# Proteome-based investigation of O-GlcNAcylation in a *C. elegans* model of Ageing and Alzheimer’s disease: Functional Support for Earlier Hypothesis-Generating Findings

**DOI:** 10.1101/2025.09.22.677859

**Authors:** Fernando C. García Olivera

## Abstract

The monosaccharide N-acetyl-glucosamine (GlcNAc), which dynamically modifies serine and threonine residues of nuclear and cytoplasmic proteins, is a key regulator of numerous biological processes. Investigating O-GlcNAc modification in vivo and in vitro remains challenging, making animal models essential for gaining powerful insights into this post-translational modification.

In this study, we conducted a proteomic analysis for identifying O-GlcNAc–modified proteins in both early and adult larval stages of N2 wild-type *Caenorhabditis elegans* and in *aex-3*p::tau(V337M), a nematode model of ageing and Alzheimer’s disease using a high-resolution nano-LC-ESI mass spectrometry approach. We found that O-GlcNAcylation in *C. elegans* is developmentally regulated and is disrupted in a tauopathy model. Wild-type worms transition from RNA processing in larvae to broader regulation of RNA metabolism and protein stability, whereas tau-expressing worms display stress- and signalling-related features. O-GlcNAcylated PDI-2 emerges as a candidate regulator of protein quality control and decrease of O-GlcNAc levels suggests competition with hyperphosphorylated tau. These findings position O-GlcNAcylation as a context-dependent modulator of proteostasis with therapeutic relevance for tauopathy.

## Supplementary material for "Proteome-based investigation of O-GlcNAcylation in a *C. elegans* model of Ageing and Alzheimer’s disease: Functional Support for Earlier Hypothesis-Generating Findings": L1aex-Pool22-080823-02a.mgf (part 1 of 7)

```
# 
_MS.PreferredSpectrumFormat = 0
_MS.UncentroidingHalfWidth = 0.01
_MS.UncentroidingPointsPerDa = 500
_MS.AlwaysUncentroid = 1
_MS.RegriddingPointsPerDa = 500
_MS.AggregationMethod = 1
_MS.MinPeakCount = 1
_MS.MinPeakCharge = 1
_MS.MaxPeakCharge = 5
_MSMS.PreferredSpectrumFormat = 1
_MSMS.UncentroidingHalfWidth = 0.2
_MSMS.UncentroidingPointsPerDa = 20
_MSMS.AlwaysUncentroid = 0
_MSMS.RegriddingPointsPerDa = 20
_MSMS.AggregationMethod = 2
_MSMS.MinPeakCount = 10
_MSMS.MinPeakCharge = 1
_MSMS.MaxPeakCharge = 2
_MSMS.UsePrecursorAsMaxCharge = 0
_MSMS.PrecursorChargeSources = 1; 0
_MSMS.PrecursorDefaultCharges = 2; 3
_MSMS.RedeterminePrecursorMZ = 1
_MSMS.PrecursorMZTolerance = 1.2
_MSMS.MinPrecursorPeakCount = 1
_MSMS.MaxPrecursorPeakCount = 1
_MSMS.IgnoreSingleChargedPrecursor = 0
_TimeDomain.MinPrecursorMass = 700
_TimeDomain.MaxPrecursorMass = 16000
_TimeDomain.PrecursorGroupingTolerance = 0.01
_TimeDomain.PrecursorIonMobilityGroupTol = 0.026
_TimeDomain.MaxIntermediateTime = 0
_TimeDomain.MaxIntermediateScans = 5
_TimeDomain.UseIntermediateScanCount = 0
_TimeDomain.MinScansInGroup = 1
_TimeDomain.CollapseMSn = 0
_TimeDomain.MergeReporterFromDissType = -1
_TimeDomain.MergeReporterIntoDissType = -1
_TimeDomain.SummingType = 0
_TimeDomain.SummingFirstDissType = 1000000
_TimeDomain.SummingSecondDissType = 1000000
_TimeDomain.SummingNormaliseIntensities = 0
_TimeDomain.MoveReporterIonPeaks = 0
_TimeDomain.MoveReporterIonPeaksMS3 = 0
_PeakSelection.MS.FilteringThreshold = 0.6
_PeakSelection.MS.MinFilteringPeakMZ = 50
_PeakSelection.MS.MaxFilteringPeakMZ = 100000
_PeakSelection.MS.FilteringMinSNRatio = 1
_PeakSelection.MS.MinPeakWidth = 0.002
_PeakSelection.MS.ExpectedPeakWidth = 0.01
_PeakSelection.MS.MaxPeakWidth = 0.1
_PeakSelection.MS.MaxIterations = 500
_PeakSelection.MS.RejectWidthOutliers = 0
_PeakSelection.MS.BaselineCorrection = 0
_PeakSelection.MS.BaselineSubtractMethod = 0
_PeakSelection.MS.PeakFitMethod = 0
_PeakSelection.MS.IsotopeEnvelopeMode = 0
_PeakSelection.MS.IsotopePeakIntensities = 
_PeakSelection.MS.SinglePeakCharge = 1
_PeakSelection.MS.SinglePeakWindow = 0
_PeakSelection.MS.MinSglPeakWindowMZ = 112.5
_PeakSelection.MS.MaxSglPeakWindowMZ = 130.5
_PeakSelection.MSMS.FilteringThreshold = 0.6
_PeakSelection.MSMS.MinFilteringPeakMZ = 50
_PeakSelection.MSMS.MaxFilteringPeakMZ = 100000
_PeakSelection.MSMS.FilteringMinSNRatio = 1
_PeakSelection.MSMS.MinPeakWidth = 0.1
_PeakSelection.MSMS.ExpectedPeakWidth = 0.2
_PeakSelection.MSMS.MaxPeakWidth = 0.4
_PeakSelection.MSMS.MaxIterations = 500
_PeakSelection.MSMS.RejectWidthOutliers = 0
_PeakSelection.MSMS.BaselineCorrection = 0
_PeakSelection.MSMS.BaselineSubtractMethod = 0
_PeakSelection.MSMS.PeakFitMethod = 0
_PeakSelection.MSMS.IsotopeEnvelopeMode = 0
_PeakSelection.MSMS.IsotopePeakIntensities = 
_PeakSelection.MSMS.SinglePeakCharge = 1
_PeakSelection.MSMS.SinglePeakWindow = 0
_PeakSelection.MSMS.MinSglPeakWindowMZ = 112.5
_PeakSelection.MSMS.MaxSglPeakWindowMZ = 130.5
# 
_DISTILLER_MDRO_VERSION=2.8.3.0
_DISTILLER_RAWFILE={1}D:\L1aex-Pool22-080823-02a.raw
_DISTILLER_SOURCE_TYPE={1}MS:1000398
_DISTILLER_SINGLE_PRECURSOR_PER_PEAKLIST=1
_DISTILLER_USE_SNRATIO_AS_INTENSITY=0
_DISTILLER_FRAGMENT_IONS_MASS_TYPE=m/z
_DISTILLER_PEPTIDE_IONS_MASS_TYPE=mh+

BEGIN IONS
TITLE=1: Scan 48 (rt=17.0993) [D:\L1aex-Pool22-080823-02a.raw]
PEPMASS=532.85614 63156.625
CHARGE=3+
SCANS=48
RAWSCANS=sn48
RTINSECONDS=17.099329
134.15652	2134.564
136.32356	2073.8081
148.43716	2346.7163
148.45114	3073.3574
150.14188	1847.7324
151.92906	1982.5858
155.22806	1955.1024
155.60086	2160.9492
161.6167	1952.0348
175.68079	2558.7522
184.30487	1985.4628
251.62071	2153.1226
258.85315	2794.0601
267.70691	2645.1179
326.35797	2768.8779
419.45844	2492.219
894.70624	3253.8987
965.81958	2733.8523
1009.2205	3252.7834
1195.4946	2959.6777
1259.0552	3134.5632
END IONS

BEGIN IONS
TITLE=2: Scan 79 (rt=26.6246) [D:\L1aex-Pool22-080823-02a.raw]
PEPMASS=653.12512 43040.625
CHARGE=3+
SCANS=79
RAWSCANS=sn79
RTINSECONDS=26.624586
156.81912	2202.8564
170.51729	2235.0732
181.59613	2296.6311
298.16977	2535.6917
480.20105	2701.9023
483.82098	2466.6157
520.09332	2932.5671
526.0498	2373.1013
581.95221	2473.6179
698.33514	2625.1226
814.80243	3307.6501
1005.9537	3093.0085
1571.101	3239.4854
1861.1632	3319.9465
END IONS

BEGIN IONS
TITLE=3: Scan 82 (rt=27.4552) [D:\L1aex-Pool22-080823-02a.raw]
PEPMASS=707.81477 41838.656
CHARGE=1+
SCANS=82
RAWSCANS=sn82
RTINSECONDS=27.455169
132.32825	2088.7241
172.88914	2508.0005
181.60608	5156.1528
185.63474	2127.074
194.51814	2032.1515
203.18263	2714.458
253.30734	2865.2925
278.99667	2511.2449
331.15372	2417.3564
372.65753	2652.5833
782.62457	3000.3855
END IONS

BEGIN IONS
TITLE=4: Scan 131 (rt=45.2109) [D:\L1aex-Pool22-080823-02a.raw]
PEPMASS=707.81502 50555.719
CHARGE=1+
SCANS=131
RAWSCANS=sn131
RTINSECONDS=45.210938
130.86172	1601.1326
132.85721	1938.6838
149.11055	2066.8469
170.92677	1978.3647
172.76201	2105.8945
234.7475	2310.0713
258.38342	2464.0195
459.81616	3401.6624
482.51025	2978.3179
500.46548	3139.7634
628.51953	3172.5366
1050.999	3111.2837
1125.7552	2825.4578
1156.7275	3637.7305
END IONS

BEGIN IONS
TITLE=5: Scan 200 (rt=69.9479) [D:\L1aex-Pool22-080823-02a.raw]
PEPMASS=955.24249 44774.625
CHARGE=2+
SCANS=200
RAWSCANS=sn200
RTINSECONDS=69.947921
156.16228	2292.7419
156.16977	2066.3345
175.30951	2241.2737
195.20601	2025.9614
204.98073	2435.053
279.608	2392.8774
283.69815	2822.2261
296.87335	2619.905
349.9201	2732.1899
491.99091	2962.8076
542.04865	2903.8772
558.40924	2656.8071
764.81128	3108.5505
END IONS

BEGIN IONS
TITLE=6: Scan 295 (rt=104.677) [D:\L1aex-Pool22-080823-02a.raw]
PEPMASS=638.81097 40593.875
CHARGE=2+
SCANS=295
RAWSCANS=sn295
RTINSECONDS=104.67719
115.48012	1645.0037
117.1563	1967.3022
123.04072	2077.6194
140.81258	1890.1281
157.29692	2092.9573
162.93275	1939.9252
174.90062	2368.9119
296.37012	2877.9807
378.89581	2677.5986
400.67123	2643.564
959.03796	2869.1396
1127.8713	3014.2148
END IONS

BEGIN IONS
TITLE=7: Scan 317 (rt=112.558) [D:\L1aex-Pool22-080823-02a.raw]
PEPMASS=532.85593 44533.344
CHARGE=3+
SCANS=317
RAWSCANS=sn317
RTINSECONDS=112.55814
134.13503	2439.2385
145.98479	2003.3767
148.44745	6856.4673
148.87616	2016.078
165.42691	2325.3489
174.63548	2426.1353
181.60466	2520.8271
183.13376	2237.3303
245.97069	2744.6323
326.65875	2621.7158
364.70862	2728.7839
556.53925	3083.9919
572.31525	2786.2725
END IONS

BEGIN IONS
TITLE=8: Scan 446 (rt=161.131) [D:\L1aex-Pool22-080823-02a.raw]
PEPMASS=532.85605 46655.281
CHARGE=3+
SCANS=446
RAWSCANS=sn446
RTINSECONDS=161.13076
135.21588	2000.1368
136.97339	2275.1365
137.87767	2127.6353
144.35312	2202.1846
148.44128	3221.8528
149.54936	2340.3994
168.90897	2022.9004
181.59608	3111.9463
191.95125	3001.1304
206.12154	2222.0916
258.43243	2420.1038
307.78577	2828.4111
374.75568	2620.0007
403.06613	2712.1157
1422.7656	3117.4646
END IONS

BEGIN IONS
TITLE=9: Scan 464 (rt=168.21) [D:\L1aex-Pool22-080823-02a.raw]
PEPMASS=707.81477 52468.125
CHARGE=1+
SCANS=464
RAWSCANS=sn464
RTINSECONDS=168.20974
122.60157	2038.017
138.68013	1903.7086
140.38145	1924.1582
181.60538	5208.5664
248.38773	2309.6023
253.05139	2432.4714
256.74829	2338.1062
268.28363	2215.2458
288.57993	2342.6746
374.90366	2913.0549
405.82529	2740.7678
655.87634	2723.2412
711.35425	3233.2683
742.38556	3057.9087
816.82074	3080.3994
END IONS

BEGIN IONS
TITLE=10: Scan 473 (rt=171.548) [D:\L1aex-Pool22-080823-02a.raw]
PEPMASS=792.79218 37468.594
CHARGE=3+
SCANS=473
RAWSCANS=sn473
RTINSECONDS=171.54794
163.07095	2074.115
164.83707	2379.1597
167.82111	2459.707
192.40259	2304.3875
214.37068	2384.5806
234.07329	2345.3638
258.28589	2587.6416
267.37543	2138.7908
381.44586	2610.4729
400.55988	2698.5735
533.62891	2858.0425
1658.9436	3933.1687
END IONS

BEGIN IONS
TITLE=11: Scan 528 (rt=193.199) [D:\L1aex-Pool22-080823-02a.raw]
PEPMASS=532.85643 39857.219
CHARGE=3+
SCANS=528
RAWSCANS=sn528
RTINSECONDS=193.19855
143.61267	2180.2634
148.44148	3821.0308
160.56084	1980.3997
171.66747	2322.4529
181.60548	2956.7056
184.80019	2163.8828
207.63254	2525.9971
245.87683	2330.6265
333.7883	2605.2278
638.21356	2653.1438
807.60583	2960.6084
895.17175	2824.9153
END IONS

BEGIN IONS
TITLE=12: Scan 570 (rt=208.623) [D:\L1aex-Pool22-080823-02a.raw]
PEPMASS=707.81471 49751.094
CHARGE=1+
SCANS=570
RAWSCANS=sn570
RTINSECONDS=208.6231
123.36503	1932.3589
124.04565	2076.5129
133.70786	2128.9375
136.13625	2078.0437
137.90312	2065.9565
162.45274	2186.6357
166.68929	2137.2874
216.04117	2428.3682
281.47397	2492.3301
300.39191	2697.5
307.34863	2429.8521
577.30707	2764.4185
824.41632	2800.1545
913.58264	2774.8857
1025.3308	2770.4067
1170.3268	3185.1946
END IONS

BEGIN IONS
TITLE=13: Scan 571 (rt=208.884) [D:\L1aex-Pool22-080823-02a.raw]
PEPMASS=532.85577 98363.438
CHARGE=3+
SCANS=571
RAWSCANS=sn571
RTINSECONDS=208.88407
144.66048	2076.8975
148.41885	2516.9541
148.42502	5281.4736
148.43108	5196.4604
148.43727	4379.3267
148.45088	8091.7539
148.45622	8104.958
148.46272	5558.9961
148.47984	2323.8718
156.04018	2216.6641
163.90494	2011.3271
245.7025	2319.3599
251.13443	2551.2573
415.9097	2540.8787
427.22766	2396.0188
455.53995	2580.3616
639.52582	2791.2048
1414.136	3183.4897
1515.5645	3382.7258
1606.6689	3091.4263
END IONS

BEGIN IONS
TITLE=14: Scan 613 (rt=224.712) [D:\L1aex-Pool22-080823-02a.raw]
PEPMASS=707.81451 58896.906
CHARGE=1+
SCANS=613
RAWSCANS=sn613
RTINSECONDS=224.71186
122.23367	1764.1417
132.8549	1799.7128
134.77324	1767.6543
154.43275	2021.8557
155.65852	2164.6687
157.52043	1988.2594
181.60675	3004.7869
229.88574	2658.0205
230.72769	2332.616
308.74786	2678.0271
382.08524	2621.9746
427.29059	2778.7053
428.64984	2731.7876
606.9024	2969.0266
962.18909	2650.356
1156.7931	2995.2693
1238.4885	3720.8098
1299.4124	3852.064
END IONS

BEGIN IONS
TITLE=15: Scan 715 (rt=263.254) [D:\L1aex-Pool22-080823-02a.raw]
PEPMASS=743.19435 46166.313
CHARGE=1+
SCANS=715
RAWSCANS=sn715
RTINSECONDS=263.2544
130.01576	1877.7783
136.59776	2194.9402
144.51132	2012.5479
148.43912	2849.8965
153.57204	1925.0339
180.51923	2547.4036
181.60535	5571.585
207.35635	2233.1206
209.93372	2128.8909
214.0959	2525.3782
384.80814	3037.1382
412.88095	2517.5361
643.88049	3845.3555
815.11865	2822.1865
1235.5317	2900.9146
END IONS

BEGIN IONS
TITLE=16: Scan 871 (rt=324.637) [D:\L1aex-Pool22-080823-02a.raw]
PEPMASS=532.85562 45205.906
CHARGE=3+
SCANS=871
RAWSCANS=sn871
RTINSECONDS=324.63654
133.09268	1926.6208
133.16667	1920.1288
162.88332	2198.2715
191.50676	2260.1885
209.03661	2075.8752
246.50479	2435.5637
287.64777	2415.0803
302.57474	2551.6838
313.21848	2741.7356
336.35471	2562.915
349.61115	2699.0605
415.02155	2943.4785
496.31277	2711.9919
682.76025	2536.8228
END IONS

BEGIN IONS
TITLE=17: Scan 1111 (rt=418.065) [D:\L1aex-Pool22-080823-02a.raw]
PEPMASS=707.81461 43961.313
CHARGE=1+
SCANS=1111
RAWSCANS=sn1111
RTINSECONDS=418.06464
135.43935	1911.6598
135.81723	1826.1079
158.90773	2058.1982
190.08839	2211.1531
190.52104	2378.8345
199.47467	2420.0447
298.1778	2666.7974
302.3226	3253.2744
311.09296	2631.9958
461.58087	2754.9163
540.55359	2391.4976
960.47742	3529.8894
1306.6755	2747.4771
END IONS

BEGIN IONS
TITLE=18: Scan 2033 (rt=792.182) [D:\L1aex-Pool22-080823-02a.raw]
PEPMASS=761.73452 58976.781
CHARGE=1+
SCANS=2033
RAWSCANS=sn2033
RTINSECONDS=792.18201
134.28461	2228.4546
137.0209	2084.6555
148.44095	2823.0493
150.08476	2301.6531
152.37143	2299.7251
175.62128	2272.8616
213.31154	2284.9619
250.02777	2158.6379
258.13593	2186.9521
275.17859	2257.4578
311.3494	2617.0449
383.50629	2538.0625
486.32306	2827.1396
491.02563	3357.6538
592.49847	3010.4128
596.66577	3170.0745
719.39612	2555.5808
756.25031	3004.2329
END IONS

BEGIN IONS
TITLE=19: Scan 2035 (rt=792.6) [D:\L1aex-Pool22-080823-02a.raw]
PEPMASS=719.85416 46545.375
CHARGE=1+
SCANS=2035
RAWSCANS=sn2035
RTINSECONDS=792.60022
131.8326	2004.1068
137.13359	1869.4147
150.30484	2032.8461
152.78439	1881.9119
181.59538	4626.9106
199.10008	2377.7151
316.86932	2573.3782
323.41925	2991.8342
327.01755	3198.2214
329.84427	3344.7266
330.62982	2591.5051
375.79861	2463.4714
424.87775	2534.8618
899.65759	2874.3208
END IONS

BEGIN IONS
TITLE=20: Scan 2038 (rt=793.448) [D:\L1aex-Pool22-080823-02a.raw]
PEPMASS=680.20634 47812.438
CHARGE=2+
SCANS=2038
RAWSCANS=sn2038
RTINSECONDS=793.44824
129.95731	2112.9841
133.98418	1962.2767
137.47324	2000.1287
147.83713	1913.8665
163.44319	1941.8572
190.97874	2195.1096
208.71637	2388.8589
220.10023	2476.8672
255.65643	2346.3547
270.98569	2468.0674
287.70276	2548.6848
357.38171	2361.0581
852.17456	2745.8484
884.35706	2700.6328
END IONS

BEGIN IONS
TITLE=21: Scan 2040 (rt=793.867) [D:\L1aex-Pool22-080823-02a.raw]
PEPMASS=842.2591 57833.75
CHARGE=2+
SCANS=2040
RAWSCANS=sn2040
RTINSECONDS=793.86666
148.44043	2474.6863
153.57768	2701.5662
156.21529	2271.479
160.14165	2223.0271
163.88824	2094.8738
176.35184	2368.991
176.76491	1953.3813
220.58582	2437.7034
309.36737	2740.3672
350.54568	2735.6619
375.13077	2463.2708
456.4274	2518.8162
885.69934	2744.1118
896.22528	3190.3311
1049.6151	2671.4238
1567.9993	3204.7007
1575.725	2979.2234
END IONS

BEGIN IONS
TITLE=22: Scan 2052 (rt=797.784) [D:\L1aex-Pool22-080823-02a.raw]
PEPMASS=758.75544 45800.656
CHARGE=2+
SCANS=2052
RAWSCANS=sn2052
RTINSECONDS=797.78386
129.26863	1935.5657
141.09663	1792.5269
148.44826	2977.6833
150.5862	1903.9144
162.13173	2090.8955
207.89957	2282.7771
212.10043	2494.7671
324.46628	2848.1655
452.88412	2880.115
496.9469	3062.4897
532.83771	2805.2651
1051.4236	2868.9119
1202.0049	3095.3274
END IONS

BEGIN IONS
TITLE=23: Scan 2062 (rt=801.141) [D:\L1aex-Pool22-080823-02a.raw]
PEPMASS=840.28235 45474.188
CHARGE=1+
SCANS=2062
RAWSCANS=sn2062
RTINSECONDS=801.14091
181.60777	2423.2346
224.68195	2603.79
266.59396	2976.9834
270.25192	2496.1584
419.44006	2629.7644
443.10068	2715.5598
515.10919	2678.3149
817.76758	2997.0178
844.93958	3038.6548
911.25916	2874.9556
1353.2388	2897.031
END IONS

BEGIN IONS
TITLE=24: Scan 2079 (rt=807.381) [D:\L1aex-Pool22-080823-02a.raw]
PEPMASS=761.23319 47619.094
CHARGE=2+
SCANS=2079
RAWSCANS=sn2079
RTINSECONDS=807.3807
133.22517	1801.8749
145.71335	1790.6411
152.70729	1784.7133
157.75414	2180.3159
162.29047	1956.2985
238.13879	2593.8989
240.76257	2320.3384
265.15454	2718.9277
355.47455	3012.5149
428.27728	2638.4063
504.61676	2680.7073
545.2171	2615.3469
565.05841	2689.2512
570.1452	2635.6416
607.50476	2546.8118
END IONS

BEGIN IONS
TITLE=25: Scan 3081 (rt=1221.32) [D:\L1aex-Pool22-080823-02a.raw]
PEPMASS=381.64036 34977.313
CHARGE=2+
SCANS=3081
RAWSCANS=sn3081
RTINSECONDS=1221.3206
109.72826	1537.0596
126.70366	1812.7856
126.95734	1764.9543
148.43829	2322.0466
152.19511	1988.2681
170.29584	2214.4448
202.87799	2670.9521
279.14233	2359.6941
307.31155	2563.3245
310.78171	2372.084
449.44208	2508.3882
724.66565	2726.0906
END IONS

BEGIN IONS
TITLE=26: Scan 3229 (rt=1281.59) [D:\L1aex-Pool22-080823-02a.raw]
PEPMASS=505.73026 48330.219
CHARGE=2+
SCANS=3229
RAWSCANS=sn3229
RTINSECONDS=1281.5911
110.70524	1528.0753
117.5409	1732.8789
117.54662	1572.7335
135.87155	1872.1169
148.44273	2474.7021
198.59914	2198.0911
211.11125	2267.6365
230.36093	2816.5737
239.34145	2672.1301
271.12045	2689.2502
332.52695	2645.2937
342.16299	2427.3018
448.51837	2863.7314
593.96649	3286.0793
686.53815	2619.6626
841.72333	2784.5527
END IONS

BEGIN IONS
TITLE=27: Scan 3738 (rt=1492.28) [D:\L1aex-Pool22-080823-02a.raw]
PEPMASS=379.66551 46323.656
CHARGE=4+
SCANS=3738
RAWSCANS=sn3738
RTINSECONDS=1492.2792
100.40276	1389.5387
104.36398	1635.5745
110.01025	1417.5497
110.06463	1453.0979
118.8309	1733.3892
128.44019	1712.0269
145.98497	2075.1287
157.34428	2376.3723
159.52299	1928.9058
162.36163	1998.5723
173.1254	2397.9116
198.2076	1896.6866
221.05978	2292.0361
240.37344	2514.3855
265.93167	2753.1646
468.272	2684.1038
493.80978	3246.2795
506.78934	3090.78
END IONS

BEGIN IONS
TITLE=28: Scan 3777 (rt=1508.07) [D:\L1aex-Pool22-080823-02a.raw]
PEPMASS=379.16383 40070.625
CHARGE=2+
SCANS=3777
RAWSCANS=sn3777
RTINSECONDS=1508.0733
103.51366	1602.1477
111.2628	1746.2712
128.53622	1650.8573
135.85631	1820.3251
138.82237	1976.5358
140.28154	2208.5195
148.42941	2340.5635
148.46251	2578.5364
158.13705	2018.0687
160.68867	1930.0962
166.08252	2299.5786
181.59715	3194.4519
363.69745	2513.5078
392.97794	2453.9604
655.89075	3463.1489
END IONS

BEGIN IONS
TITLE=29: Scan 3955 (rt=1580.38) [D:\L1aex-Pool22-080823-02a.raw]
PEPMASS=570.21094 54743.813
CHARGE=3+
SCANS=3955
RAWSCANS=sn3955
RTINSECONDS=1580.3838
145.7462	1979.3356
148.43642	2788.1541
148.45169	4534.6523
177.15834	2212.6895
182.29568	2472.6902
200.20721	2203.0386
205.9203	2132.6609
209.16672	2312.3611
313.45276	3008.6123
327.42825	2762.365
342.87201	2469.2583
348.93927	3035.5288
409.72946	2282.9861
756.76282	2770.4675
1045.2306	2781.3628
END IONS

BEGIN IONS
TITLE=30: Scan 4017 (rt=1605.74) [D:\L1aex-Pool22-080823-02a.raw]
PEPMASS=417.74839 57082.969
CHARGE=2+
SCANS=4017
RAWSCANS=sn4017
RTINSECONDS=1605.7396
105.55448	1564.6008
106.749	1646.3173
112.26319	1478.9678
112.72401	1662.3657
113.68674	1465.5586
123.48372	1985.1537
126.99832	1547.0094
127.95705	1616.2294
135.46848	2038.3418
143.60663	2144.4136
155.56107	2053.2617
191.26268	2374.8545
198.57364	2243.9246
227.92671	2703.4707
237.94766	2627.5781
277.27719	2892.49
302.41156	3109.9758
317.89426	2579.8801
413.55258	2620.4136
461.16595	2738.6099
463.84647	3080.8494
END IONS

BEGIN IONS
TITLE=31: Scan 4154 (rt=1660.89) [D:\L1aex-Pool22-080823-02a.raw]
PEPMASS=544.79126 59061.719
CHARGE=2+
SCANS=4154
RAWSCANS=sn4154
RTINSECONDS=1660.8877
106.96508	1440.9941
108.31537	1884.0902
116.03762	1847.5898
123.29227	1857.9246
128.93025	2084.886
141.72365	1998.5698
143.02739	1960.6403
151.64888	2238.9453
153.02386	1905.693
164.64561	2147.9097
218.07928	2345.8857
255.07452	2592.5054
259.32687	2798.5081
278.63678	2509.1875
360.71988	2503.3271
360.77344	2713.0642
398.64084	2907.3237
414.65256	2683.4866
476.37823	2512.4978
493.76859	2739.0366
519.17572	3148.4812
END IONS

BEGIN IONS
TITLE=32: Scan 4180 (rt=1671.3) [D:\L1aex-Pool22-080823-02a.raw]
PEPMASS=771.24891 57569.969
CHARGE=1+
SCANS=4180
RAWSCANS=sn4180
RTINSECONDS=1671.2982
130.62062	2167.2385
142.48613	1997.0938
145.62955	2408.8867
148.43987	2775.1455
162.16606	2085.8308
189.929	2268.7136
206.92113	2375.8921
211.78145	2601.0669
254.54161	2985.1689
328.0824	2858.4963
364.19913	2893.8938
388.90201	3068.5295
415.90512	2831.302
472.40665	2465.9492
523.61548	2542.8716
713.01514	2924.9478
884.79987	3055.0564
END IONS

BEGIN IONS
TITLE=33: Scan 4301 (rt=1720.37) [D:\L1aex-Pool22-080823-02a.raw]
PEPMASS=414.14226 65334.625
CHARGE=2+
SCANS=4301
RAWSCANS=sn4301
RTINSECONDS=1720.3656
102.2933	1436.0208
103.98936	1711.3291
109.67091	1597.2272
109.798	1527.4387
112.86423	1993.8092
113.13491	1565.6486
114.77512	1529.5912
115.10085	1605.8651
123.2869	1775.5084
123.87273	1684.4124
124.3306	1505.6053
126.33718	1667.9875
150.92795	2162.1116
153.14674	2140.196
177.39226	2354.3909
181.59709	2680.6401
184.2737	2207.7861
185.51259	2593.5332
223.89027	2389.8669
228.18091	2158.4622
231.48077	2934.3098
231.5997	2484.0159
246.73866	2690.8574
272.12903	2379.9543
294.23212	2386.322
311.58026	2345.8884
757.15497	2921.8882
END IONS

BEGIN IONS
TITLE=34: Scan 4483 (rt=1794.8) [D:\L1aex-Pool22-080823-02a.raw]
PEPMASS=393.16386 42704.625
CHARGE=2+
SCANS=4483
RAWSCANS=sn4483
RTINSECONDS=1794.8022
104.55731	1427.1495
105.70297	1450.8872
114.01054	2004.7198
117.73846	1738.8285
123.31941	1557.2321
152.40991	1940.8018
163.62721	2077.2026
165.46129	1920.4286
177.01093	2367.3914
199.45674	2226.9939
202.89192	2473.9302
242.7612	2842.3984
296.37418	2360.228
382.88141	2430.4553
616.83685	2493.5881
622.68311	2697.9146
END IONS

BEGIN IONS
TITLE=35: Scan 4560 (rt=1826) [D:\L1aex-Pool22-080823-02a.raw]
PEPMASS=393.16396 49764.094
CHARGE=2+
SCANS=4560
RAWSCANS=sn4560
RTINSECONDS=1826.0047
102.25105	1606.0316
102.56088	1496.1276
103.09435	1687.132
109.2087	1547.4144
114.73141	1478.1676
116.85437	1730.7467
120.27921	1600.1912
120.39327	1639.3268
123.27592	2088.7173
127.91459	2071.8357
133.63469	1675.7347
135.38051	2198.9885
135.81142	1899.2549
209.07263	2573.4304
212.88412	3073.7996
254.43175	2373.8469
358.71576	2365.6353
517.20679	2657.8511
549.17645	2596.0598
573.27875	2749.3855
END IONS

BEGIN IONS
TITLE=36: Scan 4669 (rt=1869.68) [D:\L1aex-Pool22-080823-02a.raw]
PEPMASS=571.28907 48101.219
CHARGE=2+
SCANS=4669
RAWSCANS=sn4669
RTINSECONDS=1869.6791
107.45766	1698.0962
114.65395	1922.2299
114.90055	1694.4355
115.47466	1598.5634
121.92352	1866.3905
127.31622	1960.7284
130.85229	2024.1428
147.38597	2050.0327
148.44255	2163.2742
181.59567	2704.1091
194.02592	2288.6438
226.27271	2211.8208
253.16878	2635.9438
324.96283	2568.4946
435.77219	2451.7422
465.20538	2716.5706
531.12646	2587.4001
659.52222	2880.7859
END IONS

BEGIN IONS
TITLE=37: Scan 4787 (rt=1917.11) [D:\L1aex-Pool22-080823-02a.raw]
PEPMASS=393.16355 41464
CHARGE=2+
SCANS=4787
RAWSCANS=sn4787
RTINSECONDS=1917.1063
101.88521	1700.4126
110.12115	1442.4851
112.33947	1408.2063
114.35909	1767.7832
124.58964	2131.042
144.78412	1988.5453
149.27678	1892.4808
159.86461	2202.7109
171.92363	2260.2532
190.55481	2252.8958
196.45969	2326.97
197.07381	2448.3418
207.81398	2099.427
260.75778	2421.6504
410.12982	2571.8318
560.54669	2892.3284
END IONS

BEGIN IONS
TITLE=38: Scan 4818 (rt=1929.58) [D:\L1aex-Pool22-080823-02a.raw]
PEPMASS=810.63798 43795.031
CHARGE=3+
SCANS=4818
RAWSCANS=sn4818
RTINSECONDS=1929.5823
161.24026	2108.3691
164.85625	2218.9661
181.60808	2259.6985
225.74586	2499.9399
230.80104	2294.0332
234.33055	2621.0144
235.32784	2577.187
537.25739	2901.5596
792.96857	3073.4011
1081.6534	2737.0349
1381.809	2943.6833
1716.573	2736.8625
1876.4054	3371.626
END IONS

BEGIN IONS
TITLE=39: Scan 4820 (rt=1929.99) [D:\L1aex-Pool22-080823-02a.raw]
PEPMASS=810.63845 40757
CHARGE=3+
SCANS=4820
RAWSCANS=sn4820
RTINSECONDS=1929.9929
180.16019	2408.5959
226.59111	2553.7944
226.83665	2263.5928
280.96906	2428.7366
301.85818	2418.5293
346.17947	2663.6436
354.54437	3012.1152
371.33328	2698.3767
413.36926	2982.8721
452.67654	2614.1936
1755.0818	2715.7961
1855.0659	2759.9172
END IONS

BEGIN IONS
TITLE=40: Scan 4828 (rt=1932.5) [D:\L1aex-Pool22-080823-02a.raw]
PEPMASS=393.16382 51441
CHARGE=2+
SCANS=4828
RAWSCANS=sn4828
RTINSECONDS=1932.5034
101.76937	1515.4709
108.94633	1616.7874
109.87766	1625.7252
112.62301	1609.6924
113.48468	1527.9938
113.95926	1658.4528
113.9835	1794.0944
114.29249	1691.0948
114.35838	1851.9728
122.1068	1676.731
123.43271	1743.7739
128.27159	1711.679
131.21214	1752.4043
132.18402	1911.1761
141.31308	2004.8557
147.14937	2008.767
239.25604	2269.8511
281.32278	2454.0476
302.68695	2918.2214
311.32657	2524.8328
470.7038	2678.0073
559.06763	2810.2852
END IONS

BEGIN IONS
TITLE=41: Scan 4834 (rt=1934.59) [D:\L1aex-Pool22-080823-02a.raw]
PEPMASS=818.29931 40931.656
CHARGE=1+
SCANS=4834
RAWSCANS=sn4834
RTINSECONDS=1934.5942
165.42395	2178.6646
167.53259	2177.364
246.19981	2716.3943
247.92592	2713.1746
263.36761	2834.1174
430.87738	2655.3464
540.29681	2463.4275
770.81049	2550.3057
1118.0658	2743.8049
1582.5377	2865.2749
1747.0177	3070.032
1952.6281	3021.8867
END IONS

BEGIN IONS
TITLE=42: Scan 4841 (rt=1937.09) [D:\L1aex-Pool22-080823-02a.raw]
PEPMASS=817.96533 40944.844
CHARGE=3+
SCANS=4841
RAWSCANS=sn4841
RTINSECONDS=1937.0949
168.13849	2085.2625
169.31108	2330.0322
181.60609	4196.3276
190.29953	2484.1228
231.13666	2360.6685
237.49326	2344.3296
351.97012	3029.7507
357.36307	2375.1553
406.20441	3018.6533
653.0105	2910.125
725.75293	3446.009
917.07568	2780.0283
1714.3184	2800.0808
END IONS

BEGIN IONS
TITLE=43: Scan 4854 (rt=1942.08) [D:\L1aex-Pool22-080823-02a.raw]
PEPMASS=826.29666 37259.813
CHARGE=1+
SCANS=4854
RAWSCANS=sn4854
RTINSECONDS=1942.0818
181.59457	4338.1353
183.68503	2199.2412
195.10956	2364.9233
201.89513	2137.9409
238.64685	2161.9863
243.59648	2302.6182
378.33386	2429.0466
433.94321	2655.4287
479.83929	2918.9436
1362.9476	2847.7341
1961.2444	2974.0054
END IONS

BEGIN IONS
TITLE=44: Scan 4863 (rt=1945.41) [D:\L1aex-Pool22-080823-02a.raw]
PEPMASS=810.63823 41698.438
CHARGE=3+
SCANS=4863
RAWSCANS=sn4863
RTINSECONDS=1945.4076
166.14384	2718.8918
169.73119	2575.7749
181.59399	2656.2656
183.17535	2211.9607
217.32358	2352.5894
223.77142	2993.0576
246.8503	2883.1704
277.92444	2419.0449
294.58835	2701.0171
443.30103	2698.5012
1031.2712	3405.4236
1806.0583	3182.667
END IONS

BEGIN IONS
TITLE=45: Scan 4877 (rt=1950) [D:\L1aex-Pool22-080823-02a.raw]
PEPMASS=817.96542 51985.156
CHARGE=3+
SCANS=4877
RAWSCANS=sn4877
RTINSECONDS=1949.9994
160.30568	1977.8423
162.44492	1945.1324
170.19492	2290.3318
174.81075	2294.0186
178.44069	2270.3416
181.60623	4107.9243
234.35054	2542.9614
238.08197	2543.2712
245.07281	2286.5449
318.14124	3377.6958
535.87451	2581.1484
588.92456	2697.5977
624.78259	2760.5618
868.32965	2878.7959
1194.7677	2755.6338
1353.9069	3179.0142
1356.4282	4006.8984
END IONS

BEGIN IONS
TITLE=46: Scan 4885 (rt=1952.92) [D:\L1aex-Pool22-080823-02a.raw]
PEPMASS=817.96518 35368.688
CHARGE=3+
SCANS=4885
RAWSCANS=sn4885
RTINSECONDS=1952.915
160.00314	1976.0602
207.17969	2633.156
296.58295	2878.3105
330.42087	2411.1426
385.52512	2690.1636
554.7395	2743.4983
592.24957	2865.5293
734.88605	2462.8594
1446.1396	2793.6475
1571.9735	2748.6631
END IONS

BEGIN IONS
TITLE=47: Scan 4906 (rt=1960.83) [D:\L1aex-Pool22-080823-02a.raw]
PEPMASS=810.63763 35087.375
CHARGE=3+
SCANS=4906
RAWSCANS=sn4906
RTINSECONDS=1960.8333
156.07143	1794.5117
169.78526	1903.8346
176.76112	2097.6301
183.93237	2144.5415
215.33681	2713.5779
251.73193	2673.1692
404.9061	2470.2144
467.33432	2730.7065
562.39929	2593.3635
605.68781	3014.9045
1985.9939	2662.3735
END IONS

BEGIN IONS
TITLE=48: Scan 4917 (rt=1965) [D:\L1aex-Pool22-080823-02a.raw]
PEPMASS=419.31616 42937.781
CHARGE=2+
SCANS=4917
RAWSCANS=sn4917
RTINSECONDS=1964.9973
104.99087	1796.2264
112.06693	1739.6868
117.69963	1868.3291
143.51944	2137.2571
147.94405	2034.4897
148.69943	2185.7939
177.42944	2179.4031
181.59741	3503.3391
189.43933	2369.4316
219.66991	2724.5547
398.33481	2403.7793
485.91254	2465.8364
526.29803	2991.1313
811.24902	2983.6008
END IONS

BEGIN IONS
TITLE=49: Scan 4930 (rt=1969.85) [D:\L1aex-Pool22-080823-02a.raw]
PEPMASS=810.63745 42495.656
CHARGE=1+
SCANS=4930
RAWSCANS=sn4930
RTINSECONDS=1969.8466
180.77458	2241.4553
181.60548	2389.9443
233.89235	2282.2354
237.29453	2777.3787
276.57962	2865.5071
277.03287	2690.9976
279.07739	2609.5352
286.30869	3037.1909
376.45798	3144.4832
411.99625	2734.8804
930.46722	2906.0583
1120.0396	2811.7471
1260.4507	3098.8997
1632.3372	2980.5139
END IONS

BEGIN IONS
TITLE=50: Scan 5054 (rt=2018.83) [D:\L1aex-Pool22-080823-02a.raw]
PEPMASS=383.18479 55736
CHARGE=2+
SCANS=5054
RAWSCANS=sn5054
RTINSECONDS=2018.8306
101.52188	1412.8046
101.75469	1775.0179
107.37928	1794.4772
118.08224	2024.1414
124.05054	1854.0942
129.00044	1885.0145
134.20248	2146.8748
136.17891	1821.8973
163.57764	2151.8972
187.67456	2145.4524
197.89183	2246.6033
218.18764	2566.5271
233.89821	2500.9595
256.37332	2526.6443
316.58731	2548.5291
391.53943	2683.3743
415.6976	2459.9932
419.8367	2717.5176
552.13733	2566.3101
768.30292	2538.7393
END IONS

BEGIN IONS
TITLE=51: Scan 5059 (rt=2020.51) [D:\L1aex-Pool22-080823-02a.raw]
PEPMASS=379.16384 43324.625
CHARGE=2+
SCANS=5059
RAWSCANS=sn5059
RTINSECONDS=2020.5059
101.65921	1891.8331
103.647	1539.6084
115.37018	1560.9353
129.51324	1879.4823
132.94739	2247.8333
141.39282	2012.9993
151.50406	1916.6505
154.46487	1933.9142
185.93301	2195.0518
191.48665	2401.271
203.16205	2408.3596
227.6613	2632.3521
229.08881	2569.0796
232.14293	2592.0505
240.7809	2235.843
518.88373	2594.563
END IONS

BEGIN IONS
TITLE=52: Scan 5088 (rt=2031.75) [D:\L1aex-Pool22-080823-02a.raw]
PEPMASS=393.16373 33994.438
CHARGE=2+
SCANS=5088
RAWSCANS=sn5088
RTINSECONDS=2031.7477
100.33569	1774.5929
108.27749	1505.79
108.89445	1611.429
130.58899	1741.0869
133.23949	1910.8586
134.35081	1808.3693
135.57898	1847.7025
166.56021	1936.7043
168.85341	1979.1172
209.5372	2419.6492
227.93811	2557.564
570.15112	2744.3245
710.71173	3143.2017
END IONS

BEGIN IONS
TITLE=53: Scan 5095 (rt=2034.25) [D:\L1aex-Pool22-080823-02a.raw]
PEPMASS=383.18445 42746
CHARGE=2+
SCANS=5095
RAWSCANS=sn5095
RTINSECONDS=2034.2527
101.93048	1500.6646
106.13844	1551.0747
111.89454	1506.3593
113.08332	1710.5509
113.99514	1494.0961
118.50179	1614.1514
125.79883	1910.6316
128.4543	1752.5038
133.64461	1832.0978
178.88745	2791.0913
184.18825	1888.6619
242.24352	2247.8447
251.18245	2360.9836
264.35513	2476.1157
393.3053	2557.6079
513.45807	2684.7046
END IONS

BEGIN IONS
TITLE=54: Scan 5100 (rt=2035.93) [D:\L1aex-Pool22-080823-02a.raw]
PEPMASS=379.1639 55947.031
CHARGE=2+
SCANS=5100
RAWSCANS=sn5100
RTINSECONDS=2035.9271
106.03558	1481.4613
110.45677	1483.9065
112.30467	1909.1735
117.02534	1845.3086
127.51775	2068.9316
140.35815	1872.1233
148.44157	2924.2261
157.29068	2332.5552
164.91533	2160.0491
183.35078	2086.542
199.105	2441.9758
209.19911	2350.9314
226.4408	2151.9617
232.8288	2404.333
242.89828	2092.0945
304.73322	2188.564
326.32825	2665.2004
450.8924	2507.0715
493.75833	2620.2388
505.61154	2880.207
561.68127	2688.7366
END IONS

BEGIN IONS
TITLE=55: Scan 5132 (rt=2048.4) [D:\L1aex-Pool22-080823-02a.raw]
PEPMASS=393.16361 48934
CHARGE=2+
SCANS=5132
RAWSCANS=sn5132
RTINSECONDS=2048.4033
100.33104	1319.8483
114.37607	2174.2239
120.01064	1771.8038
121.18296	1731.4075
125.64108	2111.6584
130.86971	1771.5028
152.28477	2162.9924
153.08508	1970.6337
165.7955	2150.6599
174.9476	2161.5815
210.15617	2316.9504
268.39691	2650.2031
377.35202	2450.1387
393.30023	2481.5164
397.18286	2975.6401
450.75977	2647.1108
787.79352	2787.2854
END IONS

BEGIN IONS
TITLE=56: Scan 5136 (rt=2049.66) [D:\L1aex-Pool22-080823-02a.raw]
PEPMASS=383.18447 67250.313
CHARGE=2+
SCANS=5136
RAWSCANS=sn5136
RTINSECONDS=2049.6635
100.89182	1475.9264
129.66917	1963.2034
130.2444	1848.3696
134.12202	2690.9858
145.51427	1866.7654
158.4126	2377.9314
165.26042	2112.4751
181.60574	2499.3965
195.68379	1969.7577
237.37503	2542.905
270.17105	2322.3413
286.74451	2353.2427
287.22476	2863.501
288.34027	2881.5518
303.30151	2442.1536
345.67566	2350.6672
351.23911	2634.957
356.74719	2448.3022
376.16974	2453.325
379.77472	2700.8013
548.61169	3070.5583
567.40576	2788.7957
570.44513	2463.3262
745.55414	2844.4739
END IONS

BEGIN IONS
TITLE=57: Scan 5151 (rt=2055.49) [D:\L1aex-Pool22-080823-02a.raw]
PEPMASS=402.64586 47909.469
CHARGE=2+
SCANS=5151
RAWSCANS=sn5151
RTINSECONDS=2055.4851
105.08633	1628.726
117.7418	1693.9337
124.27398	1883.3428
139.63249	1744.333
143.29431	2467.8
152.49532	2133.4514
171.70042	2110.8096
175.87489	2223.6213
217.82726	2504.5857
245.69237	2481.9204
322.69275	2833.7883
324.15634	2727.6448
341.41809	2509.833
408.5918	2474.2734
417.078	2827.9819
688.23376	2548.458
722.84357	2839.2712
END IONS

BEGIN IONS
TITLE=58: Scan 5177 (rt=2065.07) [D:\L1aex-Pool22-080823-02a.raw]
PEPMASS=383.18464 55605.656
CHARGE=2+
SCANS=5177
RAWSCANS=sn5177
RTINSECONDS=2065.0667
104.71647	1369.1593
105.92686	1573.5228
119.59838	1875.9501
121.87942	1816.2678
122.91978	1666.3274
136.66235	2042.9618
140.77614	1690.0756
144.22621	1869.2406
173.31097	2760.6123
204.8161	2375.8525
209.27184	2528.5735
211.70032	2295.7324
211.84538	2184.804
242.32172	2832.9084
245.21123	2207.3896
279.04892	2355.7378
279.73917	2365.175
281.0542	2528.979
651.15137	2654.0483
655.73181	2542.2703
665.79425	2696.1895
END IONS

BEGIN IONS
TITLE=59: Scan 5193 (rt=2070.91) [D:\L1aex-Pool22-080823-02a.raw]
PEPMASS=402.64586 41418.219
CHARGE=2+
SCANS=5193
RAWSCANS=sn5193
RTINSECONDS=2070.9088
104.47015	1354.7384
107.75787	1470.2429
108.78524	1817.7219
111.67834	1448.6963
122.35438	2361.7847
128.33086	1752.397
133.6201	1843.4722
140.40533	2154.8794
148.44757	2842.8794
181.60732	2207.1191
184.07246	2318.0747
202.07581	2625.7041
322.62146	2747.6428
349.63922	2646.1323
356.43915	2785.1616
END IONS

BEGIN IONS
TITLE=60: Scan 5256 (rt=2095.89) [D:\L1aex-Pool22-080823-02a.raw]
PEPMASS=383.18471 43929.25
CHARGE=2+
SCANS=5256
RAWSCANS=sn5256
RTINSECONDS=2095.8918
106.19953	1490.9747
109.09818	1818.807
115.00543	1651.8207
119.03551	1823.5234
123.70377	2035.3741
133.62651	1838.9407
141.5403	1726.59
202.38734	2231.2051
214.19254	2441.2622
229.37425	2777.9773
349.39206	2746.3452
397.20154	2585.3154
448.7836	2722.6931
487.53894	2840.9656
759.00189	2728.6995
END IONS

BEGIN IONS
TITLE=61: Scan 5294 (rt=2111.29) [D:\L1aex-Pool22-080823-02a.raw]
PEPMASS=383.18475 40459.344
CHARGE=2+
SCANS=5294
RAWSCANS=sn5294
RTINSECONDS=2111.2887
109.37314	1468.3854
110.97671	1720.1796
113.01464	1879.7386
119.38983	2174.7463
129.18709	1752.7653
134.96146	1877.1406
148.4397	2666.5608
234.63335	2269.8618
242.33598	2563.1255
296.03586	2880.4768
328.38327	2734.4768
545.79248	2405.7761
571.80634	2631.4028
772.41321	2945.7439
END IONS

BEGIN IONS
TITLE=62: Scan 5330 (rt=2125.85) [D:\L1aex-Pool22-080823-02a.raw]
PEPMASS=815.21515 43666.063
CHARGE=3+
SCANS=5330
RAWSCANS=sn5330
RTINSECONDS=2125.8536
156.63493	2051.0713
178.76892	2463.479
187.17197	2227.3425
190.26826	2495.3135
207.48712	2324.7832
295.81921	2644.7217
306.87848	2573.1584
341.1564	2665.7429
344.09454	2293.5698
577.84021	3193.4202
610.40179	2884.9517
646.83411	3000.4141
720.44287	2713.5479
END IONS

BEGIN IONS
TITLE=63: Scan 5333 (rt=2126.7) [D:\L1aex-Pool22-080823-02a.raw]
PEPMASS=383.18459 57057.719
CHARGE=2+
SCANS=5333
RAWSCANS=sn5333
RTINSECONDS=2126.6992
103.0819	1616.2854
103.59487	1641.8892
106.0708	1937.9567
107.35921	1479.9679
108.64365	1314.8068
113.8015	2050.7778
115.11072	1753.3351
115.58327	1825.3591
127.0711	2012.8796
148.43947	2646.5457
155.17177	2082.9993
217.7955	2325.1047
223.99573	2455.6938
225.88408	2137.4243
242.83925	2375.4102
244.47687	2410.6909
250.89554	2585.8108
258.30777	2424.5474
267.72787	2378.1169
426.71222	2482.8596
575.27765	2633.3074
615.07324	2549.5825
END IONS

BEGIN IONS
TITLE=64: Scan 5375 (rt=2142.95) [D:\L1aex-Pool22-080823-02a.raw]
PEPMASS=383.18479 60404.531
CHARGE=2+
SCANS=5375
RAWSCANS=sn5375
RTINSECONDS=2142.9495
103.93507	1498.3029
105.27771	1414.8098
109.7055	1631.0189
109.78516	1270.3254
116.11365	1728.984
121.05392	1550.7531
126.88248	1699.5994
129.05804	1824.8462
130.5226	1749.3386
135.90147	1592.4728
137.84076	1924.3689
142.70625	2017.5436
142.82083	1864.2894
143.9671	2111.9675
145.64697	2122.4624
168.40656	2149.0342
181.9073	2636.5313
214.44809	2369.6116
233.48163	2656.0376
241.70952	2246.064
328.79608	2898.3391
396.27255	2453.8347
409.2131	2412.4773
448.22339	2933.5232
448.52829	2676.3774
END IONS

BEGIN IONS
TITLE=65: Scan 5823 (rt=2325.99) [D:\L1aex-Pool22-080823-02a.raw]
PEPMASS=393.16402 33157.844
CHARGE=2+
SCANS=5823
RAWSCANS=sn5823
RTINSECONDS=2325.9937
101.77176	1363.7609
103.55164	1280.8555
105.13017	1594.199
109.35948	1472.7435
115.95777	1745.2938
116.13508	1410.5391
128.63638	1705.3241
159.32014	2189.9001
339.98157	2768.4758
411.33078	2871.8962
452.78067	2655.1155
775.80878	3212.1216
END IONS

BEGIN IONS
TITLE=66: Scan 5857 (rt=2339.05) [D:\L1aex-Pool22-080823-02a.raw]
PEPMASS=397.66123 39005.625
CHARGE=2+
SCANS=5857
RAWSCANS=sn5857
RTINSECONDS=2339.0475
101.46581	1915.3855
105.39694	1630.4628
109.38291	1486.4692
113.51506	1465.6652
143.06721	1992.2057
182.54964	2386.8555
197.82527	2359.3467
211.17368	2442.4199
228.23376	2912.5801
285.22571	2749.0486
339.80807	2725.365
348.6951	2582.3748
759.34192	3099.2922
END IONS

BEGIN IONS
TITLE=67: Scan 5878 (rt=2347.38) [D:\L1aex-Pool22-080823-02a.raw]
PEPMASS=397.66136 55400.719
CHARGE=2+
SCANS=5878
RAWSCANS=sn5878
RTINSECONDS=2347.3826
112.41853	1694.8153
129.34235	2343.0159
129.42271	1869.2566
133.02991	1833.1893
148.45251	2915.5693
157.49934	2162.4778
160.14479	2311.4197
164.0947	2364.6233
164.9951	2079.2031
211.35652	2543.6372
213.19954	2520.4224
216.85458	2362.2261
223.7579	2492.4077
239.26169	2129.5847
273.48785	2496.5547
292.14471	2378.0388
306.73438	2740.2454
308.87903	2588.7983
350.52591	2376.4966
442.63098	2424.0593
508.2999	2782.8037
END IONS

BEGIN IONS
TITLE=68: Scan 5896 (rt=2354.47) [D:\L1aex-Pool22-080823-02a.raw]
PEPMASS=397.66142 81342.844
CHARGE=2+
SCANS=5896
RAWSCANS=sn5896
RTINSECONDS=2354.4666
104.21772	1307.0265
104.57007	1445.3296
108.83744	1616.0337
111.53845	1448.7014
113.06018	4798.8237
115.97141	1476.6016
116.21362	1489.0811
122.96429	1759.8158
125.07459	2123.5437
130.70035	1667.6526
147.18626	2040.0428
151.78766	1928.3396
153.50052	2166.9736
167.08734	2604.5588
170.75334	2687.4529
219.51749	3187.3064
219.53139	2328.47
237.10112	2983.939
249.84134	3137.7319
272.92062	2866.7927
290.84314	2413.9011
299.8913	2338.2554
309.66043	2277.7119
354.60861	2197.0381
460.36328	2762.0403
505.71439	2638.9265
522.7868	2639.52
604.16583	2963.4565
759.30096	3767.3357
794.31683	3185.2214
END IONS

BEGIN IONS
TITLE=69: Scan 5935 (rt=2369.89) [D:\L1aex-Pool22-080823-02a.raw]
PEPMASS=397.66114 62399.563
CHARGE=2+
SCANS=5935
RAWSCANS=sn5935
RTINSECONDS=2369.8866
106.70549	1753.1429
110.81358	1561.8741
114.56309	1566.4563
118.23009	1709.0868
120.47467	1707.1932
144.05997	2111.1304
147.71768	1954.965
150.03493	2592.3833
150.668	2204.1218
152.4747	2008.5294
154.51855	2025.6875
159.27441	1964.7068
160.44427	2102.4524
161.94839	2000.6123
167.39439	2036.1108
167.77594	2206.1125
181.60573	2383.6416
257.00903	2311.8867
367.3566	2815.0605
407.31711	2484.5413
468.55585	3136.5845
503.65698	2686.2932
552.87952	3624.4253
697.25391	2875.8337
END IONS

BEGIN IONS
TITLE=70: Scan 5973 (rt=2385.29) [D:\L1aex-Pool22-080823-02a.raw]
PEPMASS=397.66148 47511.625
CHARGE=2+
SCANS=5973
RAWSCANS=sn5973
RTINSECONDS=2385.2892
105.52405	1616.5872
116.42377	1794.7415
117.30858	1924.786
128.02687	1799.2552
147.3398	1845.921
151.86023	2001.0349
162.63054	2028.071
181.60448	2471.6387
187.18314	2284.4397
200.17529	2268.6753
239.52002	2661.542
302.95377	2424.7227
384.81827	2661.0408
385.39474	2404.364
491.47348	2571.3923
542.25238	3230.4851
627.08307	2939.7573
END IONS

BEGIN IONS
TITLE=71: Scan 5995 (rt=2394.03) [D:\L1aex-Pool22-080823-02a.raw]
PEPMASS=1165.6482 51335.813
CHARGE=2+
SCANS=5995
RAWSCANS=sn5995
RTINSECONDS=2394.0338
181.60745	4666.8105
186.02245	2616.0591
226.68108	2436.9963
235.13173	2352.908
337.27716	2559.3735
361.19125	2696.3887
361.71365	2829.3296
428.46191	2631.9534
520.08527	3101.2112
538.02612	3021.0129
778.55725	3216.0437
1039.162	2762.187
1078.6635	2788.4229
1826.49	3354.2737
END IONS

BEGIN IONS
TITLE=72: Scan 6053 (rt=2416.5) [D:\L1aex-Pool22-080823-02a.raw]
PEPMASS=397.66148 42538.531
CHARGE=2+
SCANS=6053
RAWSCANS=sn6053
RTINSECONDS=2416.5018
103.56519	1450.3812
104.27406	1501.5293
105.20958	1737.2141
110.19984	1597.2385
120.9604	1693.7335
121.23006	1716.7808
128.60439	1633.4812
129.34106	1576.4613
183.67249	2014.3815
206.90317	2172.5837
258.69086	2515.6287
261.31757	2467.5759
263.53833	2507.8916
360.05106	2576.5925
383.37357	2857.1541
470.04456	2668.3245
770.99268	2874.8328
END IONS

BEGIN IONS
TITLE=73: Scan 6136 (rt=2450.2) [D:\L1aex-Pool22-080823-02a.raw]
PEPMASS=397.66117 33708.094
CHARGE=2+
SCANS=6136
RAWSCANS=sn6136
RTINSECONDS=2450.2045
101.26257	1501.3058
102.8856	1587.8408
112.60028	1779.9629
158.4993	1879.6997
167.80641	2010.2386
169.73065	2062.8247
172.27274	2830.1392
260.51138	2828.2932
434.21881	2786.4553
472.11008	2563.6448
683.68842	3323.9949
END IONS

BEGIN IONS
TITLE=74: Scan 6150 (rt=2455.22) [D:\L1aex-Pool22-080823-02a.raw]
PEPMASS=1461.4484 48012.594
CHARGE=3+
SCANS=6150
RAWSCANS=sn6150
RTINSECONDS=2455.2198
171.75975	2178.1885
173.02464	2124.1072
182.27249	2394.4346
182.33742	2492.9038
195.0786	2092.946
251.26389	2706.4419
278.2478	2176.6223
410.53552	2476.3943
414.54355	2678.0095
592.04462	2776.8633
657.30603	3042.3667
802.35272	3210.8257
1214.7673	3003.8391
END IONS

BEGIN IONS
TITLE=75: Scan 6314 (rt=2521) [D:\L1aex-Pool22-080823-02a.raw]
PEPMASS=397.66126 37584.719
CHARGE=2+
SCANS=6314
RAWSCANS=sn6314
RTINSECONDS=2520.9966
100.08519	1777.7521
103.49278	1407.6741
107.8131	1690.3577
123.89648	1781.7657
124.93019	1934.0817
127.69939	1717.0684
128.65048	1671.7369
134.49399	2583.4148
192.18597	2134.7874
513.46411	2630.9797
566.32111	2790.1821
657.45752	2821.6633
774.6662	3077.0618
END IONS

BEGIN IONS
TITLE=76: Scan 6439 (rt=2570.82) [D:\L1aex-Pool22-080823-02a.raw]
PEPMASS=397.66132 41375.594
CHARGE=2+
SCANS=6439
RAWSCANS=sn6439
RTINSECONDS=2570.8157
101.0444	1638.7864
128.21466	1806.389
133.75101	1879.4155
136.04381	1983.0334
152.78423	2278.1433
157.76811	2080.3049
277.43088	3102.2786
358.33737	2509.3669
378.14096	2815.7861
455.21078	2773.113
559.35748	3050.7361
616.99152	2891.8137
759.41022	3171.7773
END IONS

BEGIN IONS
TITLE=77: Scan 6532 (rt=2607.44) [D:\L1aex-Pool22-080823-02a.raw]
PEPMASS=816.21234 44940.906
CHARGE=1+
SCANS=6532
RAWSCANS=sn6532
RTINSECONDS=2607.4396
181.59589	4109.9312
183.46527	2293.2058
183.58582	2297.5696
189.25961	2256.8723
217.47688	2351.8945
219.6347	2467.5989
243.20728	2207.3101
243.81693	2656.8909
265.74493	2200.3438
271.81552	2841.5061
665.50421	2821.2136
886.12469	3075.873
1273.0581	2844.0559
1428.1855	2803.8557
1819.0254	2959.5605
END IONS

BEGIN IONS
TITLE=78: Scan 6554 (rt=2615.77) [D:\L1aex-Pool22-080823-02a.raw]
PEPMASS=397.66132 37893.75
CHARGE=2+
SCANS=6554
RAWSCANS=sn6554
RTINSECONDS=2615.7656
108.63575	1382.3491
108.83237	1387.0011
115.90382	2239.644
116.09811	1432.0599
120.29196	1622.6007
121.54962	1813.8208
127.0225	2043.9642
136.45164	1820.8508
151.56099	1924.438
168.40349	2732.6133
178.5145	2236.2578
383.34915	2973.9143
565.57452	2740.7695
648.74921	2575.5801
END IONS

BEGIN IONS
TITLE=79: Scan 6594 (rt=2631.16) [D:\L1aex-Pool22-080823-02a.raw]
PEPMASS=397.66159 46934.406
CHARGE=2+
SCANS=6594
RAWSCANS=sn6594
RTINSECONDS=2631.1629
109.17838	1653.6188
115.53687	1611.3215
144.7699	1751.8959
148.10788	1874.5707
154.29077	2001.9044
158.80498	2060.8159
167.68401	1970.5603
168.21428	2480.7244
217.65813	2346.7297
227.2308	2286.0928
301.50934	2465.1914
387.32388	2654.9919
398.92078	2659.7561
512.03656	2495.5645
584.60907	3211.5381
585.97015	3108.9421
678.75568	2661.2561
END IONS

BEGIN IONS
TITLE=80: Scan 6680 (rt=2664.89) [D:\L1aex-Pool22-080823-02a.raw]
PEPMASS=572.3142 51709.406
CHARGE=2+
SCANS=6680
RAWSCANS=sn6680
RTINSECONDS=2664.8872
108.49944	1646.2603
110.16757	2107.4197
112.92639	1667.6492
120.50823	1680.3354
127.70644	1720.447
128.32008	1786.7937
138.06253	2000.8069
148.44101	2239.3655
166.22249	2521.2683
167.15469	2178.7302
174.41701	2030.8724
190.67572	2317.2236
196.51567	2225.897
210.72305	2318.8779
228.5289	2822.3616
241.48602	2326.0798
257.82819	2827.4502
262.98743	2422.4268
549.03888	2600.1299
END IONS

BEGIN IONS
TITLE=81: Scan 6688 (rt=2667.4) [D:\L1aex-Pool22-080823-02a.raw]
PEPMASS=794.31538 37131.594
CHARGE=1+
SCANS=6688
RAWSCANS=sn6688
RTINSECONDS=2667.3984
132.30785	1910.9706
148.44206	2098.0349
153.888	2146.5886
160.21558	2092.6477
181.60587	4569.5869
207.24887	2243.0781
221.50754	2253.8877
244.53781	2829.9453
282.7598	2476.2209
338.49939	2621.4607
620.7287	2764.1267
END IONS

BEGIN IONS
TITLE=82: Scan 6759 (rt=2695.3) [D:\L1aex-Pool22-080823-02a.raw]
PEPMASS=397.6611 53663.125
CHARGE=2+
SCANS=6759
RAWSCANS=sn6759
RTINSECONDS=2695.3012
115.87639	1776.8606
121.79025	1596.4639
130.21097	1835.0094
131.53362	1731.8568
139.81784	1793.9905
145.10606	2046.8536
148.43889	2295.9456
148.4527	2210.0342
150.12637	2030.5012
158.97054	1905.8033
176.541	2037.2808
181.74525	2167.2676
182.58844	1929.5348
191.98987	2272.2195
198.99982	2484.1233
222.60045	2530.3538
362.75677	3318.9275
412.41849	2495.9604
692.5929	2554.9104
781.36652	3459.7139
END IONS

BEGIN IONS
TITLE=83: Scan 6976 (rt=2782.85) [D:\L1aex-Pool22-080823-02a.raw]
PEPMASS=395.24027 61984.875
CHARGE=2+
SCANS=6976
RAWSCANS=sn6976
RTINSECONDS=2782.8486
105.80589	1590.6539
107.52164	1511.8049
109.70106	1445.1287
114.74357	1789.4092
118.80646	1657.6438
121.8881	2062.2195
128.46677	1594.0732
130.9142	2182.9602
147.92215	1884.6737
203.05511	2240.3167
225.97142	2289.1887
242.9964	2307.0784
245.92546	2382.6638
253.4951	2260.5603
256.1087	2259.2932
259.134	2215.0598
311.61957	2879.168
317.43863	2448.7559
371.70444	2542.3984
373.78955	2463.0762
385.47534	2531.7375
393.08298	2923.1758
405.87854	2567.6909
640.9541	3249.6379
END IONS

BEGIN IONS
TITLE=84: Scan 7192 (rt=2868.9) [D:\L1aex-Pool22-080823-02a.raw]
PEPMASS=605.84608 94468.625
CHARGE=2+
SCANS=7192
RAWSCANS=sn7192
RTINSECONDS=2868.9007
114.84846	1496.4866
116.25856	1656.0575
116.48592	1644.356
148.40974	3230.9204
148.42125	3249.8154
148.42719	5538.1978
148.43358	7301.707
148.43866	7137.2148
148.45215	4460.9194
148.45815	4907.3091
148.46371	4779.3979
162.39474	2254.8433
181.60605	3916.8843
248.01447	2246.9436
261.72604	2439.918
368.92221	2549.5811
997.34698	2816.5613
1107.7048	2661.3833
1214.9438	2946.6653
END IONS

BEGIN IONS
TITLE=85: Scan 7223 (rt=2880.87) [D:\L1aex-Pool22-080823-02a.raw]
PEPMASS=481.79607 38576.469
CHARGE=2+
SCANS=7223
RAWSCANS=sn7223
RTINSECONDS=2880.866
101.00294	1373.3401
108.23373	1614.5
154.64563	2048.7576
164.54881	2199.1375
181.5968	2523.7019
182.22853	2305.5969
207.23979	2525.6404
217.23473	2181.6689
238.3876	2335.1526
240.67377	2574.7405
304.32312	2549.7075
311.57999	2327.8398
398.55392	2900.6697
END IONS

BEGIN IONS
TITLE=86: Scan 7506 (rt=2992.07) [D:\L1aex-Pool22-080823-02a.raw]
PEPMASS=1408.6042 49690.281
CHARGE=2+
SCANS=7506
RAWSCANS=sn7506
RTINSECONDS=2992.0721
159.11404	2389.2595
199.47476	2023.1873
242.16882	2504.7322
279.76407	2360.8081
286.11389	2471.0364
360.96902	2645.1436
375.10721	2733.4895
391.03989	3386.6406
492.14578	2676.6396
701.48773	2819.396
985.6756	3110.022
1299.5593	2876.0874
1580.2703	2792.801
END IONS

BEGIN IONS
TITLE=87: Scan 7518 (rt=2996.65) [D:\L1aex-Pool22-080823-02a.raw]
PEPMASS=609.8596 58761
CHARGE=2+
SCANS=7518
RAWSCANS=sn7518
RTINSECONDS=2996.6476
122.01115	1605.6823
126.99351	1956.769
148.44127	3358.4741
150.10315	2088.2847
181.60484	4784.415
183.53679	2330.4678
190.57858	2129.0183
198.08215	2291.3782
219.14983	2324.7844
220.2599	2790.5181
240.73062	2219.6768
267.55936	2546.448
345.70761	2970.6758
412.6973	2570.6931
707.88599	3124.2886
1065.379	2950.3665
1085.9275	2788.5581
1089.2173	2599.9248
1130.455	3011.6099
END IONS

BEGIN IONS
TITLE=88: Scan 7552 (rt=3009.56) [D:\L1aex-Pool22-080823-02a.raw]
PEPMASS=613.31427 55467.063
CHARGE=2+
SCANS=7552
RAWSCANS=sn7552
RTINSECONDS=3009.557
111.52589	1612.0548
111.59325	1860.2737
113.50811	1621.9391
129.19823	1630.5137
148.45078	2403.3745
150.93257	2330.8352
162.97379	2347.1423
194.24091	3018.9224
217.97899	2350.9668
273.20389	2615.5811
344.72256	2610.1208
368.10892	2490.7087
391.02521	2390.1499
422.41092	2535.9995
430.51385	2480.0889
459.01212	2810.3286
503.2504	2891.5056
804.53351	3718.4307
END IONS

BEGIN IONS
TITLE=89: Scan 7562 (rt=3013.32) [D:\L1aex-Pool22-080823-02a.raw]
PEPMASS=659.35272 43625.094
CHARGE=2+
SCANS=7562
RAWSCANS=sn7562
RTINSECONDS=3013.3167
125.28188	1662.8469
133.74866	1842.7212
140.02522	2182.3147
148.44902	2052.2886
176.6769	2064.0962
181.6066	2595.7466
219.86697	2237.2341
321.62997	2678.6333
492.68542	2659.0364
523.96521	2612.3206
860.71472	3579.6836
1077.7639	3139.3938
1223.0565	3276.3608
END IONS

BEGIN IONS
TITLE=90: Scan 7605 (rt=3029.58) [D:\L1aex-Pool22-080823-02a.raw]
PEPMASS=659.35283 49273.813
CHARGE=2+
SCANS=7605
RAWSCANS=sn7605
RTINSECONDS=3029.5818
121.7122	1723.8081
134.72682	1963.7974
148.44011	2958.1826
156.9492	2005.0017
170.08525	2550.9915
198.34839	2099.1094
205.08194	2230.4768
226.81784	2358.7849
244.35985	2126.5813
269.18912	2860.634
375.38803	2807.1062
470.44626	2696.3635
548.17627	2951.8596
622.50299	3577.2004
775.58783	2634.012
END IONS

BEGIN IONS
TITLE=91: Scan 7610 (rt=3031.26) [D:\L1aex-Pool22-080823-02a.raw]
PEPMASS=559.84558 52184.188
CHARGE=2+
SCANS=7610
RAWSCANS=sn7610
RTINSECONDS=3031.2603
105.69225	1807.7249
110.29745	1509.7876
113.47288	1616.303
129.43196	1670.2904
136.25439	1989.9718
175.84337	2173.2524
273.53467	2332.0566
377.13956	2770.5471
377.28735	3095.7725
382.85828	2803.4055
399.15018	2727.3298
467.5076	2556.834
836.09833	2707.1848
986.00372	3168.9612
988.00171	3154.3679
1050.3115	2830.5813
1125.3033	3415.9275
END IONS

BEGIN IONS
TITLE=92: Scan 7651 (rt=3046.67) [D:\L1aex-Pool22-080823-02a.raw]
PEPMASS=559.84559 61573.469
CHARGE=2+
SCANS=7651
RAWSCANS=sn7651
RTINSECONDS=3046.6668
109.04482	1360.0212
109.92696	1682.4237
111.49241	1613.4225
112.50005	1504.5927
114.57941	1320.989
118.97057	1613.0872
121.52706	1722.6483
122.28901	1850.0886
123.81852	1845.1425
135.06497	1781.2401
158.7561	2671.3662
170.81625	2285.1772
215.4599	2252.8542
237.89766	2340.9316
254.61922	2570.9395
315.86597	2376.407
342.54434	2566.282
359.54962	2652.6392
458.18683	2735.5305
696.1015	3116.5325
847.04431	2764.3054
1031.4998	3613.3811
END IONS

BEGIN IONS
TITLE=93: Scan 7671 (rt=3053.76) [D:\L1aex-Pool22-080823-02a.raw]
PEPMASS=467.31121 52116.25
CHARGE=2+
SCANS=7671
RAWSCANS=sn7671
RTINSECONDS=3053.7611
103.77197	1427.0789
105.26893	1693.1169
113.90876	1788.2013
115.7235	1710.5815
115.96869	1875.7646
124.25409	1893.0361
153.62344	1972.4567
171.29395	2090.3894
200.33643	2461.9626
220.36847	2246.8652
241.86493	2434.4077
244.90875	2728.3127
255.9126	2710.6567
260.2576	2953.3159
362.06186	2428.9937
362.64258	2378.7358
407.72531	2674.5076
502.37756	2491.5908
627.39233	2671.8376
END IONS

BEGIN IONS
TITLE=94: Scan 7746 (rt=3082.53) [D:\L1aex-Pool22-080823-02a.raw]
PEPMASS=523.29603 41415.125
CHARGE=2+
SCANS=7746
RAWSCANS=sn7746
RTINSECONDS=3082.5292
115.05892	1519.7139
128.2263	1796.9885
136.00287	1970.209
144.68007	2135.5698
149.35989	1858.9855
150.11516	1899.7689
170.52448	2120.6675
176.37825	2034.1776
181.60483	3551.4541
266.19626	2212.9355
381.80069	2800.1816
431.58365	2516.9365
471.6579	2664.304
970.98486	3220.6934
END IONS

BEGIN IONS
TITLE=95: Scan 7787 (rt=3098.38) [D:\L1aex-Pool22-080823-02a.raw]
PEPMASS=523.29603 44411.063
CHARGE=2+
SCANS=7787
RAWSCANS=sn7787
RTINSECONDS=3098.3823
109.02579	1541.571
119.42464	1733.0978
162.11308	1983.8285
178.88658	2345.0024
192.02202	2459.1265
229.57285	2777.8794
258.78125	2734.5994
295.9397	2720.7598
363.73181	2384.2183
421.0162	2971.5898
485.99316	2472.9734
525.98926	2817.8411
976.52515	2899.2212
END IONS

BEGIN IONS
TITLE=96: Scan 7811 (rt=3106.74) [D:\L1aex-Pool22-080823-02a.raw]
PEPMASS=503.76316 61720.75
CHARGE=2+
SCANS=7811
RAWSCANS=sn7811
RTINSECONDS=3106.7403
100.0242	1444.1058
101.08728	1268.0116
112.64707	1790.7106
114.62022	1440.7864
120.58057	1625.3008
122.16254	1930.3768
128.53629	1862.8358
128.61064	2164.9744
132.98145	1809.2427
156.84634	2435.2278
158.5009	2608.1313
170.66069	2281.5706
170.83044	1885.1456
181.59624	2757.9636
213.39493	2190.2207
236.93623	2178.0024
259.94623	2440.4185
299.06232	4774.7729
302.40833	2723.405
359.92627	2750.991
360.96957	2682.7119
450.3241	2928.031
818.95435	3598.0798
END IONS

BEGIN IONS
TITLE=97: Scan 7826 (rt=3112.57) [D:\L1aex-Pool22-080823-02a.raw]
PEPMASS=707.81451 37178
CHARGE=3+
SCANS=7826
RAWSCANS=sn7826
RTINSECONDS=3112.567
180.256	2086.6912
181.60609	4591.481
193.52069	2415.0374
194.76994	2436.0273
218.9604	2535.1401
219.12077	2822.469
229.46884	2250.3364
298.27634	2747.2095
555.61658	3160.1267
616.23578	3085.6096
632.24292	2433.938
970.41315	2578.2395
END IONS

BEGIN IONS
TITLE=98: Scan 7889 (rt=3136.7) [D:\L1aex-Pool22-080823-02a.raw]
PEPMASS=414.64598 32065.5
CHARGE=2+
SCANS=7889
RAWSCANS=sn7889
RTINSECONDS=3136.7041
109.19501	1543.2164
115.51883	1619.8623
134.74951	1676.3719
148.44769	3715.5552
175.2606	2300.7085
194.99652	2289.2922
217.48056	2128.4146
233.86514	2521.9668
257.1586	2646.3643
398.09637	2425.3835
408.8176	2659.2632
END IONS

BEGIN IONS
TITLE=99: Scan 7910 (rt=3144.21) [D:\L1aex-Pool22-080823-02a.raw]
PEPMASS=431.79209 46514.219
CHARGE=2+
SCANS=7910
RAWSCANS=sn7910
RTINSECONDS=3144.211
100.59486	1300.8833
110.30128	1461.0515
118.00215	1727.7112
126.49208	1891.235
141.40683	2199.6733
144.52148	2079.3738
145.21538	2161.7876
148.44975	2735.4165
160.73683	2050.8276
163.54736	2112.1423
174.42487	2173.5681
187.49083	2465.1387
216.33829	2603.1162
310.79248	2400.6565
524.06055	2898.3899
693.75854	3015.8169
837.76855	3446.4541
END IONS

BEGIN IONS
TITLE=100: Scan 7953 (rt=3160.47) [D:\L1aex-Pool22-080823-02a.raw]
PEPMASS=431.7925 49288.75
CHARGE=2+
SCANS=7953
RAWSCANS=sn7953
RTINSECONDS=3160.474
104.17648	1682.5718
113.53779	1859.0044
119.32253	1637.0337
122.45713	2583.4465
128.4189	1841.6545
130.87135	1693.0153
142.412	1811.3212
151.05229	2184.1328
160.72693	1920.0872
166.78233	2163.8428
171.83	2322.5845
199.7653	2437.9504
289.19135	2402.469
336.73792	2292.3777
350.27719	3224.5007
380.84921	2823.6331
392.16943	2936.9338
546.20404	2695.6443
END IONS

BEGIN IONS
TITLE=101: Scan 7966 (rt=3164.66) [D:\L1aex-Pool22-080823-02a.raw]
PEPMASS=707.54375 56476.75
CHARGE=1+
SCANS=7966
RAWSCANS=sn7966
RTINSECONDS=3164.659
122.32288	1784.9369
123.65082	1763.6819
127.18463	1860.9117
129.18864	1802.9084
130.80206	2061.3523
131.08395	1903.1411
133.48929	2027.3014
183.56319	2250.8687
196.42709	2366.6228
227.81654	2284.3718
237.52452	2371.5945
279.10486	2560.2927
452.45828	2691.7246
503.25092	2510.6277
505.4552	2910.3401
665.82684	2867.2178
731.15662	3094.7595
1120.5413	2854.9736
END IONS

BEGIN IONS
TITLE=102: Scan 7983 (rt=3171.32) [D:\L1aex-Pool22-080823-02a.raw]
PEPMASS=622.83722 41082.469
CHARGE=2+
SCANS=7983
RAWSCANS=sn7983
RTINSECONDS=3171.323
117.03118	1632.9039
130.03058	2171.3328
134.06412	1905.4927
158.99077	2247.126
180.52724	2535.103
185.0956	2288.5916
250.06241	3250.8303
264.18481	2453.1611
280.17804	2648.947
722.88129	3267.0161
777.51746	3034.3687
917.32977	2739.5256
END IONS

BEGIN IONS
TITLE=103: Scan 8071 (rt=3205.5) [D:\L1aex-Pool22-080823-02a.raw]
PEPMASS=400.16906 63165
CHARGE=2+
SCANS=8071
RAWSCANS=sn8071
RTINSECONDS=3205.4992
102.17681	1739.2102
102.53687	1605.8335
103.93957	1345.858
129.87785	2169.9563
135.65771	1792.197
137.2448	2142.8914
145.54553	1925.6897
146.58606	1877.1666
148.44545	2770.8481
148.49173	2054.4941
148.91225	1916.8013
150.19325	2228.8872
156.49001	2484.9802
159.37251	1950.4899
186.29515	2234.4209
228.42126	2405.3738
249.99979	2676.968
257.23404	2497.8162
324.00766	2787.3025
343.8782	2476.845
376.42108	2385.8215
423.52255	3001.0457
519.367	3012.5728
574.84363	2711.343
592.74664	2644.2781
END IONS

BEGIN IONS
TITLE=104: Scan 8081 (rt=3208.44) [D:\L1aex-Pool22-080823-02a.raw]
PEPMASS=422.15098 56645.75
CHARGE=2+
SCANS=8081
RAWSCANS=sn8081
RTINSECONDS=3208.4442
120.56933	1565.9446
122.87388	1720.1357
125.6862	1601.1962
128.80719	1699
129.2321	2077.3237
141.04971	1808.4771
141.83865	1889.1885
144.51596	1955.3682
144.84416	1978.4739
185.42088	2334.3381
206.60402	2342.3164
233.43825	2537.1985
247.2933	2407.3755
263.61908	2712.7227
274.60959	2584.1062
470.86096	2776.9094
548.06433	2423.6384
581.81836	3077.5999
746.32031	3386.8826
785.0564	2785.4568
END IONS

BEGIN IONS
TITLE=105: Scan 8098 (rt=3214.01) [D:\L1aex-Pool22-080823-02a.raw]
PEPMASS=549.61749 61117.656
CHARGE=2+
SCANS=8098
RAWSCANS=sn8098
RTINSECONDS=3214.0056
105.99696	1727.1952
129.95956	2093.8728
132.25067	1808.5431
134.16396	1575.4427
156.03748	2479.1511
156.31148	1921.8783
172.78249	2286.6101
183.10597	2460.9238
214.11116	2358.853
223.54048	2128.5945
231.92842	2754.9155
239.73901	2289.9814
257.20956	2280.9233
421.33313	3099.9495
463.54529	2746.4963
489.61383	2402.1946
583.78766	2634.3098
622.57697	2769.6895
768.8056	2567.603
851.7334	2973.0845
END IONS

BEGIN IONS
TITLE=106: Scan 8100 (rt=3214.42) [D:\L1aex-Pool22-080823-02a.raw]
PEPMASS=408.68253 37121.375
CHARGE=2+
SCANS=8100
RAWSCANS=sn8100
RTINSECONDS=3214.421
103.17036	1477.2346
103.34746	1572.886
104.70721	1505.4965
108.61634	1439.5715
153.80322	1714.7274
199.26462	2702.8491
245.21753	2607.2717
248.24899	3255.8354
361.36264	2876.2322
467.62094	2670.2112
582.17529	2949.7937
642.89813	2886.2083
END IONS

BEGIN IONS
TITLE=107: Scan 8114 (rt=3218.74) [D:\L1aex-Pool22-080823-02a.raw]
PEPMASS=1033.7579 60148.625
CHARGE=2+
SCANS=8114
RAWSCANS=sn8114
RTINSECONDS=3218.7354
174.39207	2473.6816
181.59462	3998.6741
184.66692	2292.5508
201.68327	2238.3428
210.48296	2173.9792
227.25319	2119.8484
235.55043	2912.8188
235.78542	2348.137
252.15089	2474.198
253.57732	2380.5276
255.82307	2549.9456
282.92242	2539.3408
412.87335	2591.7073
435.31534	2660.9207
437.84619	2458.782
438.72171	2644.061
489.67679	2613.2791
599.18848	2640.3401
705.24701	2799.9407
821.30969	2704.6204
END IONS

BEGIN IONS
TITLE=108: Scan 8120 (rt=3220.86) [D:\L1aex-Pool22-080823-02a.raw]
PEPMASS=400.16914 56313.188
CHARGE=2+
SCANS=8120
RAWSCANS=sn8120
RTINSECONDS=3220.8636
101.31699	1526.6968
104.72854	1386.3219
108.94016	1681.9626
109.98586	1740.8687
119.0744	2411.6948
129.76076	1953.0476
130.9483	1977.8196
132.13248	1740.6766
145.0274	1933.5276
149.81564	1879.5735
151.06677	1962.2277
168.96883	2054.6921
171.88864	2294.115
229.51897	2654.2668
239.42294	2546.4854
256.43719	2986.5679
342.04379	2499.5962
413.11118	2490.7681
483.14206	2713.8962
514.48871	2744.7908
785.435	2554.1189
END IONS

BEGIN IONS
TITLE=109: Scan 8122 (rt=3221.29) [D:\L1aex-Pool22-080823-02a.raw]
PEPMASS=386.17145 51448.75
CHARGE=2+
SCANS=8122
RAWSCANS=sn8122
RTINSECONDS=3221.2885
104.10665	1465.4801
104.35805	1565.2378
105.35562	1385.2377
107.84461	1883.1018
109.92176	1416.8221
111.93896	1622.6431
116.21716	1630.353
120.85282	1674.9438
128.22342	1958.6735
140.17279	1729.35
145.06238	2197.6926
180.40033	2080.4485
227.20944	2788.9194
255.10774	2853.8743
259.83441	2420.6909
275.539	2711.0083
312.40237	2662.7117
552.62048	3127.3779
626.25275	2712.6829
687.04028	2679.7549
END IONS

BEGIN IONS
TITLE=110: Scan 8124 (rt=3221.72) [D:\L1aex-Pool22-080823-02a.raw]
PEPMASS=411.16018 48492.688
CHARGE=2+
SCANS=8124
RAWSCANS=sn8124
RTINSECONDS=3221.7199
102.95691	1382.8114
103.29073	1321.5638
114.5572	1673.0377
117.49538	1578.9952
121.95535	1755.941
122.19723	1723.3993
124.97392	1948.9235
136.15903	2151.3181
142.84824	1881.9192
149.672	1996.2214
158.72916	2034.1608
158.92252	2449.4912
181.59592	2332.6035
183.01009	2033.4783
183.80264	2117.4128
206.01669	1994.4708
330.75891	2776.8594
569.45947	2819.4001
659.89063	3226.1089
820.6886	2697.0559
END IONS

BEGIN IONS
TITLE=111: Scan 8131 (rt=3223.86) [D:\L1aex-Pool22-080823-02a.raw]
PEPMASS=464.63988 44486.875
CHARGE=2+
SCANS=8131
RAWSCANS=sn8131
RTINSECONDS=3223.8594
103.2346	1658.3199
113.07958	1567.4742
113.33199	1556.8058
113.71913	1643.8608
114.59383	1756.4652
117.86387	1813.1956
120.1614	1575.0005
123.59328	1752.5593
136.61362	1762.4456
136.65887	1727.5376
139.82774	2216.6345
148.44751	3068.3203
154.75183	2307.3723
156.27567	1905.7615
159.23706	2213.8008
209.67928	2764.1704
209.69031	2295.1462
653.48279	2718.3245
END IONS

BEGIN IONS
TITLE=112: Scan 8132 (rt=3224.12) [D:\L1aex-Pool22-080823-02a.raw]
PEPMASS=422.15109 45802.438
CHARGE=2+
SCANS=8132
RAWSCANS=sn8132
RTINSECONDS=3224.1205
102.73077	1353.9821
103.62235	1427.9277
114.45884	1760.4159
115.22116	1808.7434
126.12293	1893.0435
127.42471	2022.0914
131.29672	1763.243
144.78719	2177.7112
177.62636	2269.0527
181.60478	4313.749
188.77676	2072.8228
192.52281	2284.7058
364.47668	2963.4067
387.18051	2504.0847
576.2359	2766.2324
615.19049	3371.9897
END IONS

BEGIN IONS
TITLE=113: Scan 8163 (rt=3235.99) [D:\L1aex-Pool22-080823-02a.raw]
PEPMASS=400.16907 47794.063
CHARGE=2+
SCANS=8163
RAWSCANS=sn8163
RTINSECONDS=3235.986
104.47253	1435.7388
106.13591	1604.0201
107.87351	1876.585
112.6264	1576.0345
119.34638	1894.3416
131.85245	1799.0884
132.62009	2464.8247
146.94958	1788.9647
167.62564	2094.22
169.65765	2563.9082
182.02299	2107.2798
193.42444	2503.0996
197.0741	2244.6528
250.71312	2951.4338
280.14066	2373.0596
281.40335	2590.2412
477.12598	2748.2183
584.5199	2749.5374
END IONS

BEGIN IONS
TITLE=114: Scan 8166 (rt=3236.84) [D:\L1aex-Pool22-080823-02a.raw]
PEPMASS=411.15986 43813.313
CHARGE=2+
SCANS=8166
RAWSCANS=sn8166
RTINSECONDS=3236.8373
102.41727	1397.6903
103.52557	1504.3121
110.46056	1604.6975
134.03653	1892.6224
148.44806	2619.2202
149.28229	2361.6641
162.63628	2923.6982
169.2115	2415.2363
197.8176	2308.635
218.46298	2424.0295
289.74524	2537.5984
306.26697	2569.5369
345.12564	2516.2839
351.16708	2669.217
393.30548	3041.032
564.79736	2712.7593
END IONS

BEGIN IONS
TITLE=115: Scan 8202 (rt=3251.16) [D:\L1aex-Pool22-080823-02a.raw]
PEPMASS=400.16911 38483.75
CHARGE=2+
SCANS=8202
RAWSCANS=sn8202
RTINSECONDS=3251.1636
100.03695	1574.1804
111.13285	1759.1471
111.24299	1627.626
119.43124	1907.1128
120.16079	1644.2892
130.715	1966.0403
131.05852	2043.3658
136.85782	2150.5051
161.09723	2418.8772
183.80347	2145.0251
252.14262	2421.5586
372.12576	2350.3853
595.89032	2843.0818
708.01416	2901.991
END IONS

BEGIN IONS
TITLE=116: Scan 8240 (rt=3266.37) [D:\L1aex-Pool22-080823-02a.raw]
PEPMASS=400.16915 60886.938
CHARGE=2+
SCANS=8240
RAWSCANS=sn8240
RTINSECONDS=3266.3716
102.32841	1314.6852
102.84084	1526.1721
102.85535	1496.1199
105.27316	1462.2422
109.77209	1731.4449
127.36522	1874.7844
138.31705	1808.7147
141.01051	2342.021
149.11511	2161.6565
152.64574	2329.2573
156.93175	2112.489
161.86108	2294.7275
166.11726	2243.2583
166.83221	2003.3235
169.27069	2307.0168
182.75414	2448.7744
193.32529	2159.55
228.99196	2721.4702
244.53383	2441.6355
340.09378	2396.7944
560.29913	2727.7356
581.92059	2690.2075
732.8609	2697.7871
791.38947	2698.2925
END IONS

BEGIN IONS
TITLE=117: Scan 8261 (rt=3274.48) [D:\L1aex-Pool22-080823-02a.raw]
PEPMASS=411.16025 37786.188
CHARGE=2+
SCANS=8261
RAWSCANS=sn8261
RTINSECONDS=3274.4782
113.63527	1557.0333
122.69108	2316.1582
131.72768	1769.3901
162.40479	1979.5233
181.60564	3367.061
307.77432	2406.427
320.31821	2678.197
413.06003	3148.7771
426.63596	2851.9968
561.08966	2604.9392
565.24939	2515.0066
730.0896	3518.1199
END IONS

BEGIN IONS
TITLE=118: Scan 8277 (rt=3280.77) [D:\L1aex-Pool22-080823-02a.raw]
PEPMASS=603.31001 48177.188
CHARGE=2+
SCANS=8277
RAWSCANS=sn8277
RTINSECONDS=3280.7678
118.0354	1874.9966
128.88603	1877.0154
148.44009	2796.7698
160.55832	2327.8921
167.08867	2403.3518
169.93991	2038.5388
193.0269	2207.4048
196.14778	2460.0068
335.52521	2899.6458
524.54791	2714.9197
633.33624	2624.8616
642.74835	2530.7087
848.00903	2727.5642
954.58588	3148.0654
1188.8506	2828.749
END IONS

BEGIN IONS
TITLE=119: Scan 8318 (rt=3296.22) [D:\L1aex-Pool22-080823-02a.raw]
PEPMASS=603.30997 45922.625
CHARGE=2+
SCANS=8318
RAWSCANS=sn8318
RTINSECONDS=3296.2223
120.34655	2026.7362
127.01486	1777.8958
127.04301	1876.0645
127.04899	1748.5985
128.59424	1674.7998
131.39647	2393.2253
182.36435	2112.1174
196.42076	1997.9263
223.32213	2431.3257
228.99519	2425.344
242.14191	2834.4749
267.048	2446.5308
366.69131	2407.4104
647.40259	2776.5662
789.37994	3205.3621
END IONS

BEGIN IONS
TITLE=120: Scan 8341 (rt=3304.99) [D:\L1aex-Pool22-080823-02a.raw]
PEPMASS=660.36567 37161.969
CHARGE=2+
SCANS=8341
RAWSCANS=sn8341
RTINSECONDS=3304.9903
132.35608	2155.906
136.25923	1810.3079
148.44136	2770.1279
156.96492	1958.5089
171.76039	2311.7234
218.87582	2367.3684
229.31154	2646.9568
364.96823	3061.05
946.79016	2721.4514
1040.8866	2993.6187
END IONS

BEGIN IONS
TITLE=121: Scan 8384 (rt=3320.45) [D:\L1aex-Pool22-080823-02a.raw]
PEPMASS=395.28417 38730.375
CHARGE=2+
SCANS=8384
RAWSCANS=sn8384
RTINSECONDS=3320.4525
103.27694	1585.5339
105.32782	1451.4767
107.22177	1654.907
108.92712	1655.1398
115.026	1730.4153
133.39636	1889.1287
167.21872	2252.9326
179.8943	1958.9446
206.92177	2399.7168
441.1907	3285.2898
491.91907	2663.5591
730.5119	2593.4917
794.80005	3082.3284
END IONS

BEGIN IONS
TITLE=122: Scan 8409 (rt=3329.22) [D:\L1aex-Pool22-080823-02a.raw]
PEPMASS=684.33512 51713.094
CHARGE=2+
SCANS=8409
RAWSCANS=sn8409
RTINSECONDS=3329.2168
143.47714	2173.2144
148.44829	4391.8408
161.01851	2175.5955
178.0139	2233.0903
181.59575	2954.8679
223.17303	2156.2874
224.48506	2468.1567
225.28532	2225.1375
225.91806	2176.7139
296.90726	2789.2292
424.59006	2824.2019
457.13318	2977.2461
597.13599	2816.0483
670.06818	2584.4238
1295.115	3005.1501
END IONS

BEGIN IONS
TITLE=123: Scan 8418 (rt=3332.16) [D:\L1aex-Pool22-080823-02a.raw]
PEPMASS=617.83295 52844.875
CHARGE=2+
SCANS=8418
RAWSCANS=sn8418
RTINSECONDS=3332.163
122.52278	1609.641
123.65246	1705.7417
125.06537	1862.5275
142.06505	2037.1162
153.79515	1781.933
156.58054	2090.2361
158.57562	2026.9862
167.10852	1986.563
170.72855	1928.5955
177.32346	2437.2156
234.64851	2320.3982
269.22812	2794.5032
342.68454	2733.4478
432.92526	2980.3896
635.82654	2607.2417
711.08868	2568.9248
904.24219	2678.5586
1140.7382	2775.7456
END IONS

BEGIN IONS
TITLE=124: Scan 8428 (rt=3335.92) [D:\L1aex-Pool22-080823-02a.raw]
PEPMASS=395.28387 48627.5
CHARGE=2+
SCANS=8428
RAWSCANS=sn8428
RTINSECONDS=3335.9241
101.25127	1386.9756
106.90159	1910.5553
109.82095	2090.3977
123.33644	2028.2161
129.94032	1916.947
130.47755	1752.5764
148.44888	3136.0042
232.75916	2312.4243
234.65677	2236.7368
239.18573	2346.1667
249.51543	2673.7874
306.85675	3044.9883
309.28445	2504.0181
352.32227	2465.1731
379.60107	2757.9849
445.5224	2737.2603
551.05975	2662.0012
END IONS

BEGIN IONS
TITLE=125: Scan 8440 (rt=3340.51) [D:\L1aex-Pool22-080823-02a.raw]
PEPMASS=622.83673 51082.625
CHARGE=2+
SCANS=8440
RAWSCANS=sn8440
RTINSECONDS=3340.5087
112.64001	1671.7346
119.89289	1812.0437
143.27693	2044.2649
143.96024	2038.0566
147.55685	1978.7251
163.73856	2136.4441
168.53133	2496.2659
202.52327	2204.5137
258.88229	2718.052
271.45773	2672.7578
310.08502	2939.6677
344.88333	2878.4429
465.77982	2583.4629
498.23199	2843.6077
598.45038	2738.9902
656.00452	3141.0557
END IONS

BEGIN IONS
TITLE=126: Scan 8500 (rt=3364.27) [D:\L1aex-Pool22-080823-02a.raw]
PEPMASS=532.85626 53887.5
CHARGE=3+
SCANS=8500
RAWSCANS=sn8500
RTINSECONDS=3364.2735
133.69707	2055.1567
135.58717	1870.5315
141.14851	2080.8188
141.84973	2060.2234
142.85626	1817.0284
148.44142	2684.3997
171.0034	2144.4995
226.31372	2642.8838
287.54919	3309.2874
354.43665	2742.1079
490.13184	2679.3757
493.62714	2829.447
520.35785	2540.1902
847.44452	3515.7625
966.33234	3074.8022
1055.8278	3481.7705
END IONS

BEGIN IONS
TITLE=127: Scan 8560 (rt=3388.84) [D:\L1aex-Pool22-080823-02a.raw]
PEPMASS=582.84453 49976.75
CHARGE=2+
SCANS=8560
RAWSCANS=sn8560
RTINSECONDS=3388.8432
110.52856	1598.058
113.07639	1881.8857
114.23103	1895.2794
117.02154	1754.4297
118.53495	1864.5551
127.97327	1943.7443
132.28229	1896.8838
139.19865	1855.575
148.44096	2876.0586
181.59679	3730.5884
202.30727	2127.3191
215.15793	2527.5974
316.83859	2772.7058
360.29865	3025.2935
526.53143	2823.8
605.58252	3029.4766
643.50018	2582.2021
754.28967	2945.249
END IONS

BEGIN IONS
TITLE=128: Scan 8684 (rt=3434.89) [D:\L1aex-Pool22-080823-02a.raw]
PEPMASS=746.07275 47398.375
CHARGE=2+
SCANS=8684
RAWSCANS=sn8684
RTINSECONDS=3434.8937
131.00716	1802.5299
143.36769	2143.1345
146.26637	1773.7688
148.44769	3755.5608
150.10672	2124.1782
164.57533	2653.0901
181.59599	5157.6396
186.98264	2493.5386
272.98981	2630.844
428.36874	2690.739
457.6763	3595.9817
516.06451	2593.1616
548.47504	3200.4109
658.06647	3032.7114
END IONS

BEGIN IONS
TITLE=129: Scan 8748 (rt=3457.76) [D:\L1aex-Pool22-080823-02a.raw]
PEPMASS=376.75747 41230.875
CHARGE=2+
SCANS=8748
RAWSCANS=sn8748
RTINSECONDS=3457.7568
100.15272	1431.4935
100.81669	1436.6508
115.02219	2009.0952
115.56876	1504.9756
123.01785	1675.8369
123.20858	1856.6086
126.49551	1905.1906
149.75845	1993.4548
278.99643	2620.0525
304.96466	2219.3804
386.35605	2648.5464
631.95074	2966.2747
707.32739	2540.0164
716.82727	3115.5042
762.22247	2711.7854
END IONS

BEGIN IONS
TITLE=130: Scan 8790 (rt=3472.93) [D:\L1aex-Pool22-080823-02a.raw]
PEPMASS=376.75763 37485.875
CHARGE=2+
SCANS=8790
RAWSCANS=sn8790
RTINSECONDS=3472.9344
104.52708	1748.1829
105.11575	1759.4337
120.08482	1800.7714
121.08539	1664.1874
128.39491	1778.3678
153.25539	2255.2441
175.71404	2895.1497
181.60542	2490.3044
219.99486	2811.4934
260.45023	3066.4431
330.2648	2413.5286
330.35822	2883.6475
374.63968	2401.1086
END IONS

BEGIN IONS
TITLE=131: Scan 8811 (rt=3480.87) [D:\L1aex-Pool22-080823-02a.raw]
PEPMASS=707.81561 33996.813
CHARGE=1+
SCANS=8811
RAWSCANS=sn8811
RTINSECONDS=3480.8673
159.15581	2355.3391
162.40326	2390.8752
194.52092	2093.325
340.47125	2254.7605
363.41226	2543.4326
569.20282	2342.4143
689.37976	2942.4561
781.21552	2837.9072
812.83685	3007.9961
1068.2391	2826.3516
END IONS

BEGIN IONS
TITLE=132: Scan 8832 (rt=3488.4) [D:\L1aex-Pool22-080823-02a.raw]
PEPMASS=376.75758 41606.563
CHARGE=2+
SCANS=8832
RAWSCANS=sn8832
RTINSECONDS=3488.3991
108.23637	1563.2092
127.70558	1666.5074
148.80504	2183.7253
171.41199	2128.5754
176.64603	2173.9834
190.7482	2085.009
205.05656	2456.3164
227.72482	2336.77
263.98804	2629.4395
266.19888	2267.2532
330.44644	2621.7522
343.81387	2519.8958
350.27951	2858.7898
576.08698	2645.9055
END IONS

BEGIN IONS
TITLE=133: Scan 8865 (rt=3500.51) [D:\L1aex-Pool22-080823-02a.raw]
PEPMASS=490.28595 52011.688
CHARGE=2+
SCANS=8865
RAWSCANS=sn8865
RTINSECONDS=3500.5063
112.69407	1890.4137
116.06725	1503.5867
117.17857	1763.3374
119.13072	1907.9668
119.7278	1645.0024
122.56105	1780.9736
124.84684	1974.0712
125.10659	1692.1272
135.19458	2079.522
137.94141	1872.8799
141.70035	1846.5237
142.11407	2000.0686
218.94839	2589.4651
230.71092	2209.5012
306.81412	2472.7693
492.20529	2741.1912
583.81921	2839.3943
660.13593	3531.9331
695.67737	2722.2375
707.77948	3012.5962
END IONS

BEGIN IONS
TITLE=134: Scan 8951 (rt=3533.04) [D:\L1aex-Pool22-080823-02a.raw]
PEPMASS=638.88006 39489.031
CHARGE=2+
SCANS=8951
RAWSCANS=sn8951
RTINSECONDS=3533.0367
114.38337	1698.0841
120.17699	1713.6851
123.08475	1858.3408
148.44818	3707.875
253.40825	2313.9446
266.11255	2978.1084
521.78833	2975.9272
690.39172	3471.074
731.50897	2812.7847
798.61774	2546.7505
END IONS

BEGIN IONS
TITLE=135: Scan 8957 (rt=3534.72) [D:\L1aex-Pool22-080823-02a.raw]
PEPMASS=638.88007 57251.063
CHARGE=2+
SCANS=8957
RAWSCANS=sn8957
RTINSECONDS=3534.7183
116.29447	1728.5795
138.34842	1712.0889
151.77855	2014.48
152.08212	2229.7937
160.74983	2076.2554
161.44341	2168.4431
173.44395	1992.5052
175.16348	2221.3691
181.60637	3219.6379
186.83974	2009.4061
192.46353	2202.7261
196.49767	2086.6892
204.63348	2450.9053
213.00699	2148.8342
261.3924	2753.0603
475.94467	2992.2603
538.20087	2793.8533
606.31012	2745.5537
640.19714	2740.9971
END IONS

BEGIN IONS
TITLE=136: Scan 8967 (rt=3538.06) [D:\L1aex-Pool22-080823-02a.raw]
PEPMASS=644.388 40206.469
CHARGE=2+
SCANS=8967
RAWSCANS=sn8967
RTINSECONDS=3538.0626
127.23144	2044.3932
127.92216	1678.012
136.00104	1761.355
153.9865	1855.449
170.59474	2388.6941
172.20219	2259.8337
174.54718	2379.5427
290.51266	2646.9285
335.36066	2926.9639
399.3822	2485.0359
407.33292	2708.2603
615.60541	2522.687
END IONS

BEGIN IONS
TITLE=137: Scan 8990 (rt=3546.15) [D:\L1aex-Pool22-080823-02a.raw]
PEPMASS=576.84338 45258.844
CHARGE=2+
SCANS=8990
RAWSCANS=sn8990
RTINSECONDS=3546.1468
110.30846	1604.8931
118.21149	1918.7166
119.6308	1688.8403
135.89853	2084.4607
140.31332	1822.0585
171.01646	1948.3778
202.11595	2151.8855
205.74858	2260.6272
220.87878	2148.8633
225.43074	2014.5929
229.20171	2310.0254
518.15979	2478.145
663.13055	2572.6892
740.33746	3025.9985
1000.5825	2751.9958
1142.8596	2823.1287
END IONS

BEGIN IONS
TITLE=138: Scan 8997 (rt=3548.24) [D:\L1aex-Pool22-080823-02a.raw]
PEPMASS=638.88034 59618.813
CHARGE=2+
SCANS=8997
RAWSCANS=sn8997
RTINSECONDS=3548.24
130.17966	1652.5314
130.60545	2180.7502
145.93719	2108.429
150.88771	2432.9031
156.28339	2275.5195
166.24255	2323.2683
181.59525	4709.1333
210.18225	2095.1836
218.84256	2323.9197
238.9359	2100.1455
272.07309	2446.2153
290.71542	2532.0779
296.33118	2627.2773
306.91565	2551.009
535.47009	2778.4402
552.78033	2832.6672
751.99011	2425.1853
912.29773	3056.8164
918.06097	2954.6255
1268.3961	2932.4915
END IONS

BEGIN IONS
TITLE=139: Scan 9040 (rt=3564.5) [D:\L1aex-Pool22-080823-02a.raw]
PEPMASS=1462.0897 49913.219
CHARGE=3+
SCANS=9040
RAWSCANS=sn9040
RTINSECONDS=3564.4965
166.63293	2408.5483
170.19382	2507.4541
226.98123	2181.5273
238.50833	2332.7649
335.47186	2436.1548
729.89709	2733.1614
806.21857	2594.7837
810.68652	2489.2957
862.66333	2982.6711
890.41626	2664.1426
1000.2794	3236.6438
1645.5831	3143.4927
END IONS

BEGIN IONS
TITLE=140: Scan 9109 (rt=3590.35) [D:\L1aex-Pool22-080823-02a.raw]
PEPMASS=498.30063 34279.688
CHARGE=2+
SCANS=9109
RAWSCANS=sn9109
RTINSECONDS=3590.3536
102.65735	1546.8103
102.86733	1389.4626
105.2773	1622.4453
130.43114	2336.8274
148.44101	2586.3
198.38477	2660.5791
260.15314	2501.9602
353.72614	3086.0422
366.55646	2667.5234
369.62265	2443.259
378.39059	2956.791
END IONS

BEGIN IONS
TITLE=141: Scan 9170 (rt=3614.1) [D:\L1aex-Pool22-080823-02a.raw]
PEPMASS=1303.4867 56971.813
CHARGE=3+
SCANS=9170
RAWSCANS=sn9170
RTINSECONDS=3614.0988
176.62981	2133.4177
197.4442	2142.4531
197.45482	2491.2683
197.55025	2033.8383
232.23022	2351.5547
239.86304	2537.7017
253.25095	2435.2832
261.86487	2377.9556
277.89865	2688.751
313.38919	2607.5957
488.53983	2670.2891
495.48267	2718.791
785.23706	2987.957
902.737	2909.8235
956.93951	2557.1074
1649.4626	2939.4873
END IONS

BEGIN IONS
TITLE=142: Scan 9215 (rt=3631.6) [D:\L1aex-Pool22-080823-02a.raw]
PEPMASS=828.92913 54182.969
CHARGE=2+
SCANS=9215
RAWSCANS=sn9215
RTINSECONDS=3631.603
137.05353	1854.0806
140.46819	2344.717
141.68488	2000.8983
144.21082	1810.5635
148.44095	2359.2075
170.07332	2673.3494
190.69606	2528.3142
227.70992	2057.1675
286.95288	2211.0764
367.18274	2518.5828
530.10803	2587.1177
858.75897	2866.2864
955.13336	3359.6511
1013.9927	2986.394
1127.7976	3644.3276
END IONS

BEGIN IONS
TITLE=143: Scan 9217 (rt=3632.02) [D:\L1aex-Pool22-080823-02a.raw]
PEPMASS=707.81431 42729.625
CHARGE=1+
SCANS=9217
RAWSCANS=sn9217
RTINSECONDS=3632.0223
126.01654	1705.3903
140.79854	2038.2285
148.44923	3051.3284
156.21269	1891.1284
163.56999	2303.7742
172.94702	2191.6196
178.29483	2137.1294
184.11807	2327.9927
194.47617	2223.8518
213.02504	2474.5327
320.96918	2297.6355
1297.8544	3321.9224
END IONS

BEGIN IONS
TITLE=144: Scan 9250 (rt=3643.15) [D:\L1aex-Pool22-080823-02a.raw]
PEPMASS=1417.3632 42737.781
CHARGE=3+
SCANS=9250
RAWSCANS=sn9250
RTINSECONDS=3643.1503
164.88008	2365.072
213.658	2369.1204
397.95477	2627.9404
426.62198	2493.6055
448.34384	2500.1235
533.51031	2701.27
546.69855	2830.9502
648.0647	2671.2075
732.85846	2506.0986
748.38	3101.3772
808.59735	2812.7048
958.99329	2709.3523
1115.1874	3161.8127
1729.0862	3499.145
END IONS

BEGIN IONS
TITLE=145: Scan 9298 (rt=3661.39) [D:\L1aex-Pool22-080823-02a.raw]
PEPMASS=707.81494 64648.875
CHARGE=2+
SCANS=9298
RAWSCANS=sn9298
RTINSECONDS=3661.3911
130.57379	1656.4686
131.46689	1869.9746
133.70123	1748.0891
144.75616	1937.4791
147.1209	2062.0781
147.69333	2025.36
148.44035	3771.0972
166.63402	2188.9077
171.22656	2132.6379
178.81348	2142.1921
181.60643	4351.5454
181.75572	2073.0991
186.77826	2494.5803
195.70427	2218.553
207.08478	2634.9978
245.78729	2248.5544
313.62405	2172.2622
404.87918	2648.7515
466.67331	2466.7249
859.27057	3573.428
864.38934	3010.2168
1161.2673	2993.9883
END IONS

BEGIN IONS
TITLE=146: Scan 9343 (rt=3677.65) [D:\L1aex-Pool22-080823-02a.raw]
PEPMASS=1277.3414 47289.094
CHARGE=2+
SCANS=9343
RAWSCANS=sn9343
RTINSECONDS=3677.6543
177.58891	2312.0498
179.17412	2576.1948
181.60645	7315.2285
184.24728	2352.5022
184.91354	2269.8357
191.46982	2420.3796
222.50481	2296.1519
334.66455	2546.3665
352.89838	3125.1477
553.64557	2714.249
950.77728	3048.5994
1082.7794	2743.8696
1646.7433	3168.0029
END IONS

BEGIN IONS
TITLE=147: Scan 9349 (rt=3679.74) [D:\L1aex-Pool22-080823-02a.raw]
PEPMASS=430.7744 80839.5
CHARGE=2+
SCANS=9349
RAWSCANS=sn9349
RTINSECONDS=3679.7394
103.58466	1606.3461
104.19677	1534.8293
107.50919	1545.6147
107.77188	1705.7629
117.5615	1742.2303
121.26856	1823.9492
131.55124	1938.6343
136.62314	2079.813
138.8774	2115.9482
148.44278	3429.9985
159.76637	2171.0959
180.73766	2330.9763
181.60588	3002.4998
186.13139	2125.5559
206.29599	2309.0239
206.7347	2456.082
210.48853	2407.1404
215.21263	2423.6423
235.46867	2751.6814
291.37881	2582.4565
334.06186	2512.3855
360.02875	3871.1064
361.0274	4228.9941
500.43427	2880.6448
642.31134	2610.7832
681.44836	2997.4409
788.00488	3039.467
827.36646	2934.5295
833.94873	2631.1018
END IONS

BEGIN IONS
TITLE=148: Scan 9374 (rt=3689.31) [D:\L1aex-Pool22-080823-02a.raw]
PEPMASS=420.62823 33460.875
CHARGE=2+
SCANS=9374
RAWSCANS=sn9374
RTINSECONDS=3689.308
103.06477	1612.896
107.84796	1668.3066
108.18021	1594.6501
110.73653	1747.7327
159.20099	2255.0256
190.95074	2386.1201
207.08292	2498.7563
214.27657	2537.2896
313.64227	2849.3149
338.67581	2683.1458
380.98276	2613.8445
END IONS

BEGIN IONS
TITLE=149: Scan 9388 (rt=3694.73) [D:\L1aex-Pool22-080823-02a.raw]
PEPMASS=582.62738 38656.969
CHARGE=3+
SCANS=9388
RAWSCANS=sn9388
RTINSECONDS=3694.7252
181.59624	2486.2393
258.85651	2426.1489
272.30972	2507.6414
300.32727	2447.2253
314.69458	2749.4048
497.29169	2402.1174
937.41235	2534.7144
1110.0388	3097.7981
1308.9431	2673.4307
1335.066	3088.3352
END IONS

BEGIN IONS
TITLE=150: Scan 9391 (rt=3695.56) [D:\L1aex-Pool22-080823-02a.raw]
PEPMASS=646.34788 43255.313
CHARGE=2+
SCANS=9391
RAWSCANS=sn9391
RTINSECONDS=3695.5645
122.84005	1707.1499
165.82529	1910.1218
172.06696	1900.1893
172.76936	2409.5469
181.60631	2645.491
195.98836	2154.8335
208.47176	2222.8999
227.92439	2439.7451
236.8567	2561.791
280.68677	2920.1826
291.37152	2629.6826
451.66058	2460.9414
629.27704	2859.2893
946.02008	2837.0747
END IONS

BEGIN IONS
TITLE=151: Scan 9393 (rt=3695.98) [D:\L1aex-Pool22-080823-02a.raw]
PEPMASS=637.3653 37341.406
CHARGE=2+
SCANS=9393
RAWSCANS=sn9393
RTINSECONDS=3695.9819
116.37032	1745.9816
116.50392	1854.3032
133.86247	1833.578
140.50287	2534.7512
176.57854	2286.3721
233.0379	2524.2522
242.79143	2573.5215
264.79593	2431.0249
292.46866	2530.8015
336.24799	2490.7241
342.43964	2748.0693
END IONS

BEGIN IONS
TITLE=152: Scan 9417 (rt=3704.76) [D:\L1aex-Pool22-080823-02a.raw]
PEPMASS=420.6277 49397.594
CHARGE=2+
SCANS=9417
RAWSCANS=sn9417
RTINSECONDS=3704.7582
101.75428	1772.3816
110.29984	1438.5588
112.16711	1520.9679
115.23487	2169.6282
126.57072	1758.6554
135.69165	1834.0044
140.10284	2106.7175
142.2529	1946.4983
144.73555	1947.2611
148.44707	2749.689
181.59641	3474.7532
202.27974	2236.0249
312.96298	2651.0132
315.71283	2482.9314
383.25415	3192.5356
387.95926	2563.8494
527.11859	2761.8625
535.34772	3149.8403
END IONS

BEGIN IONS
TITLE=153: Scan 9452 (rt=3717.42) [D:\L1aex-Pool22-080823-02a.raw]
PEPMASS=681.22894 43985.813
CHARGE=3+
SCANS=9452
RAWSCANS=sn9452
RTINSECONDS=3717.4206
160.50021	2335.8274
166.74486	2021.7692
167.36967	2203.6084
189.46657	2537.6558
209.8457	2162.3501
254.09193	2209.7324
266.96048	2336.5588
304.26492	2603.5466
317.90503	2800.7473
372.25183	2665.6338
390.07892	2452.396
476.13312	2573.1208
489.72983	2576.2041
1616.1652	3428.2715
1910.1466	2957.7876
END IONS

BEGIN IONS
TITLE=154: Scan 9470 (rt=3724.09) [D:\L1aex-Pool22-080823-02a.raw]
PEPMASS=532.85522 63352.656
CHARGE=3+
SCANS=9470
RAWSCANS=sn9470
RTINSECONDS=3724.0941
133.72993	2309.2786
135.5011	2122.2908
147.32884	2150.2241
161.21483	2394.6804
169.95683	2294.0876
170.7336	2094.167
173.89047	2325.8035
178.13414	2480.406
181.60535	2483.4436
199.04593	2323.3059
223.30797	2533.9761
234.14157	2467.5178
340.24271	2615.9392
363.79901	2421.439
408.11447	2948.5803
427.85382	2895.9424
574.72577	2748.0776
768.68878	2815.2888
1158.1057	2666.6379
1503.2247	2860.3374
1573.7467	2631.1357
END IONS

BEGIN IONS
TITLE=155: Scan 9472 (rt=3724.51) [D:\L1aex-Pool22-080823-02a.raw]
PEPMASS=536.84314 46522.625
CHARGE=3+
SCANS=9472
RAWSCANS=sn9472
RTINSECONDS=3724.5118
144.90602	2127.3408
148.4474	3171.002
159.80118	2022.5789
178.96954	2225.5972
188.68324	2211.8555
197.48186	2262.3889
251.01326	2494.135
254.35762	2509.2725
277.91257	2814.4219
323.20715	2941.5247
352.60086	2996.2522
695.02563	2614.3406
879.81396	2793.2456
1009.4611	2943.0293
END IONS

BEGIN IONS
TITLE=156: Scan 9487 (rt=3730.33) [D:\L1aex-Pool22-080823-02a.raw]
PEPMASS=545.35529 50882.688
CHARGE=2+
SCANS=9487
RAWSCANS=sn9487
RTINSECONDS=3730.334
105.23026	1501.36
107.76866	1428.9344
110.21268	1820.5986
122.12978	1870.4768
128.34036	1647.9592
130.66321	1950.3073
148.4411	2971.8633
166.32376	2088.2266
181.605	3638.5527
191.1497	2391.4558
206.43454	2417.6594
271.62335	2435.7969
340.33624	2382.3774
360.91788	2597.373
370.14932	2710.6519
393.73618	2238.8625
409.92419	2481.646
688.11035	3090.2952
END IONS

BEGIN IONS
TITLE=157: Scan 9525 (rt=3744.93) [D:\L1aex-Pool22-080823-02a.raw]
PEPMASS=646.34806 53152.781
CHARGE=2+
SCANS=9525
RAWSCANS=sn9525
RTINSECONDS=3744.9285
116.09427	2097.0491
124.93134	1702.0361
125.10597	1663.6041
129.90773	1799.8153
148.76578	2148.9014
174.25558	2517.5757
181.6051	4009.8577
184.32512	2903.1829
212.60426	2608.594
220.46873	2411.1104
293.08755	2522.687
294.17883	2459.6514
630.13184	2683.9963
727.659	2813.3936
975.38159	2850.7207
1191.0142	2947.5112
1201.8866	3041.0496
END IONS

BEGIN IONS
TITLE=158: Scan 9529 (rt=3746.19) [D:\L1aex-Pool22-080823-02a.raw]
PEPMASS=545.35573 50153.844
CHARGE=2+
SCANS=9529
RAWSCANS=sn9529
RTINSECONDS=3746.1921
107.73595	1760.1508
110.40015	1694.7108
112.34322	1543.196
115.54383	1824.2274
126.1535	1507.427
140.96793	2062.3567
149.11705	1984.1493
179.48996	2690.7053
195.30316	2503.4094
234.68161	2160.3757
314.20151	2950.7766
440.92535	2799.5422
537.41211	2922.968
545.35907	4232.084
638.35565	2590.8259
810.62866	3306.627
1027.5121	3164.0281
END IONS

BEGIN IONS
TITLE=159: Scan 9541 (rt=3749.56) [D:\L1aex-Pool22-080823-02a.raw]
PEPMASS=532.85609 55736.25
CHARGE=3+
SCANS=9541
RAWSCANS=sn9541
RTINSECONDS=3749.5642
141.38306	1767.5626
142.65894	1988.3378
144.54008	2325.7888
145.28459	1908.0208
148.55165	2093.2043
155.56589	2751.8345
178.11731	1986.769
182.84708	2625.5806
184.06874	2669.9634
208.35214	2122.2854
226.54832	2178.9185
272.04568	2885.4543
333.65826	2308.9246
397.34229	2744.2454
401.8656	2716.9414
499.21326	2866.1992
744.17212	3064.335
945.94739	2752.8669
END IONS

BEGIN IONS
TITLE=160: Scan 9545 (rt=3750.4) [D:\L1aex-Pool22-080823-02a.raw]
PEPMASS=531.6283 51794.094
CHARGE=3+
SCANS=9545
RAWSCANS=sn9545
RTINSECONDS=3750.4024
134.3591	1950.2356
136.70164	1842.4216
144.36862	2121.9502
144.66061	1674.8784
148.44835	3378.708
148.95204	2012.3986
156.70125	2061.9224
158.36319	2063.3633
161.53835	1913.1829
172.68915	2381.5825
191.49236	2167.2095
266.39243	2409.1943
279.63336	2478.1108
1134.6443	2754.6086
1373.1614	2503.9998
1427.8116	3117.3259
1512.2677	2700.0889
END IONS

BEGIN IONS
TITLE=161: Scan 9610 (rt=3776.24) [D:\L1aex-Pool22-080823-02a.raw]
PEPMASS=690.87641 49501.688
CHARGE=2+
SCANS=9610
RAWSCANS=sn9610
RTINSECONDS=3776.2403
124.41389	1817.8911
132.74525	2185.6589
134.315	1700.3745
148.44951	3393.2761
158.79552	1939.3967
166.86034	2579.6587
171.34068	2085.9626
171.4684	2139.0835
221.85204	2664.8032
290.56058	2809.1743
297.20093	2584.5388
300.8851	2841.2229
310.78177	2551.4551
564.71576	2861.959
889.19312	2924.2395
END IONS

BEGIN IONS
TITLE=162: Scan 9613 (rt=3777.08) [D:\L1aex-Pool22-080823-02a.raw]
PEPMASS=737.39701 45161.813
CHARGE=1+
SCANS=9613
RAWSCANS=sn9613
RTINSECONDS=3777.0843
133.98766	2117.3892
139.29483	1971.7388
148.28506	1890.9601
148.44122	3960.3528
181.59521	4261.2544
202.06291	2444.47
240.42032	2386.0364
242.23247	2587.885
285.83636	2545.5447
377.27289	2384.7305
718.18091	2979.3872
731.63489	3300.6858
1093.6139	3101.769
END IONS

BEGIN IONS
TITLE=163: Scan 9642 (rt=3786.69) [D:\L1aex-Pool22-080823-02a.raw]
PEPMASS=737.89762 59619.625
CHARGE=2+
SCANS=9642
RAWSCANS=sn9642
RTINSECONDS=3786.6893
126.42274	2088.7163
134.39008	1963.8972
147.99374	1896.0439
152.05592	2104.6555
152.69225	1841.9738
170.29839	2204.3831
172.29576	2423.2527
180.88017	2038.1594
224.91708	2276.543
302.17667	2365.0378
419.87952	3045.1729
493.67444	2547.4431
621.13855	2881.626
639.8822	2836.6377
778.41583	2776.8091
915.93408	3069.9958
998.09222	2662.7847
1402.5089	3541.2727
END IONS

BEGIN IONS
TITLE=164: Scan 9695 (rt=3806.55) [D:\L1aex-Pool22-080823-02a.raw]
PEPMASS=741.19532 108392.13
CHARGE=1+
SCANS=9695
RAWSCANS=sn9695
RTINSECONDS=3806.5512
126.45441	1766.3896
134.57486	2095.7146
148.41292	2326.23
148.42458	4043.0764
148.43025	4761.2119
148.43672	5927.561
148.4498	10483.821
148.45529	8249.0518
148.46143	5159.1592
148.46729	2961.7261
148.47325	2268.2048
153.89973	2006.304
174.72452	2274.1372
181.6073	2609.4844
197.25066	2589.801
225.93298	2216.344
243.56512	2606.1675
251.7146	2620.613
286.70386	3019.5332
295.73331	2824.0759
460.16632	2508.2061
672.29089	2583.5415
741.42267	2855.9658
1453.0861	3228.52
END IONS

BEGIN IONS
TITLE=165: Scan 9710 (rt=3811.03) [D:\L1aex-Pool22-080823-02a.raw]
PEPMASS=409.29962 56731.563
CHARGE=2+
SCANS=9710
RAWSCANS=sn9710
RTINSECONDS=3811.0309
102.34564	1716.6333
102.60732	1323.9489
109.67552	1618.485
112.47166	1771.0791
114.97859	1645.4554
125.82098	1746.7847
138.88083	2380.4565
147.5896	1796.4788
159.97786	2199.0156
161.01292	2198.0789
164.37888	2076.259
175.11008	2145.6394
200.9883	2246.9524
205.39119	2138.656
211.32683	2225.9631
217.11063	2691.2683
305.00565	2201.7002
313.85931	2347.1658
365.21466	2226.8882
393.48508	2989.7305
628.49701	2673.1426
662.27649	2722.7258
END IONS

BEGIN IONS
TITLE=166: Scan 9730 (rt=3818.95) [D:\L1aex-Pool22-080823-02a.raw]
PEPMASS=494.6175 62158.281
CHARGE=3+
SCANS=9730
RAWSCANS=sn9730
RTINSECONDS=3818.9503
127.31313	1821.1846
129.46994	1815.9999
140.94392	1913.3461
142.36922	1756.3066
148.44829	3831.051
152.01201	1847.6694
153.55904	1954.3379
159.39252	2123.146
159.50453	2026.7313
167.89545	2120.697
181.59798	2844.0107
184.78111	2301.4102
196.64105	2250.7585
210.05278	2410.7014
210.69846	2904.1987
217.34789	2196.7939
219.1133	2212.7102
221.24046	2151.9399
238.22777	2401.3372
245.8735	2465.1191
296.8295	2524.5959
468.00882	2823.1528
842.79651	3041.7324
END IONS

BEGIN IONS
TITLE=167: Scan 9744 (rt=3823.42) [D:\L1aex-Pool22-080823-02a.raw]
PEPMASS=741.19574 113824.03
CHARGE=1+
SCANS=9744
RAWSCANS=sn9744
RTINSECONDS=3823.4199
137.75903	2084.781
148.42307	3800.4453
148.42882	4301.9321
148.43492	8509.0645
148.44032	12251.179
148.45345	6520.5381
148.45979	4191.5303
148.46556	4447.9512
148.47173	3223.72
148.50031	2158.5908
148.52971	2429.345
150.71939	2077.9055
171.46391	2435.2271
205.10284	2327.2117
213.36684	2470.6101
227.33214	2139.873
255.13234	2165.6975
276.68018	2851.9595
288.22842	2716.0378
308.40155	2664.2961
357.67126	2710.3813
382.39941	2506.4465
525.84125	2816.3015
577.24866	3107.0005
683.61536	2890.6482
974.68011	2934.7217
END IONS

BEGIN IONS
TITLE=168: Scan 9772 (rt=3832.93) [D:\L1aex-Pool22-080823-02a.raw]
PEPMASS=617.83264 60420.969
CHARGE=2+
SCANS=9772
RAWSCANS=sn9772
RTINSECONDS=3832.9272
115.05885	1526.9497
115.38705	1655.1788
115.98077	1677.3564
119.14687	1841.3805
139.13799	1829.592
148.44212	3416.0994
181.59499	4209.0317
194.36134	2214.929
210.91502	2236.0757
219.42285	2542.9604
237.70168	2165.2168
245.70175	2751.3013
261.36526	2245.2141
297.52829	2509.1008
353.20761	3044.7097
403.86673	2829.9663
547.55475	2639.478
644.07886	2930.0957
1142.2391	3297.6716
1243.6255	4004.1924
END IONS

BEGIN IONS
TITLE=169: Scan 9794 (rt=3840.31) [D:\L1aex-Pool22-080823-02a.raw]
PEPMASS=623.37705 112732.41
CHARGE=2+
SCANS=9794
RAWSCANS=sn9794
RTINSECONDS=3840.3101
113.91397	1425.3833
115.21481	1582.1376
115.52249	1577.4718
121.26015	1650.118
125.66039	1759.0496
129.31593	1851.425
131.80367	1804.2734
148.42021	3019.4216
148.42622	5029.8745
148.43222	5772.1694
148.43797	4154.2148
148.45142	5407.0195
148.4572	6529.0313
148.46313	4143.8638
148.46919	3254.8696
170.5071	2050.7832
181.60497	4157.9126
205.8515	2252.9817
214.71342	2742.4409
223.79211	2743.863
234.46819	2399.6743
261.89713	2451.3269
299.70163	2637.6885
375.24878	2374.5291
437.02133	2242.2356
587.08624	2598.1667
741.76404	3261.8271
1057.7377	3174.5515
1179.2772	2961.4402
END IONS

BEGIN IONS
TITLE=170: Scan 9840 (rt=3855.4) [D:\L1aex-Pool22-080823-02a.raw]
PEPMASS=623.37732 52682.375
CHARGE=2+
SCANS=9840
RAWSCANS=sn9840
RTINSECONDS=3855.4
115.15311	1482.3358
139.8324	1997.9832
148.45111	2506.2798
154.00197	1975.1002
162.3092	2519.5911
182.41872	2134.6914
204.61836	2449.1094
218.46312	2466.6572
347.5047	2444.6055
353.25012	3061.1389
409.61383	2374.2852
411.88013	2711.1353
447.24026	2484.1924
623.37616	3380.8557
683.22034	3034.6912
881.87793	2685.5857
END IONS

BEGIN IONS
TITLE=171: Scan 9866 (rt=3864.17) [D:\L1aex-Pool22-080823-02a.raw]
PEPMASS=581.32126 44087.531
CHARGE=2+
SCANS=9866
RAWSCANS=sn9866
RTINSECONDS=3864.1749
113.08462	1486.1438
115.17754	1626.422
117.32529	1741.832
122.38883	1679.271
134.44362	2510.1904
138.25043	2152.9241
166.24117	2420.5664
171.66982	2537.2476
286.95789	2495.7778
325.81686	2736.0073
363.4606	2776.6853
638.2948	2553.3074
748.66003	2999.6194
938.64349	3776.9622
END IONS

BEGIN IONS
TITLE=172: Scan 9868 (rt=3864.59) [D:\L1aex-Pool22-080823-02a.raw]
PEPMASS=545.84745 34015.219
CHARGE=2+
SCANS=9868
RAWSCANS=sn9868
RTINSECONDS=3864.592
105.62077	1394.6707
108.44652	1694.9413
109.39042	1667.3165
110.96279	1741.5912
128.13527	1755.9183
155.37077	2109.1201
167.53542	1965.007
167.94421	1873.6235
278.09106	2460.7856
287.95505	2576.625
802.65533	2912.6536
END IONS

BEGIN IONS
TITLE=173: Scan 9895 (rt=3874.22) [D:\L1aex-Pool22-080823-02a.raw]
PEPMASS=387.18928 51146.875
CHARGE=2+
SCANS=9895
RAWSCANS=sn9895
RTINSECONDS=3874.2211
107.20582	1499.9299
118.73145	1807.5568
128.207	1945.3022
129.92665	1981.9539
130.9908	2194.9958
148.44923	2550.3552
152.97737	2044.2229
158.61916	2031.6199
190.14821	2152.3284
194.99702	2195.2773
196.96275	2165.1904
217.10039	2163.7627
226.60072	2667.7935
230.97585	2454.2031
298.7821	2443.9358
349.73758	2532.1367
477.4903	2675.3032
676.39264	2865.7346
716.15326	2547.593
END IONS

BEGIN IONS
TITLE=174: Scan 9912 (rt=3879.39) [D:\L1aex-Pool22-080823-02a.raw]
PEPMASS=581.32015 47213.719
CHARGE=2+
SCANS=9912
RAWSCANS=sn9912
RTINSECONDS=3879.3905
109.91255	1611.0957
111.09016	1463.3192
129.59671	2213.2512
132.04474	2060.8254
139.48814	1951.0911
148.44908	2468.4282
150.08687	1985.2325
151.04941	2106.2798
153.90891	1794.0394
154.45834	2265.552
210.97429	2100.1167
241.50601	2295.6548
274.1666	2536.5962
559.82019	2831.0283
697.63971	2966.0244
907.82568	2761.5632
END IONS

BEGIN IONS
TITLE=175: Scan 9983 (rt=3905.4) [D:\L1aex-Pool22-080823-02a.raw]
PEPMASS=568.79448 51799.375
CHARGE=2+
SCANS=9983
RAWSCANS=sn9983
RTINSECONDS=3905.4046
113.76138	1793.9313
129.70267	1654.2859
132.33234	2222.8167
140.07104	2089.4407
145.87152	2178.1746
148.44005	2892.7649
160.02922	1799.314
173.20938	2305.916
206.66936	2450.032
268.70532	3193.6609
274.48007	2571.5801
287.70596	2378.7107
340.52145	2469.1511
361.71426	2538.51
449.96448	2765.8489
466.96011	2632.1863
1037.0126	3032.1873
1102.8167	3004.7734
END IONS

BEGIN IONS
TITLE=176: Scan 10023 (rt=3920.82) [D:\L1aex-Pool22-080823-02a.raw]
PEPMASS=503.10726 48143.063
CHARGE=5+
SCANS=10023
RAWSCANS=sn10023
RTINSECONDS=3920.8171
104.42017	1501.2747
107.96777	1330.5116
109.84868	1549.3722
118.11239	1739.9988
121.04036	1514.9294
135.07529	2128.3406
137.83377	2075.3633
169.96831	2322.1821
181.59651	2526.3386
186.24889	2241.4375
243.32109	2358.8264
258.53714	2864.4023
299.06345	3817.1482
304.81131	2854.2334
327.56848	3344.1067
452.50049	2857.4875
END IONS

BEGIN IONS
TITLE=177: Scan 10103 (rt=3950) [D:\L1aex-Pool22-080823-02a.raw]
PEPMASS=568.79473 63557.5
CHARGE=2+
SCANS=10103
RAWSCANS=sn10103
RTINSECONDS=3949.9983
118.00047	1860.4116
118.63987	1585.1705
124.70113	1758.5311
135.97722	2181.9536
136.89763	1937.7582
148.44736	4680.2686
150.00876	1882.4661
152.6882	1799.0146
152.74065	2172.1125
156.18103	2216.7668
165.10555	1927.1932
170.26038	2929.4668
181.59612	2811.1938
187.66103	2242.936
199.15636	2285.311
206.92044	2522.2986
214.96271	2684.0378
221.1945	2163.4958
239.27185	2320.9551
302.52713	2897.5718
372.22275	2234.8743
500.57016	2735.7532
530.45758	2735.6694
642.15564	2792.1724
END IONS

BEGIN IONS
TITLE=178: Scan 10113 (rt=3953.75) [D:\L1aex-Pool22-080823-02a.raw]
PEPMASS=710.41794 43334.188
CHARGE=1+
SCANS=10113
RAWSCANS=sn10113
RTINSECONDS=3953.7532
126.48457	2106.7654
126.73891	1676.9425
126.95435	1945.4569
127.74364	1791.7686
135.84872	1775.6659
179.77887	2231.4827
205.49713	2093.7432
431.96478	2945.7793
947.66705	2635.7227
1000.5266	3926.3796
1177.7485	2807.6028
1258.3649	2833.188
1381.5023	2944.2031
END IONS

BEGIN IONS
TITLE=179: Scan 10227 (rt=3993.59) [D:\L1aex-Pool22-080823-02a.raw]
PEPMASS=617.83232 40120.75
CHARGE=2+
SCANS=10227
RAWSCANS=sn10227
RTINSECONDS=3993.5913
126.35748	1793.9092
148.44133	2061.2651
160.58473	2337.5913
208.69154	2419.9983
249.18895	2623.3704
310.07056	2362.8145
351.64658	2622.5049
371.41006	2358.2673
372.66132	2605.47
433.98196	2423.562
576.02802	2574.9802
830.63855	2530.9382
END IONS

BEGIN IONS
TITLE=180: Scan 10256 (rt=4004.04) [D:\L1aex-Pool22-080823-02a.raw]
PEPMASS=658.32843 46333.688
CHARGE=2+
SCANS=10256
RAWSCANS=sn10256
RTINSECONDS=4004.0362
118.53905	2045.2977
122.06359	2036.6267
134.95532	1852.105
136.8461	1939.798
152.64319	1978.3649
173.24307	2349.0569
181.60614	4117.8647
196.24991	2268.8953
241.38367	2900.9094
270.55804	2189.9846
324.14951	2286.3101
353.74637	2858.5151
374.9436	2380.1228
654.92688	2989.4868
1210.9149	3064.9329
END IONS

BEGIN IONS
TITLE=181: Scan 10264 (rt=4006.96) [D:\L1aex-Pool22-080823-02a.raw]
PEPMASS=441.29713 63304.531
CHARGE=2+
SCANS=10264
RAWSCANS=sn10264
RTINSECONDS=4006.9602
101.91074	1468.229
110.5529	1780.7773
111.64545	1764.8376
113.3955	1949.0582
119.74327	2026.0155
119.96589	1654.8038
122.58204	1607.3787
128.37462	1860.7786
144.40317	1760.432
148.04974	2197.6475
148.44104	1954.1053
149.12648	2174.4941
157.91586	2073.4529
163.25838	2090.135
163.75436	2134.0149
166.39183	2090.7795
180.37711	2053.2639
184.95029	2386.9297
187.17995	2186.4512
192.06635	2405.7
209.32581	2201.2798
223.72697	2199.6355
277.92197	2227.2639
338.53281	2606.7056
373.11868	2436.8159
481.43698	2638.5264
564.14862	2568.5945
END IONS

BEGIN IONS
TITLE=182: Scan 10270 (rt=4009.05) [D:\L1aex-Pool22-080823-02a.raw]
PEPMASS=617.83234 44997.406
CHARGE=2+
SCANS=10270
RAWSCANS=sn10270
RTINSECONDS=4009.0506
113.76343	1560.818
114.60435	1791.7704
147.38	2323.0933
148.79308	1980.9326
149.53404	2074.2646
152.51753	2224.1113
269.98499	2562.9985
654.18988	2963.2202
695.50873	2921.1082
704.04578	2660.1707
809.09009	2914.4214
885.14337	3126.394
1057.0316	3193.8435
END IONS

BEGIN IONS
TITLE=183: Scan 10286 (rt=4014.87) [D:\L1aex-Pool22-080823-02a.raw]
PEPMASS=547.33849 54982.469
CHARGE=2+
SCANS=10286
RAWSCANS=sn10286
RTINSECONDS=4014.8729
124.45178	1943.6239
127.11607	1946.3037
127.55148	1856.561
151.74875	2284.6211
175.75998	2280.9543
177.86865	2204.7952
229.93399	2489.0999
243.78856	2534.0581
259.08621	2727.0686
297.7424	2271.0886
299.05164	2420.4116
313.85712	2452.6025
338.48013	2441.2219
504.96985	2520.2319
540.35962	3015.9795
743.33893	3561.3306
779.53168	2670.6619
826.61298	2642.3982
END IONS

BEGIN IONS
TITLE=184: Scan 10326 (rt=4029.4) [D:\L1aex-Pool22-080823-02a.raw]
PEPMASS=536.16626 43554.156
CHARGE=2+
SCANS=10326
RAWSCANS=sn10326
RTINSECONDS=4029.4013
133.51067	1952.3242
135.36029	1795.6744
136.68217	1750.5668
140.9959	1732.6747
148.43985	3518.2214
148.87886	1829.7081
156.22737	2032.417
168.48418	2176.833
171.44252	2211.3381
181.59619	2769.5879
196.39984	2359.3481
209.65822	2253.7996
384.37787	2365.416
458.7399	2643.3176
816.98901	3558.4272
END IONS

BEGIN IONS
TITLE=185: Scan 10338 (rt=4033.56) [D:\L1aex-Pool22-080823-02a.raw]
PEPMASS=532.85541 53281.938
CHARGE=3+
SCANS=10338
RAWSCANS=sn10338
RTINSECONDS=4033.5556
137.36644	2094.9504
151.64449	2414.0129
172.37971	2520.4063
237.20319	2621.1194
263.12289	2653.7942
285.7645	2485.7668
331.46494	2783.4697
335.67581	2527.8486
358.90732	2605.5603
480.56418	2441.3877
575.94574	2513.4685
796.8985	2851.7776
809.12286	3095.6697
961.53125	3014.1711
1044.7806	3250.8838
1142.1556	2939.8606
END IONS

BEGIN IONS
TITLE=186: Scan 10341 (rt=4034.38) [D:\L1aex-Pool22-080823-02a.raw]
PEPMASS=660.28107 52384.625
CHARGE=3+
SCANS=10341
RAWSCANS=sn10341
RTINSECONDS=4034.3813
155.33727	2330.2104
182.37183	2393.8655
220.39511	2164.6233
314.67795	2760.0762
367.49713	2407.1147
369.99747	2239.0125
492.06058	3239.0254
529.94275	2708.0608
589.66974	2847.4736
616.55719	2967.0413
662.15918	2844.2222
853.96405	2857.4272
1010.8625	3373.394
1044.8729	2837.0549
1175.0842	2660.7554
1355.6758	2768.5454
1677.7445	2989.2197
END IONS

BEGIN IONS
TITLE=187: Scan 10347 (rt=4036.46) [D:\L1aex-Pool22-080823-02a.raw]
PEPMASS=578.33832 46182.688
CHARGE=3+
SCANS=10347
RAWSCANS=sn10347
RTINSECONDS=4036.4558
148.43666	2936.2659
148.44121	2246.0508
148.45134	3250.8938
159.64397	2504.3267
306.43942	2652.8547
350.72244	2903.2
447.89581	2439.7063
763.87683	3043.6785
818.58423	3095.0728
844.83624	2423.1042
1140.8104	2899.3616
1334.6919	2950.1316
END IONS

BEGIN IONS
TITLE=188: Scan 10352 (rt=4038.12) [D:\L1aex-Pool22-080823-02a.raw]
PEPMASS=557.3557 55316.813
CHARGE=2+
SCANS=10352
RAWSCANS=sn10352
RTINSECONDS=4038.1225
112.04718	1681.8048
114.81965	1794.2875
121.22511	1627.1838
122.40411	1660.2867
124.49508	1687.0221
135.22601	1641.8143
135.51382	1662.6122
138.19366	2192.6436
143.58371	2361.2932
143.89032	1921.8722
148.44093	3092.1479
161.7916	2276.2871
177.08823	2644.3691
214.5341	2275.9541
278.62186	2807.6941
346.81827	2757.9915
384.11145	2684.1362
407.56522	2380.5981
484.26788	2710.1545
569.31378	2660.9836
END IONS

BEGIN IONS
TITLE=189: Scan 10396 (rt=4053.98) [D:\L1aex-Pool22-080823-02a.raw]
PEPMASS=403.2334 46001.781
CHARGE=2+
SCANS=10396
RAWSCANS=sn10396
RTINSECONDS=4053.9813
101.0257	1300.3772
102.40526	1543.1638
104.03596	1779.5306
105.63023	1596.183
108.68921	1418.4225
110.78593	1848.6477
113.17174	1759.9432
115.88634	1767.3792
120.67408	1822.3574
124.26457	1830.9257
132.69748	2162.6826
148.96469	2117.1035
161.4391	2253.3721
174.20947	2424.3604
179.3615	2441.3662
214.92192	3186.0596
223.52238	2283.5681
228.32675	2506.1196
END IONS

BEGIN IONS
TITLE=190: Scan 10398 (rt=4054.4) [D:\L1aex-Pool22-080823-02a.raw]
PEPMASS=689.37522 47899.625
CHARGE=2+
SCANS=10398
RAWSCANS=sn10398
RTINSECONDS=4054.3972
122.09921	1908.6304
134.27985	1877.5215
138.57227	1889.0573
150.8726	2202.2295
158.50032	1869.2705
170.13257	2021.3605
185.3418	2507.7581
210.785	2304.6614
218.16054	2218.7747
232.3051	2615.3733
243.92773	2342.0291
298.6441	2288.4097
301.88086	2386.0205
829.72241	2773.1067
975.97217	2701.2478
END IONS

BEGIN IONS
TITLE=191: Scan 10400 (rt=4054.82) [D:\L1aex-Pool22-080823-02a.raw]
PEPMASS=637.86674 55306.688
CHARGE=2+
SCANS=10400
RAWSCANS=sn10400
RTINSECONDS=4054.8151
115.43426	1759.3469
119.63011	1756.5916
126.67899	1805.1257
131.4525	2418.1448
132.9514	2155.8596
133.83421	1945.5826
138.44005	1994.1266
144.19937	1751.406
152.90913	1815.4934
153.14302	1969.2886
273.21902	2495.0842
283.74478	2471.4385
303.89563	2413.9683
376.8638	2478.9194
389.97015	2749.2656
395.21512	2865.6655
493.11603	3235.1138
526.64618	2573.9441
END IONS

BEGIN IONS
TITLE=192: Scan 10430 (rt=4065.09) [D:\L1aex-Pool22-080823-02a.raw]
PEPMASS=637.86801 106070.97
CHARGE=2+
SCANS=10430
RAWSCANS=sn10430
RTINSECONDS=4065.0902
114.97541	1537.0917
118.64529	1688.4425
119.1068	1643.2041
121.91071	1523.8215
131.54189	1984.6553
136.46602	1696.1199
148.35599	2829.0542
148.41403	2490.165
148.4259	5403.2236
148.43187	5656.3496
148.43753	5362.9517
148.45132	5111.6655
148.45689	6187.084
148.4631	5626.6455
148.46904	3496.3149
148.49232	2200.4004
148.52187	2138.6592
150.73247	2064.2234
168.76813	2448.5217
327.05542	2655.8313
369.43216	2336.311
541.31085	2855.0894
859.64722	2636.4429
871.76556	3260.3076
952.67017	2709.0291
END IONS

BEGIN IONS
TITLE=193: Scan 10444 (rt=4070.39) [D:\L1aex-Pool22-080823-02a.raw]
PEPMASS=710.41734 55910.531
CHARGE=1+
SCANS=10444
RAWSCANS=sn10444
RTINSECONDS=4070.3872
124.91428	1963.6904
126.7044	1634.6647
135.68147	2179.1306
140.78682	2060.7798
149.40167	2300.0571
149.82367	2102.7324
153.15884	2222.8596
155.95914	2246.4006
157.06404	1779.6212
158.18173	2398.2439
182.74475	2208.9839
185.93285	2443.8193
224.44833	2615.0054
363.18253	2892.1182
520.42255	2676.2231
531.29578	2524.5544
760.74567	2774.5938
774.89551	2984.7834
END IONS

BEGIN IONS
TITLE=194: Scan 10455 (rt=4074.54) [D:\L1aex-Pool22-080823-02a.raw]
PEPMASS=532.85529 54759.156
CHARGE=3+
SCANS=10455
RAWSCANS=sn10455
RTINSECONDS=4074.5442
141.16666	1882.5476
148.44797	2923.127
149.95938	1884.8835
175.11247	2021.621
183.27631	1972.0922
196.41829	2471.1343
196.50311	2269.8831
211.10107	2145.4785
213.64415	2403.509
234.94551	2802.7131
484.21475	2506.9683
579.17926	3523.4756
648.80841	2697.759
978.93567	2976.3489
1064.7856	3492.6396
1153.6025	3852.2114
1229.6835	3196.1301
END IONS

BEGIN IONS
TITLE=195: Scan 10464 (rt=4077.86) [D:\L1aex-Pool22-080823-02a.raw]
PEPMASS=559.84637 57644.063
CHARGE=2+
SCANS=10464
RAWSCANS=sn10464
RTINSECONDS=4077.8636
114.7407	2003.5602
115.11088	2204.8408
115.49038	1741.3411
115.78979	1607.4739
130.15656	1857.188
135.15182	2075.656
142.9921	1902.5348
152.89328	2038.9277
155.22208	1995.1327
171.30959	2053.9863
181.59492	2380.1882
201.79315	2605.6423
217.27554	2304.9219
226.59262	2313.2944
226.66937	2168.8306
352.4743	2741.1035
372.45038	2423.9529
379.67276	2809.1182
449.71414	3034.2773
1075.4755	3065.3823
END IONS

BEGIN IONS
TITLE=196: Scan 10478 (rt=4082.83) [D:\L1aex-Pool22-080823-02a.raw]
PEPMASS=574.53714 30294.875
CHARGE=4+
SCANS=10478
RAWSCANS=sn10478
RTINSECONDS=4082.8322
110.66742	1785.3696
114.13584	1720.5059
118.08456	1734.4021
150.37172	2272.5134
187.07379	2646.1162
220.44009	2491.9277
269.2966	2755.8823
289.02756	2791.6765
531.85052	2802.1667
546.28668	2657.3667
END IONS

BEGIN IONS
TITLE=197: Scan 10480 (rt=4083.25) [D:\L1aex-Pool22-080823-02a.raw]
PEPMASS=575.03882 54332.094
CHARGE=2+
SCANS=10480
RAWSCANS=sn10480
RTINSECONDS=4083.2509
153.79575	2271.4897
156.87292	1997.5504
158.62717	2200.4243
186.25011	2332.3022
261.94473	2362.6165
270.03583	2263.7058
364.88593	2748.7939
366.93991	2473.5913
433.94434	2727.7087
435.32706	3325.4526
458.51715	2451.6389
475.34637	2572.707
506.58887	2579.8201
708.85175	2991.4678
821.75409	2871.5706
995.1795	3072.9312
END IONS

BEGIN IONS
TITLE=198: Scan 10482 (rt=4083.67) [D:\L1aex-Pool22-080823-02a.raw]
PEPMASS=572.83098 42297.313
CHARGE=2+
SCANS=10482
RAWSCANS=sn10482
RTINSECONDS=4083.6747
108.24728	1659.1205
108.34867	1780.1504
114.02361	2240.3931
116.56973	1653.9241
133.79848	1884.5747
137.95193	1917.02
178.38219	2346.0254
178.39751	2605.908
229.28976	2269.208
447.38812	2594.6436
447.98151	3884.8342
655.06531	2482.75
762.63068	3198.7209
END IONS

BEGIN IONS
TITLE=199: Scan 10491 (rt=4086.99) [D:\L1aex-Pool22-080823-02a.raw]
PEPMASS=609.30988 40164.625
CHARGE=3+
SCANS=10491
RAWSCANS=sn10491
RTINSECONDS=4086.9879
146.03302	2282.7805
148.44833	3578.7612
158.84639	2441.7507
167.95024	2364.8015
187.86639	2322.8113
250.06583	2413.3599
309.57346	2473.9722
443.4151	3251.1074
508.74496	3338.354
758.0741	2934.1973
852.828	2883.0745
END IONS

BEGIN IONS
TITLE=200: Scan 10495 (rt=4088.24) [D:\L1aex-Pool22-080823-02a.raw]
PEPMASS=466.81332 49144
CHARGE=2+
SCANS=10495
RAWSCANS=sn10495
RTINSECONDS=4088.2382
101.6984	1399.3179
103.5806	1514.4398
106.40858	2013.8953
120.23204	1830.2511
125.93945	1734.3389
148.43924	2234.8813
165.40659	2243.8347
183.68011	2563.8723
190.72269	2148.8772
208.41225	1987.2135
222.38223	2540.646
336.20441	2690.6746
529.28394	2696.1199
719.04364	2990.8823
778.24139	2749.5601
851.46631	2695.0593
942.81787	3259.2825
END IONS

BEGIN IONS
TITLE=201: Scan 10499 (rt=4089.5) [D:\L1aex-Pool22-080823-02a.raw]
PEPMASS=464.25091 30418.219
CHARGE=2+
SCANS=10499
RAWSCANS=sn10499
RTINSECONDS=4089.4957
100.25725	1700.3035
101.19852	1462.1154
109.93114	1730.7067
147.6713	1921.3473
157.26813	2163.6582
187.57275	2492.3213
301.44785	2604.1333
610.30273	2589.6687
865.3429	2885.2776
925.72565	3108.8728
END IONS

BEGIN IONS
TITLE=202: Scan 10506 (rt=4091.6) [D:\L1aex-Pool22-080823-02a.raw]
PEPMASS=506.96845 128953.06
CHARGE=3+
SCANS=10506
RAWSCANS=sn10506
RTINSECONDS=4091.6009
129.03996	1724.2538
129.67552	2009.9294
142.8407	2063.3918
144.93742	2314.3115
146.79851	2180.4353
148.37898	1886.3417
148.39891	2472.0537
148.40608	1883.6458
148.41298	3172.48
148.41949	3202.6582
148.42627	6202.1958
148.43358	8555.4414
148.44031	12758.313
148.45569	7977.9102
148.46277	6058.3906
148.46971	3744.8486
148.47649	2660.6709
148.48311	2896.0828
148.48961	3495.6147
148.49658	1905.377
166.47356	2259.6572
181.73724	2293.9709
194.21292	2356.084
203.32384	2526.3167
217.20743	2361.7583
221.297	2221.634
272.89297	2589.665
374.87137	2839.5173
405.29651	2659.1709
699.20599	3039.4365
1191.9454	3362.8098
END IONS

BEGIN IONS
TITLE=203: Scan 10522 (rt=4096.92) [D:\L1aex-Pool22-080823-02a.raw]
PEPMASS=724.39771 52000.188
CHARGE=2+
SCANS=10522
RAWSCANS=sn10522
RTINSECONDS=4096.9168
125.80904	1915.7531
128.29729	1658.1979
134.78101	2006.9027
135.99667	1872.3198
156.19774	2225.4033
159.26665	2094.437
161.21135	1865.5807
180.54219	1970.8154
215.60208	2135.6621
222.34871	2090.9668
222.36179	2802.5657
244.9391	2183.8137
373.9744	2297.9954
387.37097	3066.948
425.57446	2793.8035
435.03644	2485.1199
651.87982	3080.5137
END IONS

BEGIN IONS
TITLE=204: Scan 10524 (rt=4097.34) [D:\L1aex-Pool22-080823-02a.raw]
PEPMASS=548.82922 56909.844
CHARGE=2+
SCANS=10524
RAWSCANS=sn10524
RTINSECONDS=4097.3393
108.1282	1424.4406
109.68083	1409.7936
119.7216	1677.9209
131.70781	1927.2532
133.08627	3376.5842
163.01454	1970.0854
176.43016	2383.3176
191.79726	2298.7268
237.76064	2625.9512
257.41656	2994.5503
257.43549	2420.1184
261.10193	2360.0085
308.75674	2670.9929
335.17209	2529.1641
591.60223	3049.9949
696.37671	3064.2651
948.67041	2670.2964
1090.767	2584.1462
1105.7201	3033.0637
END IONS

BEGIN IONS
TITLE=205: Scan 10538 (rt=4102.75) [D:\L1aex-Pool22-080823-02a.raw]
PEPMASS=437.76387 52074.375
CHARGE=2+
SCANS=10538
RAWSCANS=sn10538
RTINSECONDS=4102.7465
102.30373	1607.2274
102.30819	1265.0925
106.02219	1478.3348
110.15642	1608.5867
117.33752	1643.2717
119.03452	1590.3921
136.33783	1971.4796
148.44971	2425.0903
155.01189	2199.7769
168.2753	1936.6997
168.37695	2653.5811
179.84882	2222.6819
181.60527	2982.2476
240.67445	2509.8123
251.01271	2367.3374
273.43982	2469.7253
300.47775	2772.0776
405.84021	2717.9858
458.4863	2320.9207
539.15918	2607.9094
END IONS

BEGIN IONS
TITLE=206: Scan 10569 (rt=4113.96) [D:\L1aex-Pool22-080823-02a.raw]
PEPMASS=548.82855 52099.109
CHARGE=2+
SCANS=10569
RAWSCANS=sn10569
RTINSECONDS=4113.9601
104.74241	1345.1357
107.75436	1387.1205
111.27529	1460.5496
115.61459	1836.4331
115.66614	1489.017
130.17023	1677.019
133.08646	2292.7317
173.1506	2817.2473
181.60568	2983.8408
185.30319	2591.9941
222.84375	2698.3411
253.56015	2142.2598
262.42557	2878.1257
369.71045	2475.3572
459.53439	3024.8804
466.48239	2597.5115
473.1698	3401.4951
479.00027	2485.3337
END IONS

BEGIN IONS
TITLE=207: Scan 10582 (rt=4118.16) [D:\L1aex-Pool22-080823-02a.raw]
PEPMASS=437.76389 49397.844
CHARGE=2+
SCANS=10582
RAWSCANS=sn10582
RTINSECONDS=4118.1587
111.9437	1504.6898
123.50929	1545.4606
131.08754	1842.5796
168.90614	2003.6022
173.77222	2132.6897
174.03293	2264.1997
177.61897	2443.9226
211.21246	2615.0415
257.44675	2477.5662
265.16934	2340.6619
338.47064	3023.6357
364.11703	3035.3511
601.33252	2847.0784
736.87299	3090.0664
816.45264	2738.7742
835.34509	2675.7881
END IONS

BEGIN IONS
TITLE=208: Scan 10615 (rt=4130.26) [D:\L1aex-Pool22-080823-02a.raw]
PEPMASS=473.29617 58627.031
CHARGE=2+
SCANS=10615
RAWSCANS=sn10615
RTINSECONDS=4130.259
103.05016	1906.1792
109.89122	1624.3711
111.14678	1707.9969
122.84521	1550.1382
134.52911	1727.111
137.88943	2011.8851
162.51566	2218.6516
203.06935	2142.9624
205.79781	2222.1929
281.54041	2287.2671
317.90173	2978.7354
328.009	2159.3022
342.60626	2490.6968
402.35913	2543.1699
523.85376	2944.0339
553.35034	3080.4773
611.41144	2684.2495
669.39276	3166.3481
732.68457	2973.2886
787.63477	2700.4104
END IONS

BEGIN IONS
TITLE=209: Scan 10705 (rt=4162.67) [D:\L1aex-Pool22-080823-02a.raw]
PEPMASS=378.17674 39667.688
CHARGE=2+
SCANS=10705
RAWSCANS=sn10705
RTINSECONDS=4162.6663
103.831	1518.2499
127.65832	1702.9075
136.23279	1894.1915
141.49147	1977.2545
148.43912	2808.375
157.88084	2290.1018
185.89507	2380.1621
258.2428	2508.9045
303.82736	2661.2705
598.53192	2985.1055
647.07538	2688.9492
670.10278	3204.4866
761.50012	2420.4956
END IONS

BEGIN IONS
TITLE=210: Scan 10734 (rt=4173.34) [D:\L1aex-Pool22-080823-02a.raw]
PEPMASS=409.20225 106610.72
CHARGE=2+
SCANS=10734
RAWSCANS=sn10734
RTINSECONDS=4173.3419
103.97163	1401.2747
110.16004	1395.406
112.25319	1492.6597
124.88741	2015.7688
148.39807	2239.0876
148.42694	4363.4102
148.43315	6244.6069
148.43864	6024.3628
148.45239	4892.3779
148.45828	5846.4287
148.46382	4222.2207
148.47026	4488.7339
153.80011	1892.0728
155.99963	2422.8008
169.17807	2320.4568
170.80515	2318.4729
182.93927	2745.2935
193.78452	2150.3716
196.48175	2610.0173
243.0631	2250.9932
325.14807	2417.8105
346.71707	2697.3958
366.00586	2395.1365
392.1098	2621.6587
521.14264	2549.7178
540.7005	2458.9556
715.69885	2648.1814
END IONS

BEGIN IONS
TITLE=211: Scan 10747 (rt=4177.54) [D:\L1aex-Pool22-080823-02a.raw]
PEPMASS=417.71542 34395.469
CHARGE=2+
SCANS=10747
RAWSCANS=sn10747
RTINSECONDS=4177.5373
104.19108	1427.4379
109.10331	1928.5635
122.94558	1755.6522
144.00095	1911.9552
145.27666	2904.5903
152.39	1852.0454
197.40451	2298.9617
228.85031	2341.7568
281.57657	2508.3601
301.07791	2675.6089
531.58508	2621.7913
729.95972	2900.8608
END IONS

BEGIN IONS
TITLE=212: Scan 10755 (rt=4180.04) [D:\L1aex-Pool22-080823-02a.raw]
PEPMASS=759.93037 64725.656
CHARGE=2+
SCANS=10755
RAWSCANS=sn10755
RTINSECONDS=4180.041
128.24199	1680.4448
130.5685	2029.6034
141.42459	1681.5979
147.51064	1939.2188
148.4407	3777.6755
153.87057	2550.2634
179.65886	2059.7229
181.59581	4755.564
194.09966	2345.4861
199.48695	2237.7134
206.00841	2713.626
216.99043	2286.4607
222.53517	2401.166
241.2709	2521.5994
306.60989	2385.2915
332.2009	3531.033
357.26523	3357.6968
502.39209	2764.8223
763.26306	2897.1011
1080.4897	2874.3936
END IONS

BEGIN IONS
TITLE=213: Scan 10770 (rt=4185.45) [D:\L1aex-Pool22-080823-02a.raw]
PEPMASS=681.35 58978.031
CHARGE=2+
SCANS=10770
RAWSCANS=sn10770
RTINSECONDS=4185.4546
121.36002	1977.8785
122.45345	1834.5643
127.34605	1714.9319
134.11667	2283.4351
136.5822	2301.7083
142.41776	1881.7926
150.64902	2071.998
155.59315	1938.0824
184.00827	2032.3564
199.78616	2438.9658
220.04561	2771.9321
286.09283	2386.6375
325.42941	2628.5315
541.24994	2562.4011
594.28314	2550.3315
594.56488	2917.2788
605.20361	2881.2808
728.72955	3177.5266
731.3299	2669.9863
1298.8285	2875.3792
1331.8265	2916.5425
END IONS

BEGIN IONS
TITLE=214: Scan 10797 (rt=4194.75) [D:\L1aex-Pool22-080823-02a.raw]
PEPMASS=890.46748 53161.563
CHARGE=1+
SCANS=10797
RAWSCANS=sn10797
RTINSECONDS=4194.7482
148.44728	6541.062
170.37941	1947.2654
181.6064	2923.9231
193.84991	2068.511
219.55661	2346.0361
232.22282	3386.467
247.56935	2226.582
311.23712	2463.3792
362.01373	2512.2439
522.1673	2727.5117
574.3606	2578.6885
607.93939	3060.3274
778.99994	2835.459
1015.5404	3255.3916
END IONS

BEGIN IONS
TITLE=215: Scan 10799 (rt=4195.16) [D:\L1aex-Pool22-080823-02a.raw]
PEPMASS=759.92978 40925.063
CHARGE=2+
SCANS=10799
RAWSCANS=sn10799
RTINSECONDS=4195.1627
136.43279	1682.4974
143.52226	2160.6521
148.44731	4537.2637
167.89294	1928.9991
261.33347	2434.749
287.62427	2282.5425
305.7131	2485.9685
323.46414	2645.9067
415.79163	2773.6406
712.60071	3232.3743
1000.9331	3482.4932
1137.4956	3018.7512
END IONS

BEGIN IONS
TITLE=216: Scan 10806 (rt=4197.67) [D:\L1aex-Pool22-080823-02a.raw]
PEPMASS=567.8609 35188.063
CHARGE=2+
SCANS=10806
RAWSCANS=sn10806
RTINSECONDS=4197.6736
108.89207	1666.2313
109.61427	1583.543
126.67028	1770.4838
136.37614	1945.4653
148.44713	2559.4333
181.60629	4500.6797
198.44075	2506.6138
217.42334	2675.4468
233.4398	2409.0652
267.89645	2802.1631
615.04803	2787.1338
END IONS

BEGIN IONS
TITLE=217: Scan 10815 (rt=4200.59) [D:\L1aex-Pool22-080823-02a.raw]
PEPMASS=681.34916 37236.594
CHARGE=2+
SCANS=10815
RAWSCANS=sn10815
RTINSECONDS=4200.5905
119.58814	1834.4219
134.3627	1842.0942
148.1841	2050.6931
148.44833	3854.4187
153.60921	2016.5178
159.26085	2170.7053
213.73822	2559.4326
225.15642	2608.8926
254.97079	2626.9026
374.71326	2449.1133
634.43256	3845.7124
END IONS

BEGIN IONS
TITLE=218: Scan 10816 (rt=4200.85) [D:\L1aex-Pool22-080823-02a.raw]
PEPMASS=437.27195 131548.28
CHARGE=2+
SCANS=10816
RAWSCANS=sn10816
RTINSECONDS=4200.8514
101.08826	1316.3683
101.83966	1587.2217
104.92556	1295.7971
137.40024	1854.421
137.61078	1909.8269
141.97124	2110.2151
148.4221	3735.6172
148.42822	4840.4185
148.43459	6979.3262
148.43988	10445.435
148.45326	6582.707
148.45972	4430.3569
148.46565	4124.1577
148.47766	3044.5283
181.89966	2581.5417
193.24446	2129.8811
197.91455	2367.7708
215.47691	2725.6206
225.93375	2646.7969
233.14352	2541.8938
234.83542	2427.5483
272.42896	2349.1755
285.35214	2799.6858
314.89532	2952.6858
339.3414	2338.4785
376.47168	2515.0769
377.11224	2601.3528
418.41284	2622.4814
433.53064	2558.7827
449.37653	2662.9622
479.44058	2476.9414
491.18683	2429.2488
498.61597	2488.9343
630.54059	2635.886
879.91498	2790.5332
END IONS

BEGIN IONS
TITLE=219: Scan 10830 (rt=4205.73) [D:\L1aex-Pool22-080823-02a.raw]
PEPMASS=515.2846 67139.844
CHARGE=2+
SCANS=10830
RAWSCANS=sn10830
RTINSECONDS=4205.7308
118.48718	1875.5502
124.83729	1578.5406
128.58281	1870.7764
130.33127	1704.575
142.21501	1963.5396
155.77785	2637.0044
171.4153	2344.4221
173.96471	2584.3257
184.36658	2348.8257
203.02008	2493.9846
216.38614	2944.7031
224.21492	2412.2227
235.30266	2228.696
245.94241	2216.4685
245.95697	2172.0469
279.74652	2349.6646
283.40863	2859.0645
288.61639	2347.1909
385.28134	2411.8923
475.99857	2880.5618
932.99225	2611.3911
1006.3207	3082.396
1011.3371	2827.9329
END IONS

BEGIN IONS
TITLE=220: Scan 10833 (rt=4206.57) [D:\L1aex-Pool22-080823-02a.raw]
PEPMASS=739.3861 56369.219
CHARGE=1+
SCANS=10833
RAWSCANS=sn10833
RTINSECONDS=4206.5708
128.78474	1798.8431
132.0972	1941.9983
143.11421	1998.3971
153.81653	2137.4976
181.59583	4581.0273
191.82042	2828.5173
193.10719	2550.6965
208.25719	2016.4832
259.2518	2604.3547
380.61594	3080.4639
460.14594	2962.5295
466.3732	2725.6853
644.92645	3172.1118
722.80493	2625.0371
785.38977	3163.3228
1181.9114	3101.6267
END IONS

BEGIN IONS
TITLE=221: Scan 10858 (rt=4216.15) [D:\L1aex-Pool22-080823-02a.raw]
PEPMASS=437.27172 32950.875
CHARGE=2+
SCANS=10858
RAWSCANS=sn10858
RTINSECONDS=4216.1471
100.70269	1390.6923
102.69452	1322.1071
108.31423	1425.692
111.86362	1781.1129
114.0107	1648.9374
118.08728	1613.2512
118.27853	1548.0781
121.48852	1703.7968
139.68933	1902.8496
150.7574	2248.8943
194.09637	2171.0049
599.06287	2886.1428
END IONS

BEGIN IONS
TITLE=222: Scan 10876 (rt=4221.71) [D:\L1aex-Pool22-080823-02a.raw]
PEPMASS=515.28407 120790.59
CHARGE=2+
SCANS=10876
RAWSCANS=sn10876
RTINSECONDS=4221.7065
100.10217	1614.4866
102.20177	1479.4426
104.46511	1698.0447
108.03107	1557.1151
109.27623	1457.5809
113.25674	2098.7739
113.8273	1578.2606
132.56708	1967.2606
136.74718	1873.9867
147.05222	2105.6199
148.38278	2088.656
148.41701	2467.6936
148.42285	3532.9668
148.4287	4858.2607
148.43486	7608.8711
148.44019	10077.754
148.4534	7411.9565
148.45975	4238.6426
148.46564	4855.0381
148.47174	3627.9824
148.49477	2303.0056
150.4662	2085.3145
173.73978	2088.4309
204.03746	2298.1689
280.80212	2629.7395
324.75052	2949.2695
504.45297	2835.137
664.23962	2785.2739
706.69879	2688.636
847.4942	2845.0969
893.7677	2818.8828
896.72919	2781.791
END IONS

BEGIN IONS
TITLE=223: Scan 10896 (rt=4228.67) [D:\L1aex-Pool22-080823-02a.raw]
PEPMASS=532.85549 51804.531
CHARGE=3+
SCANS=10896
RAWSCANS=sn10896
RTINSECONDS=4228.6652
139.39821	1910.6729
148.44826	3079.2
165.49431	2535.604
181.60603	2544.4814
198.86559	2246.3765
228.30566	2776.6924
245.62144	2483.5403
275.99957	2756.3916
290.65521	2788.8672
301.20087	2508.5825
421.48868	2503.8152
505.58722	2668.0432
867.44135	2833.5374
887.81738	3119.9192
946.07098	2761.4932
1553.9315	2919.9561
END IONS

BEGIN IONS
TITLE=224: Scan 10923 (rt=4238.12) [D:\L1aex-Pool22-080823-02a.raw]
PEPMASS=512.82207 46287.594
CHARGE=2+
SCANS=10923
RAWSCANS=sn10923
RTINSECONDS=4238.1173
104.9018	1643.7004
111.13425	1570.4788
136.00014	1954.1399
139.2787	1929.5797
140.69853	2075.156
154.55376	2297.322
163.16061	2356.6738
216.43425	2106.4924
226.22818	2404.8464
278.89175	2441.8882
314.32315	2624.3237
333.10654	2684.3054
393.83795	2797.2471
462.3952	2553.9985
493.98254	2487.0457
699.12274	3437.6292
END IONS

BEGIN IONS
TITLE=225: Scan 10941 (rt=4244.05) [D:\L1aex-Pool22-080823-02a.raw]
PEPMASS=596.37198 54371.406
CHARGE=2+
SCANS=10941
RAWSCANS=sn10941
RTINSECONDS=4244.0496
128.07875	2131.8574
131.15016	1984.3511
132.9957	2078.9661
139.49553	1926.6603
140.11655	1868.053
151.05258	1773.5223
165.47707	2227.5769
167.18132	2036.7507
192.30704	2172.7769
213.94122	2269.6589
309.41833	2488.949
328.11646	2601.8931
333.67416	2411.1929
340.29846	2388.7615
352.13452	2933.7339
380.04324	2913.6902
769.41876	3098.1799
1080.6597	2973.3254
END IONS

BEGIN IONS
TITLE=226: Scan 10965 (rt=4252.97) [D:\L1aex-Pool22-080823-02a.raw]
PEPMASS=434.21931 503860.34
CHARGE=2+
SCANS=10965
RAWSCANS=sn10965
RTINSECONDS=4252.9667
100.11236	35744.176
103.99942	1338.6554
106.0864	2509.9382
107.0496	2537.6006
107.30624	1546.3
110.09693	1523.4104
111.21677	1639.1204
113.1077	1697.3092
114.85783	1667.3314
116.04309	1529.2478
116.22265	1619.0409
116.64929	1590.7419
118.08684	2655.7192
121.02856	2292.7368
121.32452	1522.0574
124.27016	1969.2427
124.81113	1605.4902
128.10728	10820.14
133.06511	6849.9048
133.0863	18357.645
133.64981	1714.2234
133.75108	1793.5292
134.08968	2461.9536
137.79987	1761.5907
139.4893	1778.231
144.10228	4242.5142
145.06639	2655.6736
145.09772	1930.223
146.29071	2392.7073
147.08073	2983.4246
148.37035	2357.207
148.39813	1952.0057
148.4053	2485.7314
148.4122	3293.4956
148.41922	2793.3062
148.42647	5089.2432
148.43399	5972.8174
148.44983	13895.718
148.45695	8740.3584
148.46422	5452.2173
148.47182	2999.3164
148.47893	2171.658
148.4861	2917.8005
148.49263	2314.426
149.06017	2630.3979
151.28944	2121.4883
151.48305	1853.3989
151.87405	1992.6453
153.0831	2079.8792
157.87355	1973.3633
168.61531	2341.2231
172.09735	2158.6897
175.09654	2648.252
177.11229	4252.5449
179.07079	3667.8579
181.06215	2755.647
193.06419	2180.0986
204.73888	2408.864
210.95053	3287.3572
223.57466	2348.1953
249.86667	2507.0867
292.19626	2748.0923
400.21518	5194.0449
415.31873	2893.3076
416.16476	2546.698
416.20837	13400.493
434.10703	4046.5505
434.17584	38633.031
434.21777	92377.852
434.25845	26376.68
434.29312	9563.0156
434.32739	8814.7002
435.17831	5207.7915
435.22052	9427.3516
435.27304	6809.251
463.0676	2551.7712
506.31155	2615.9561
521.18323	2851.3193
577.83521	2622.7742
622.34924	2839.124
660.27948	2568.1919
866.57123	6409.4434
END IONS

BEGIN IONS
TITLE=227: Scan 10974 (rt=4254.79) [D:\L1aex-Pool22-080823-02a.raw]
PEPMASS=451.2468 148144.13
CHARGE=2+
SCANS=10974
RAWSCANS=sn10974
RTINSECONDS=4254.7857
100.11247	3053.0964
103.92551	1306.6188
104.93637	1812.4758
108.58709	1409.0809
111.07072	1373.2175
113.0517	1918.776
115.41394	1599.765
115.91767	1676.1837
115.92221	1695.8398
133.08655	4494.6216
134.96175	1974.0332
148.38776	2203.0676
148.42741	2651.354
148.43242	3631.8506
148.4381	4297.0874
148.44931	9306.8223
148.45923	5512.5352
148.46451	2790.8875
148.4994	2160.9895
160.75114	2016.3127
169.07687	2510.3142
181.6055	2126.9033
287.84778	2456.1316
375.55597	2531.6499
451.21741	36248.895
451.26846	18215.934
451.3013	6281.7026
886.77771	2852.426
END IONS

BEGIN IONS
TITLE=228: Scan 10976 (rt=4255.04) [D:\L1aex-Pool22-080823-02a.raw]
PEPMASS=380.20377 244471.66
CHARGE=2+
SCANS=10976
RAWSCANS=sn10976
RTINSECONDS=4255.0379
100.11221	6972.5732
112.11248	1715.004
114.89476	1701.6487
115.49335	1582.9852
115.62608	1661.1184
199.7988	2299.7617
212.23732	2658.6072
221.03964	2381.4597
277.11987	3007.9067
278.95474	3098.0859
297.65451	2564.7222
362.3078	3642.2725
380.20679	6309.9893
380.24191	4740.8564
380.28293	10978.464
380.31696	18280.176
380.34207	3420.7766
389.17935	3940.6992
390.43979	2489.4365
565.28754	3040.4229
627.32129	9332.751
671.34613	12690.859
672.354	3838.3352
759.32178	4918.021
759.40015	90014.109
760.40436	27560.301
END IONS

BEGIN IONS
TITLE=229: Scan 10978 (rt=4255.51) [D:\L1aex-Pool22-080823-02a.raw]
PEPMASS=377.72605 302084.56
CHARGE=2+
SCANS=10978
RAWSCANS=sn10978
RTINSECONDS=4255.5068
100.11253	4074.6458
103.78795	1289.8169
107.64871	1431.8348
108.21849	1798.6919
108.33359	1651.2036
109.10151	1600.7535
110.30701	1492.6736
115.76504	1743.4292
117.00727	1661.2146
121.02894	3294.0193
128.16405	1841.9261
129.2684	1654.7548
133.08615	7767.4268
133.38669	2254.1289
140.21236	1980.5294
142.48199	1998.1508
143.69257	1987.5569
147.08076	1909.8403
151.09682	2220.293
167.53503	2117.0684
173.13319	2067.7236
178.4641	2574.4524
179.14119	2173.4336
181.59654	3049.948
183.45905	2135.9043
190.55336	2732.5337
192.10196	2348.051
195.12346	2735.7576
238.25414	2800.4753
253.33716	2394.4075
254.85019	2831.0039
255.17189	2233.8054
274.93335	14981.898
359.22015	3446.4971
360.29105	5089.3975
377.12045	4371.3262
377.15594	5183.3984
377.17938	46517.633
377.23166	19488.832
377.26672	5932.1187
377.34818	6490.4468
378.18906	12646.687
378.2337	7258.438
378.26401	3493.3545
378.26877	3779.9485
378.30188	66712.727
525.38037	3004.1072
737.4198	8637.7627
754.44568	3065.0078
END IONS

BEGIN IONS
TITLE=230: Scan 10995 (rt=4258.57) [D:\L1aex-Pool22-080823-02a.raw]
PEPMASS=1499.6436 57081.125
CHARGE=2+
SCANS=10995
RAWSCANS=sn10995
RTINSECONDS=4258.5686
156.44922	2163.7434
157.0154	2127.1733
195.39325	2719.2227
195.58142	2242.8315
200.79422	2652.0898
207.21281	2987.082
225.30553	2468.1123
232.41644	2613.834
287.10181	2480.781
307.60294	2576.9351
381.78528	2467.5112
450.74203	3363.7561
532.21143	2631.4622
542.9881	2797.2524
607.90814	2787.541
1032.7867	2903.9153
1213.5643	2825.1843
1734.5652	3282.2112
END IONS

BEGIN IONS
TITLE=231: Scan 11005 (rt=4260.37) [D:\L1aex-Pool22-080823-02a.raw]
PEPMASS=834.92224 59929.563
CHARGE=3+
SCANS=11005
RAWSCANS=sn11005
RTINSECONDS=4260.3729
167.9563	2543.9092
193.82117	2484.7395
209.76411	2184.9741
221.27559	2199.051
223.9288	2624.5657
239.68509	2322.2734
244.42514	2403.4641
245.36185	2377.8799
357.06976	2375.9282
422.52301	2636.6497
478.90744	2770.2761
486.72623	2729.5623
574.68811	2552.0266
779.04095	3171.4246
980.55048	2932.3613
1233.319	3424.7539
1541.4764	3251.8628
1775.6616	2970.1731
1821.1522	3549.2422
1860.5166	3218.2952
END IONS

BEGIN IONS
TITLE=232: Scan 11008 (rt=4260.91) [D:\L1aex-Pool22-080823-02a.raw]
PEPMASS=449.80966 86519.25
CHARGE=2+
SCANS=11008
RAWSCANS=sn11008
RTINSECONDS=4260.9083
100.94284	1481.4318
105.72907	1631.6694
106.45959	1408.0715
116.16385	1938.86
122.36594	1872.4047
133.08658	1882.3458
133.73759	1788.4768
146.3544	2403.7256
146.40245	2175.9941
149.02219	2216.9609
200.69659	2161.6987
207.52817	2027.3519
207.79291	2511.5381
209.75436	2167.4277
217.16045	2220.5054
225.11673	2460.7771
409.49765	2850.5269
413.87781	2664.9082
449.25385	4883.604
449.28879	13331.316
450.21408	2881.9888
450.28961	3882.7104
450.35602	4037.9722
566.79041	2521.0076
717.19336	2884.4417
777.7511	2641.9302
799.08862	3015.0415
END IONS

BEGIN IONS
TITLE=233: Scan 11015 (rt=4262.16) [D:\L1aex-Pool22-080823-02a.raw]
PEPMASS=453.21109 112436.63
CHARGE=3+
SCANS=11015
RAWSCANS=sn11015
RTINSECONDS=4262.161
124.22202	2017.157
129.02664	1668.3833
133.67981	2354.5615
134.32162	1913.5898
138.8614	2246.2622
173.94563	2133.2124
185.46136	2029.4532
204.88509	2398.2834
226.17197	2076.2771
240.57216	2557.3469
261.86618	2956.0154
338.88278	9578.6943
356.89343	8647.9297
360.82263	2380.3496
374.39401	2337.5366
374.90506	10938.264
452.98093	3685.5994
453.17532	5859.4106
453.2124	10248.074
453.34271	3803.4131
567.48358	3280.989
720.46948	3241.0215
792.35754	2805.2263
816.85797	3159.551
905.43164	3634.1438
1019.8047	3222.3853
END IONS

BEGIN IONS
TITLE=234: Scan 11016 (rt=4262.34) [D:\L1aex-Pool22-080823-02a.raw]
PEPMASS=377.72596 60801.438
CHARGE=2+
SCANS=11016
RAWSCANS=sn11016
RTINSECONDS=4262.3385
102.63122	1560.9823
110.11725	1412.1863
119.45139	1438.1185
123.94104	1968.6876
142.59023	1791.0203
148.44901	2467.1223
159.03123	2669.9629
226.8017	2111.8516
378.16336	3855.2083
378.19012	3620.9487
378.30106	12157.873
480.42819	2484.5439
570.31976	2538.6138
620.94379	3154.5183
714.26233	2635.7056
737.42737	3534.825
END IONS

BEGIN IONS
TITLE=235: Scan 11019 (rt=4262.87) [D:\L1aex-Pool22-080823-02a.raw]
PEPMASS=512.8223 268155.97
CHARGE=2+
SCANS=11019
RAWSCANS=sn11019
RTINSECONDS=4262.8663
135.59503	1770.3885
153.3896	2191.7346
160.80336	2014.9868
171.33415	2423.5117
175.11958	6011.6436
179.56415	2275.3005
225.08987	2597.7908
282.45154	2660.6621
295.20914	2598.0139
370.88535	2457.6035
410.61258	2404.9282
456.34082	3287.8862
496.25256	2839.7356
503.36533	2925.2996
512.82294	68146.414
513.32465	36160.594
513.37781	16191.048
513.82623	7070.146
527.37738	5452.8818
553.28741	13193.922
554.28815	3879.8286
750.41956	5449.0649
867.55237	4214.8647
910.51721	3450.2405
912.52899	5725.0361
1008.6208	3382.8062
1009.6221	4452.3018
1024.6361	11996.448
1025.6442	18798.635
1026.6455	8056.7192
1194.6545	2993.4304
END IONS

BEGIN IONS
TITLE=236: Scan 11020 (rt=4263.04) [D:\L1aex-Pool22-080823-02a.raw]
PEPMASS=466.81331 93769.313
CHARGE=2+
SCANS=11020
RAWSCANS=sn11020
RTINSECONDS=4263.0446
102.24941	1579.9464
103.49509	1430.6198
103.82816	1530.2946
104.43623	1676.551
112.83753	1814.4954
113.50689	2025.2614
119.13023	1631.6472
129.58768	2222.4165
138.01816	1874.0288
140.43956	1898.2118
148.44006	2505.9685
150.49699	1848.8727
157.07698	1935.3705
158.77811	2929.2646
169.99374	2288.5352
174.97069	2431.8608
244.54463	2200.4934
255.24821	2158.7192
268.4722	2496.4021
274.00922	2567.2407
304.55969	2462.2593
396.90485	2299.5249
412.83594	2381.9561
466.81473	6959.1255
467.10278	17666.828
467.31372	4441.7515
601.66876	3030.6738
615.91284	2961.196
731.63477	2620.5259
END IONS

BEGIN IONS
TITLE=237: Scan 11027 (rt=4264.28) [D:\L1aex-Pool22-080823-02a.raw]
PEPMASS=620.3504 39803.375
CHARGE=2+
SCANS=11027
RAWSCANS=sn11027
RTINSECONDS=4264.2797
118.33493	1820.0581
123.63392	1681.4729
229.84811	2657.926
256.37024	2499.3679
593.60608	3342.584
620.41943	4551.6123
660.33429	2457.5183
682.58624	2757.6785
758.95398	3047.6306
967.38263	3373.5098
END IONS

BEGIN IONS
TITLE=238: Scan 11029 (rt=4264.66) [D:\L1aex-Pool22-080823-02a.raw]
PEPMASS=530.81502 89737.813
CHARGE=2+
SCANS=11029
RAWSCANS=sn11029
RTINSECONDS=4264.6638
107.48199	1800.7863
108.52386	1729.9607
115.37074	1719.0688
117.42066	1662.0084
133.08621	2559.2764
146.75116	2193.5166
148.44171	2692.5222
177.11189	3201.0549
190.85188	2284.2302
256.04425	2635.2908
291.2316	3326.6951
350.20801	2609.6389
399.72958	2636.8562
530.34473	4752.0635
530.38562	20279.715
530.81635	5661.7876
531.38947	11411.583
535.59326	2734.8252
737.92126	2634.8467
856.8136	2638.5811
END IONS

BEGIN IONS
TITLE=239: Scan 11035 (rt=4265.64) [D:\L1aex-Pool22-080823-02a.raw]
PEPMASS=384.21715 55391.906
CHARGE=2+
SCANS=11035
RAWSCANS=sn11035
RTINSECONDS=4265.6403
100.89993	1342.4177
101.9075	1521.7856
102.47316	1443.8878
113.00117	1796.9072
128.87894	1886.7384
145.07829	1892.668
163.84096	2399.1013
174.55945	2057.7268
181.6067	2523.3108
184.73427	2245.8108
213.01086	4055.9045
220.88055	2367.7351
327.08026	3855.2378
383.13443	3972.9612
400.91489	2575.5313
401.0188	3077.4729
414.27969	2879.6062
453.25781	3051.1582
END IONS

BEGIN IONS
TITLE=240: Scan 11036 (rt=4265.9) [D:\L1aex-Pool22-080823-02a.raw]
PEPMASS=545.02856 95278.875
CHARGE=3+
SCANS=11036
RAWSCANS=sn11036
RTINSECONDS=4265.9005
141.04912	1908.6379
148.44034	2416.3149
156.18686	2136.5884
158.48125	1978.6676
161.39612	2190.5315
162.18968	2058.8147
165.0914	2483.6616
184.44003	2497.8362
282.43546	2189.1184
286.54266	2802.3708
313.56439	2527.3323
314.64642	2858.395
328.45963	2934.8394
441.20056	2767.1414
466.16299	2924.2913
544.36255	4573.042
544.40234	9040.4824
544.7735	2418.3994
545.10071	2839.8047
545.24994	2795.0525
545.40515	5071.9116
691.32208	2684.8655
949.1347	2777.5176
1000.3828	3511.6514
1034.4683	2868.3411
1136.0842	2722.5317
1286.439	2836.6807
1368.6107	2911.0923
END IONS

BEGIN IONS
TITLE=241: Scan 11039 (rt=4266.47) [D:\L1aex-Pool22-080823-02a.raw]
PEPMASS=714.36511 58695.625
CHARGE=2+
SCANS=11039
RAWSCANS=sn11039
RTINSECONDS=4266.4746
133.77768	1815.2701
143.98494	1834.9846
148.44099	2607.1941
148.69099	2070.3042
181.43835	2133.1501
181.60616	4187.3774
188.28607	1923.4117
203.9874	2074.4663
209.93617	2613.8848
218.36119	2062.9136
352.58432	2610.7708
374.05853	2741.0002
414.20413	2666.0776
414.56247	2501.7939
527.57001	2691.27
694.33228	2824.012
714.36298	6046.6802
719.58289	2838.4456
967.50116	2791.0422
END IONS

BEGIN IONS
TITLE=242: Scan 11041 (rt=4266.83) [D:\L1aex-Pool22-080823-02a.raw]
PEPMASS=548.82947 50785.313
CHARGE=2+
SCANS=11041
RAWSCANS=sn11041
RTINSECONDS=4266.8316
104.88052	1334.9176
115.35246	1785.1064
123.94119	3850.4424
133.08598	2863.7791
133.36316	1839.6523
208.9192	3001.2952
224.0508	2675.3975
236.22542	2495.1541
282.29303	2645.9368
340.05597	2790.5715
385.06104	2689.2981
407.71497	2811.0706
484.39172	2750.9763
588.21075	3139.302
839.83594	2550.3665
998.43243	2583.6458
1042.8756	2805.4238
END IONS

BEGIN IONS
TITLE=243: Scan 11047 (rt=4267.89) [D:\L1aex-Pool22-080823-02a.raw]
PEPMASS=493.85071 47538.094
CHARGE=2+
SCANS=11047
RAWSCANS=sn11047
RTINSECONDS=4267.8909
123.57426	1787.9944
141.925	1878.5145
181.60622	4684.5117
195.90886	2236.7654
267.3501	2705.3198
272.7731	2474.3901
288.7218	2354.8303
302.91068	2620.5081
307.22656	2944.5977
312.36096	2481.0601
326.77875	2806.4175
349.68427	2643.2534
676.75909	2612.6313
888.0592	3116.2847
END IONS

BEGIN IONS
TITLE=244: Scan 11054 (rt=4269.17) [D:\L1aex-Pool22-080823-02a.raw]
PEPMASS=377.72592 63171.969
CHARGE=2+
SCANS=11054
RAWSCANS=sn11054
RTINSECONDS=4269.1726
112.67451	1559.6024
126.31715	2067.5737
128.03537	1804.0742
144.57002	1842.995
148.44781	2541.8838
158.01826	2170.2778
169.52802	2049.4775
177.72044	2331.7966
187.24022	2140.0676
215.85423	2161.3542
219.01201	2440.7563
280.91321	3278.4368
298.92294	3816.1948
369.50311	2997.6001
376.17578	2926.813
376.27771	4831.8091
377.15799	6061.6895
377.23026	3120.9524
END IONS

BEGIN IONS
TITLE=245: Scan 11061 (rt=4270.33) [D:\L1aex-Pool22-080823-02a.raw]
PEPMASS=512.82254 102460.19
CHARGE=2+
SCANS=11061
RAWSCANS=sn11061
RTINSECONDS=4270.3256
103.13264	1465.9482
103.89569	1836.3444
113.06062	1618.3054
133.37572	1835.9296
146.90167	2140.1089
157.41348	2038.1213
168.50844	2446.1152
200.5549	2738.4722
331.7074	2412.1775
333.07309	2585.8599
400.53766	2560.6182
413.9512	2512.0891
439.54147	2453.8076
459.96884	2398.5591
512.37555	19744.313
512.82263	10371.713
513.32538	3550.772
513.37756	10305.68
625.37982	2426.6675
895.00134	2780.1616
932.12537	3273.9624
1024.6442	3363.8171
1025.636	4543.2427
END IONS

BEGIN IONS
TITLE=246: Scan 11063 (rt=4270.78) [D:\L1aex-Pool22-080823-02a.raw]
PEPMASS=468.85596 68315.063
CHARGE=3+
SCANS=11063
RAWSCANS=sn11063
RTINSECONDS=4270.7792
126.68053	2101.8655
127.09645	2486.1055
128.30325	1820.0933
129.73344	1849.3004
134.81274	1817.8734
136.10246	2139.0046
148.44737	4682.0957
150.14499	2124.9519
152.59613	2294.7366
154.77649	1951.26
160.86159	2125.0444
191.41121	2291.2175
193.03551	2187.8601
195.33604	2271.2444
252.19118	2818.2495
468.10452	5619.6426
469.10434	6541.9341
475.57465	2960.0864
1143.8512	3919.0562
END IONS

BEGIN IONS
TITLE=247: Scan 11064 (rt=4270.96) [D:\L1aex-Pool22-080823-02a.raw]
PEPMASS=1185.2184 36183
CHARGE=2+
SCANS=11064
RAWSCANS=sn11064
RTINSECONDS=4270.9553
170.16997	2021.8201
195.19508	2682.3816
198.5336	3039.8691
221.1315	2354.3867
226.48347	2532.6931
239.34964	2310.5608
347.54532	2737.2515
446.07083	2548.3125
1222.4491	3095.5952
1825.1941	2981.3472
1846.0854	3008.9722
END IONS

BEGIN IONS
TITLE=248: Scan 11068 (rt=4271.67) [D:\L1aex-Pool22-080823-02a.raw]
PEPMASS=515.32251 111880.66
CHARGE=2+
SCANS=11068
RAWSCANS=sn11068
RTINSECONDS=4271.6684
105.28863	1653.0809
114.49074	1846.265
116.71818	1748.8696
118.79855	1763.7834
119.28838	1983.1934
129.74756	2063.9597
142.72609	2370.6123
148.38803	1887.9988
148.39604	3250.386
148.40417	2542.3779
148.4138	4120.7217
148.42157	4167.5273
148.43164	7714.4512
148.45137	11870.069
148.46051	7954.3545
148.46983	4568.6084
152.86472	2059.1484
164.32039	2258.1873
208.8876	2077.8982
219.18111	2453.5349
241.56581	2920.0552
245.52069	2052.041
393.49664	2811.052
460.80154	2619.6235
603.08087	2830.2961
787.23718	3055.2485
870.83282	2948.1187
974.40021	2632.6116
END IONS

BEGIN IONS
TITLE=249: Scan 11070 (rt=4271.94) [D:\L1aex-Pool22-080823-02a.raw]
PEPMASS=377.72603 32413.75
CHARGE=2+
SCANS=11070
RAWSCANS=sn11070
RTINSECONDS=4271.9388
103.922	1439.8124
115.0814	1611.4756
143.63477	2143.4175
148.44124	1973.3231
186.30238	2401.4158
250.61345	2870.0208
275.17651	2839.2634
377.15698	3628.3552
612.45917	2808.4458
702.25134	3078.468
END IONS

BEGIN IONS
TITLE=250: Scan 11071 (rt=4272.2) [D:\L1aex-Pool22-080823-02a.raw]
PEPMASS=380.20392 60555.313
CHARGE=2+
SCANS=11071
RAWSCANS=sn11071
RTINSECONDS=4272.1997
102.45333	1635.2388
109.14111	1748.2225
112.98381	1790.5901
116.92194	1897.3967
119.8582	1860.4104
137.72778	2185.3521
142.73636	1930.282
148.18144	2213.1619
151.15219	2235.4363
161.61989	1963.636
168.4476	1990.4119
173.54866	2008.7236
234.21912	2635.7974
234.43111	2469.0144
266.89349	2778.9758
273.76614	2890.594
285.47479	2686.9468
328.39276	2435.2073
389.14639	2713.7852
639.71625	2575.2402
759.39832	6095.0093
END IONS

BEGIN IONS
TITLE=251: Scan 11081 (rt=4273.9) [D:\L1aex-Pool22-080823-02a.raw]
PEPMASS=377.72596 73135.406
CHARGE=2+
SCANS=11081
RAWSCANS=sn11081
RTINSECONDS=4273.8965
106.73891	1437.8688
107.99147	1639.2167
113.93058	1723.7693
114.83574	1722.3212
122.08845	1827.907
123.94107	2516.2
142.24803	2071.7195
148.44762	2268.4451
159.67439	2288.9883
181.60478	2537.2922
190.79485	2245.6675
233.04221	2404.7039
296.12854	2560.5027
300.95392	5591.7158
319.14996	2958.875
353.91306	2733.5649
366.16861	2517.9131
374.74258	2745.7944
379.13754	6034.4531
379.17389	9086.3154
379.25366	2825.8059
414.88419	2333.8638
666.72144	2546.5
END IONS

BEGIN IONS
TITLE=252: Scan 11082 (rt=4274.16) [D:\L1aex-Pool22-080823-02a.raw]
PEPMASS=380.20374 71691.813
CHARGE=2+
SCANS=11082
RAWSCANS=sn11082
RTINSECONDS=4274.1575
107.87753	1450.0529
109.73029	1943.7434
118.80219	1492.749
123.46454	1715.8627
133.08691	2180.5798
140.67468	1895.8174
142.97481	1800.7075
144.21439	1912.4824
156.26082	2496.4539
163.20076	1779.4927
164.11018	2369.3652
180.55249	2110.5078
190.14786	2425.6292
212.97711	2100.2239
256.28943	2481.4639
259.44351	2506.0942
308.54697	2828.6431
313.43655	2369.7446
381.15244	5063.5425
381.18845	3192.6602
382.94116	3958.3367
425.81552	2528.2456
431.60306	2860.9065
744.11731	2805.4839
760.40265	3350.7126
END IONS

BEGIN IONS
TITLE=253: Scan 11086 (rt=4274.87) [D:\L1aex-Pool22-080823-02a.raw]
PEPMASS=724.39818 34506.188
CHARGE=1+
SCANS=11086
RAWSCANS=sn11086
RTINSECONDS=4274.8744
181.60582	4215.7266
198.20961	2134.0149
198.22151	2366.0769
256.04492	2423.0925
267.77487	2276.791
348.48337	2477.3586
349.30551	2611.1821
501.99173	2533.9565
584.96173	2743.2183
996.09888	3602.0525
1036.2244	2910.4524
END IONS

BEGIN IONS
TITLE=254: Scan 11087 (rt=4275.05) [D:\L1aex-Pool22-080823-02a.raw]
PEPMASS=583.63953 48829.875
CHARGE=3+
SCANS=11087
RAWSCANS=sn11087
RTINSECONDS=4275.0536
175.16586	2540.8896
176.82919	2118.0781
253.2347	3016.6492
259.47452	2486.249
366.43582	2708.4666
376.5752	2505.5408
412.97623	2399.2312
420.14569	2490.6836
429.18365	2775.4365
442.15244	2787.4731
583.29333	4012.7681
773.76233	2687.7874
1507.1798	3256.8987
1655.2782	3300.6714
END IONS

BEGIN IONS
TITLE=255: Scan 11089 (rt=4275.41) [D:\L1aex-Pool22-080823-02a.raw]
PEPMASS=420.7171 55477.469
CHARGE=2+
SCANS=11089
RAWSCANS=sn11089
RTINSECONDS=4275.4137
114.89853	1797.6288
119.97379	1691.863
133.6331	1890.629
149.02351	7579.0757
153.43814	2350.6465
168.92007	2521.7263
210.55472	2474.3499
237.0816	2411.5349
264.11496	2327.4875
276.09592	2542.6465
343.00165	5248.48
344.72641	2514.9314
421.18518	4939.1997
447.69955	2952.4646
765.3139	3013.97
END IONS

BEGIN IONS
TITLE=256: Scan 11091 (rt=4275.76) [D:\L1aex-Pool22-080823-02a.raw]
PEPMASS=377.72596 61716
CHARGE=2+
SCANS=11091
RAWSCANS=sn11091
RTINSECONDS=4275.7636
106.44768	1554.3771
108.87013	1635.1151
110.87498	1627.8994
113.96777	1650.7682
114.91068	1631.3344
114.9313	1688.4526
130.69461	1712.9869
135.79266	1813.1708
148.45012	2462.5789
149.39612	1780.7817
198.91351	2321.3579
239.07262	2506.2708
280.91135	4543.3037
281.48148	2706.4287
298.92322	3770.1841
324.19058	2441.5393
377.15677	4430.2295
377.2294	2629.5471
457.2403	2546.7065
488.34122	2722.7781
922.60144	2887.5366
END IONS

BEGIN IONS
TITLE=257: Scan 11097 (rt=4276.82) [D:\L1aex-Pool22-080823-02a.raw]
PEPMASS=534.3297 57856.125
CHARGE=2+
SCANS=11097
RAWSCANS=sn11097
RTINSECONDS=4276.8223
104.66077	1478.0068
109.80097	1430.183
110.19569	1847.5382
114.9108	1615.348
117.03523	1696.1543
118.88868	1698.2208
120.20911	1645.104
128.16626	1879.0736
130.87387	1757.8623
133.59026	2040.4425
151.39995	2166.9592
151.77252	2051.2424
181.60612	5340.4038
222.80255	2801.2222
398.51218	2860.9143
478.65228	2473.8918
534.33154	4982.8335
558.38818	2479.9031
614.48071	2843.3198
722.60461	2785.7893
END IONS

BEGIN IONS
TITLE=258: Scan 11098 (rt=4277.02) [D:\L1aex-Pool22-080823-02a.raw]
PEPMASS=598.30267 65220.969
CHARGE=2+
SCANS=11098
RAWSCANS=sn11098
RTINSECONDS=4277.0178
119.27589	1888.8456
120.39461	1910.4147
137.01048	2208.8945
148.43988	3082.2598
156.86119	2088.0586
166.31195	2300.5535
182.98839	2564.8159
273.26151	2837.4297
274.17453	2192.6543
306.80865	2409.637
326.73669	2942.6992
344.82162	2679.2131
356.13318	2845.939
387.57706	2458.5427
408.14847	2340.8799
468.74817	2603.6458
474.45779	2689.2026
498.23975	2547.9578
568.78986	2758.5496
604.53021	2900.1975
770.73175	2640.9192
END IONS

BEGIN IONS
TITLE=259: Scan 11099 (rt=4277.2) [D:\L1aex-Pool22-080823-02a.raw]
PEPMASS=562.3023 35178.406
CHARGE=2+
SCANS=11099
RAWSCANS=sn11099
RTINSECONDS=4277.1973
106.82431	1525.0247
125.39318	1981.3237
129.3246	2186.4075
142.60216	1971.7214
181.78189	2176.5054
202.19778	2406.4983
350.66385	2781.8533
562.30511	4011.6748
717.57922	3343.8542
796.75354	2915.2588
END IONS

BEGIN IONS
TITLE=260: Scan 11101 (rt=4277.55) [D:\L1aex-Pool22-080823-02a.raw]
PEPMASS=439.72198 121215.44
CHARGE=2+
SCANS=11101
RAWSCANS=sn11101
RTINSECONDS=4277.5481
104.09057	1556.9358
108.97819	1359.2369
110.26697	1382.0403
119.79625	1634.3275
124.60564	1673.4891
128.73859	1749.2267
131.81755	1777.4731
143.1974	2173.0037
148.35312	2408.8315
148.38739	2306.9553
148.40546	2498.3782
148.42311	4214.9712
148.43164	7976.0986
148.45132	11634.901
148.46068	6910.3423
148.46925	3933.0693
148.47835	2614.8115
148.50456	1946.8286
148.5117	2228.2854
151.50313	1826.5297
154.80353	2113.9526
160.35382	2386.0015
181.04861	2363.8079
184.9803	3601.9133
185.16093	2468.918
236.94865	2677.394
266.27304	2393.8596
273.28738	2440.2371
281.68607	2872.4648
333.17776	2748.7021
361.09518	2371.3191
435.61142	2332.458
453.85693	2647.906
624.86731	2833.5076
END IONS

BEGIN IONS
TITLE=261: Scan 11111 (rt=4279.33) [D:\L1aex-Pool22-080823-02a.raw]
PEPMASS=479.79849 56833.438
CHARGE=2+
SCANS=11111
RAWSCANS=sn11111
RTINSECONDS=4279.325
107.89898	1380.0758
109.01076	1710.4994
112.65771	1551.9075
121.02316	1710.9471
125.56578	1990.8503
127.36082	1830.9177
131.58429	2086.4058
132.32899	1833.1327
133.8622	1769.6707
145.64473	1998.4816
152.05841	2100.0667
152.26041	2248.3972
156.65289	1920.0311
222.20595	2341.8479
361.05832	2671.3137
372.69809	2762.4709
475.01508	2758.0649
740.49463	3704.3677
770.91461	2870.4431
967.06415	2786.4006
END IONS

BEGIN IONS
TITLE=262: Scan 11112 (rt=4279.5) [D:\L1aex-Pool22-080823-02a.raw]
PEPMASS=795.17987 46640.156
CHARGE=3+
SCANS=11112
RAWSCANS=sn11112
RTINSECONDS=4279.4995
174.37592	2061.6021
174.65317	2599.6206
181.60545	4767.2866
211.53983	2417.2046
215.1449	2359.9963
218.76059	2422.9814
223.98581	3049.9905
235.19243	2323.4216
340.5777	2981.0989
679.98157	2816.0469
808.94928	3083.8833
956.69879	2904.4097
1701.0016	3309.479
1774.5436	2869.2871
1852.1219	2982.8945
END IONS

BEGIN IONS
TITLE=263: Scan 11113 (rt=4279.68) [D:\L1aex-Pool22-080823-02a.raw]
PEPMASS=743.19441 147647.72
CHARGE=1+
SCANS=11113
RAWSCANS=sn11113
RTINSECONDS=4279.6786
126.23308	2093.2527
132.77176	2230.4102
142.06697	2139.0215
144.08229	1938.8322
149.04532	5685.1567
149.66707	2096.4224
158.63699	2396.2615
163.61069	2227.5483
166.23544	2153.6545
167.05576	3371.5088
177.05672	1930.8523
180.76463	2675.3855
182.76582	2173.6787
189.60201	2103.9373
196.25226	2178.4614
222.72113	2227.0725
225.04327	5596.4023
239.09616	3002.0845
277.51935	2332.0361
281.05167	3478.1584
285.2511	2716.3691
299.06268	13699.212
300.06345	7307.2803
301.05951	2706.9788
323.85757	3048.4731
341.01874	3377.1367
344.87973	2381.2507
355.07089	4230.5898
359.03064	6275.2373
360.03009	6023.9409
361.0242	2517.324
415.03687	3399.9878
416.0361	3488.7102
429.80835	2880.5925
622.98059	3188.1111
637.61005	2748.5186
970.7171	2941.7515
1062.5149	3146.5298
1272.7021	3242.0122
1396.8755	3325.6465
END IONS

BEGIN IONS
TITLE=264: Scan 11117 (rt=4280.38) [D:\L1aex-Pool22-080823-02a.raw]
PEPMASS=551.35608 42642.063
CHARGE=2+
SCANS=11117
RAWSCANS=sn11117
RTINSECONDS=4280.3811
127.63823	1645.2281
137.0871	1745.7046
141.13449	2034.647
148.4416	2619.8108
156.11285	2031.809
161.43141	1963.235
162.06348	2172.4824
164.5728	2005.7344
171.7083	2951.5388
187.51735	2066.4189
193.39108	2271.5413
234.86967	2689.9109
353.10059	2653.5549
566.37268	2832.3928
891.91492	2853.7708
END IONS

BEGIN IONS
TITLE=265: Scan 11118 (rt=4280.56) [D:\L1aex-Pool22-080823-02a.raw]
PEPMASS=499.36438 98092.344
CHARGE=2+
SCANS=11118
RAWSCANS=sn11118
RTINSECONDS=4280.5556
102.80506	1547.0702
104.19161	1393.5081
127.1843	1613.9457
128.57478	1675.1794
131.0145	2115.1428
144.63362	1813.0995
148.39789	3086.4978
148.40672	2314.9009
148.41557	3277.905
148.42528	4354.5698
148.43361	7445.2144
148.45396	9260.1602
148.46284	6526.0166
148.47173	3529.2603
148.48917	2351.5178
148.50749	2183.561
148.51434	2353.8191
148.54158	2158.6379
164.74559	2566.2961
207.70738	2466.97
244.0807	2759.5334
261.31741	2538.051
309.55865	2354.5442
759.74561	2675.96
772.24792	2656.6167
END IONS

BEGIN IONS
TITLE=266: Scan 11123 (rt=4281.46) [D:\L1aex-Pool22-080823-02a.raw]
PEPMASS=741.19719 65661.719
CHARGE=1+
SCANS=11123
RAWSCANS=sn11123
RTINSECONDS=4281.4644
180.2637	2097.4875
185.10271	2182.3025
225.41937	3218.0017
289.59338	2515.2285
299.06332	6589.2554
299.08673	2603.7805
300.0636	3046.8682
327.0788	2875.7986
341.01959	3074.9543
359.03217	4195.625
360.03021	3717.6238
710.40424	2742.7686
892.35944	2713.0464
915.64038	3016.7581
1028.5153	3714.3362
1058.6387	2885.801
1224.829	2863.3708
1287.1765	2891.5159
1746.1575	2589.0364
END IONS

BEGIN IONS
TITLE=267: Scan 11124 (rt=4281.64) [D:\L1aex-Pool22-080823-02a.raw]
PEPMASS=509.43503 48558.375
CHARGE=3+
SCANS=11124
RAWSCANS=sn11124
RTINSECONDS=4281.6434
137.44411	2446.2271
143.38982	2154.1501
167.6922	2440.04
169.78906	2110.0957
172.08492	2258.8394
192.78932	2380.814
224.0687	2375.8662
248.83998	2510.5195
252.49776	2669.1206
293.19812	2350.2534
326.76498	2622.8281
488.14096	2776.6233
616.40912	2686.8105
855.88318	2676.6313
903.23566	2688.0095
936.04224	2747.9971
END IONS

BEGIN IONS
TITLE=268: Scan 11128 (rt=4282.28) [D:\L1aex-Pool22-080823-02a.raw]
PEPMASS=636.83708 57878
CHARGE=2+
SCANS=11128
RAWSCANS=sn11128
RTINSECONDS=4282.2751
114.07829	1813.6536
117.18579	1956.6169
133.54796	1975.5874
137.10158	1877.5662
142.9994	1917.1339
148.44177	3125.9441
158.40211	2174.2339
158.46703	2159.6851
172.76564	2442.4014
190.47798	2416.7781
196.82024	2568.7449
233.41176	2820.4719
362.47928	2711.7939
362.50827	2929.0784
460.76031	2597.0764
474.9913	3313.0652
501.44843	2642.644
895.86493	2933.0544
985.36926	4326.2891
END IONS

BEGIN IONS
TITLE=269: Scan 11130 (rt=4282.73) [D:\L1aex-Pool22-080823-02a.raw]
PEPMASS=697.86157 47976.656
CHARGE=2+
SCANS=11130
RAWSCANS=sn11130
RTINSECONDS=4282.7289
123.32756	1891.9453
128.70851	1884.4456
130.53935	2257.9487
151.71643	1997.9658
177.63734	2289.3564
300.45422	2833.5254
322.92474	2901.3906
383.56659	2568.4299
429.40082	3339.3325
457.90552	2628.2722
631.41559	2663.1423
672.07764	2653.4309
992.34174	2969.2778
1394.7147	5586.9033
END IONS

BEGIN IONS
TITLE=270: Scan 11134 (rt=4283.43) [D:\L1aex-Pool22-080823-02a.raw]
PEPMASS=541.12225 41621.375
CHARGE=2+
SCANS=11134
RAWSCANS=sn11134
RTINSECONDS=4283.4329
107.96667	1498.8439
108.65815	1437.1285
116.40755	1805.1448
118.18656	2063.844
119.42955	1865.7893
136.68126	1891.4292
141.97865	1815.7186
169.86964	1986.7141
177.68544	2290.7007
204.63956	2748.4758
256.86786	2424.7429
462.58551	3118.1987
540.40662	2746.7773
625.93225	2721.5371
1017.7269	3056.7754
END IONS

BEGIN IONS
TITLE=271: Scan 11135 (rt=4283.61) [D:\L1aex-Pool22-080823-02a.raw]
PEPMASS=548.82977 49368.344
CHARGE=2+
SCANS=11135
RAWSCANS=sn11135
RTINSECONDS=4283.6071
104.63612	1614.6986
111.71183	1748.7804
120.64625	2090.7109
123.94135	3385.0186
126.2174	1641.8688
127.53865	2102.2815
127.58041	2039.6315
136.12563	1995.7852
181.59589	3306.3232
192.51859	2177.1855
236.53389	2307.23
270.28351	2650.9558
271.48947	2784.0449
291.73151	2833.3052
311.98169	2549.0193
338.46405	2664.6265
461.41345	2618.8442
END IONS

BEGIN IONS
TITLE=272: Scan 11136 (rt=4283.78) [D:\L1aex-Pool22-080823-02a.raw]
PEPMASS=583.29504 57384.063
CHARGE=3+
SCANS=11136
RAWSCANS=sn11136
RTINSECONDS=4283.7816
142.39195	1889.2418
148.44803	4830.7075
152.91621	2203.4915
160.46729	2069.7634
170.08084	2369.8752
190.45856	2408.843
192.90471	2292.5225
238.62895	2875.6511
321.11029	2721.8867
369.94135	2780.407
556.88135	3007.8047
583.29547	4152.0898
763.35437	3113.1611
858.98474	2928.0649
885.17908	2829.7781
925.73633	2605.5178
1319.4458	3648.5447
END IONS

BEGIN IONS
TITLE=273: Scan 11141 (rt=4284.58) [D:\L1aex-Pool22-080823-02a.raw]
PEPMASS=725.42979 50529.188
CHARGE=1+
SCANS=11141
RAWSCANS=sn11141
RTINSECONDS=4284.5837
124.0491	1854.8257
128.90172	1916.7292
148.44099	3076.9319
158.80162	1980.6595
159.25931	2510.158
174.89539	2044.5032
181.59566	2965.4893
237.88922	2364.8818
308.3226	2294.6836
309.26364	2324.8535
322.20325	2382.676
414.71628	2366.0334
416.15582	2731.616
467.53839	2818.1255
616.02301	2952.4814
712.31964	2708.6091
END IONS

BEGIN IONS
TITLE=274: Scan 11143 (rt=4285.04) [D:\L1aex-Pool22-080823-02a.raw]
PEPMASS=532.85673 37921.219
CHARGE=3+
SCANS=11143
RAWSCANS=sn11143
RTINSECONDS=4285.0377
133.64302	1754.1025
150.23363	1779.8845
160.63303	2225.314
277.9227	4107.77
310.88156	2653.2905
436.164	2286.7976
442.93414	2886.6931
651.89227	2936.9399
701.927	3025.5474
784.81213	3603.7314
END IONS

BEGIN IONS
TITLE=275: Scan 11147 (rt=4285.74) [D:\L1aex-Pool22-080823-02a.raw]
PEPMASS=559.38611 61318.625
CHARGE=2+
SCANS=11147
RAWSCANS=sn11147
RTINSECONDS=4285.7431
108.18483	1624.8251
114.57679	1467.6335
127.02459	1975.2318
129.77513	1897.4484
132.42499	1871.9417
133.55768	1635.2476
136.67366	2114.7275
139.32475	2069.8677
148.44795	2866.6482
150.44844	1901.131
151.04654	1790.004
177.03656	2138.9407
192.85472	2205.6035
199.08414	2189.0701
273.1535	2231.4553
303.5838	3249.2441
359.38785	2412.1245
389.21829	2832.8877
395.30557	2521.0488
559.24146	2705.0693
627.49438	2873.0464
851.19763	3155.6414
899.22949	2734.0571
END IONS

BEGIN IONS
TITLE=276: Scan 11152 (rt=4286.64) [D:\L1aex-Pool22-080823-02a.raw]
PEPMASS=404.89169 39647.844
CHARGE=3+
SCANS=11152
RAWSCANS=sn11152
RTINSECONDS=4286.643
132.25716	2156.4592
135.36456	1748.8949
136.90547	2150.1956
144.14572	2384.2185
172.2412	2184.7087
247.70045	2464.7456
253.14767	2959.6399
405.02609	2854.8428
438.03879	2697.1697
480.9935	2510.968
555.99475	2383.8438
565.30878	2506.8508
END IONS

BEGIN IONS
TITLE=277: Scan 11153 (rt=4286.82) [D:\L1aex-Pool22-080823-02a.raw]
PEPMASS=483.07666 37592.594
CHARGE=3+
SCANS=11153
RAWSCANS=sn11153
RTINSECONDS=4286.8184
126.68626	1878.8032
127.84488	2383.7393
148.44101	2501.5315
242.08783	2698.8237
273.55133	2488.4207
290.60635	2357.5413
348.37604	2539.5303
367.93024	2713.3484
464.77814	2555.6382
497.41696	2617.7021
700.31268	2772.2124
END IONS

BEGIN IONS
TITLE=278: Scan 11156 (rt=4287.35) [D:\L1aex-Pool22-080823-02a.raw]
PEPMASS=438.21167 63913.938
CHARGE=2+
SCANS=11156
RAWSCANS=sn11156
RTINSECONDS=4287.3486
102.75546	1340.853
132.88277	1792.8799
135.30405	2076.4568
138.33264	2055.7048
143.46556	2254.1931
148.44838	2401.4202
181.60539	2302.7949
184.08047	2326.0464
210.84761	2366.5439
232.37927	2458.0073
247.4519	2173.3748
257.55954	2664.0068
339.23132	2650.0186
404.54889	2373.7412
418.81186	2620.345
420.29434	2610.6357
420.83508	3325.0986
438.8425	3738.1096
679.5426	2645.3462
780.16748	2845.4268
859.38733	2939.5471
883.17596	2697.1597
END IONS

BEGIN IONS
TITLE=279: Scan 11158 (rt=4287.7) [D:\L1aex-Pool22-080823-02a.raw]
PEPMASS=570.26398 56541.281
CHARGE=2+
SCANS=11158
RAWSCANS=sn11158
RTINSECONDS=4287.6973
114.06433	1514.4987
120.59795	1925.8975
127.83282	2070.5652
137.41756	1942.4432
146.68044	1992.2284
181.60715	2330.877
198.22148	2357.6985
221.92484	2760.8079
247.65088	2335.8652
257.26602	2635.2759
362.99091	2367.1104
420.93185	2680.0923
422.64984	3077.4065
493.40857	2810.7051
513.89233	2816.4177
709.54047	2770.9465
748.67023	2780.4431
757.73383	2932.3147
1059.6278	2829.8413
END IONS

BEGIN IONS
TITLE=280: Scan 11160 (rt=4288.05) [D:\L1aex-Pool22-080823-02a.raw]
PEPMASS=495.75504 48595.219
CHARGE=2+
SCANS=11160
RAWSCANS=sn11160
RTINSECONDS=4288.0475
103.66152	1296.3718
108.37619	1686.621
110.93383	1597.9863
111.12209	2162.9509
118.58354	1612.7581
126.36806	2184.8779
136.74289	1733.7717
137.77403	2464.2952
185.28787	2095.2695
193.14651	2470.7229
199.16389	2292.9871
240.42241	2197.5471
257.8403	2164.9175
284.5903	2337.7305
287.75815	2533.2219
355.40607	2647.2439
396.69687	2410.1904
668.59064	2575.9294
END IONS

BEGIN IONS
TITLE=281: Scan 11163 (rt=4288.58) [D:\L1aex-Pool22-080823-02a.raw]
PEPMASS=402.21687 150641
CHARGE=2+
SCANS=11163
RAWSCANS=sn11163
RTINSECONDS=4288.5754
104.72437	1351.2067
105.61377	1757.7831
107.48467	1495.3976
108.44637	1460.308
114.16593	1593.7366
115.55934	1847.3876
145.11099	1887.1982
148.33064	1945.3923
148.38994	2054.2236
148.40771	3088.6255
148.416	2236.4478
148.42487	6222.3911
148.43401	7006.2979
148.45413	8392.8838
148.46259	4970.6641
148.47186	2755.5762
148.52573	2273.6631
148.75006	1953.4746
149.54015	2461.9846
149.84698	1909.782
178.67534	1984.8032
184.55164	2331.2651
186.12901	2012.7202
224.41539	2327.8374
225.18384	2131.4114
227.85603	2243.4446
282.61362	3548.0374
312.54709	2606.7922
400.98605	13824.093
401.98358	3323.8501
402.22946	3802.6143
418.99713	15682.077
419.99512	6043.9561
444.48688	2617.8694
535.92041	2503.6084
803.42786	3486.8491
END IONS

BEGIN IONS
TITLE=282: Scan 11168 (rt=4289.48) [D:\L1aex-Pool22-080823-02a.raw]
PEPMASS=387.1937 58650.938
CHARGE=2+
SCANS=11168
RAWSCANS=sn11168
RTINSECONDS=4289.4797
107.35123	1553.7311
110.38046	1816.896
116.21308	1723.7465
116.53687	2042.6135
116.88158	1618.28
117.40961	1937.4287
121.98584	1550.5162
131.19676	1955.3387
132.60262	2018.7896
134.89749	1759.7402
135.01126	1928.2631
140.61185	2197.7896
144.92542	1710.6373
159.44673	2937.4792
217.08267	2953.2031
221.38748	2726.4165
240.54538	2820.6931
248.76581	2441.3167
270.63339	2743.4241
405.38275	2636.1116
465.93179	2626.0947
539.14594	2459.438
594.72028	2707.0056
END IONS

BEGIN IONS
TITLE=283: Scan 11173 (rt=4290.36) [D:\L1aex-Pool22-080823-02a.raw]
PEPMASS=749.50677 40506.75
CHARGE=2+
SCANS=11173
RAWSCANS=sn11173
RTINSECONDS=4290.3628
130.34966	1793.8413
134.62383	1917.095
145.45488	2030.1685
147.14674	2408.6951
148.44746	3467.1509
165.77505	1933.5697
172.13844	2175.219
172.14879	2356.1909
197.05902	2347.0142
494.17505	2557.6328
538.40143	2692.3486
756.52759	2586.7224
1464.4105	3518.564
END IONS

BEGIN IONS
TITLE=284: Scan 11176 (rt=4290.89) [D:\L1aex-Pool22-080823-02a.raw]
PEPMASS=426.29238 54399.188
CHARGE=2+
SCANS=11176
RAWSCANS=sn11176
RTINSECONDS=4290.8903
109.17923	1458.9941
112.80787	1810.709
113.71329	1723.2736
132.83154	1821.6853
140.7115	1783.1455
140.87123	1939.3347
148.35936	2188.2346
148.44763	2658.3945
153.21092	2295.6169
155.07097	3434.9634
167.9608	2354.0007
181.59651	3631.9319
239.88849	2620.9263
265.57104	2805.521
335.15775	2622.6602
414.3887	2626.3958
426.2887	3570.5024
427.17444	6464.4268
END IONS

BEGIN IONS
TITLE=285: Scan 11177 (rt=4291.06) [D:\L1aex-Pool22-080823-02a.raw]
PEPMASS=522.82965 82483.281
CHARGE=2+
SCANS=11177
RAWSCANS=sn11177
RTINSECONDS=4291.0643
103.16389	1830.9962
104.9768	1919.6433
111.2594	1486.8358
120.7429	1797.4274
121.11417	1683.7611
149.04546	3410.354
163.37807	2452.1536
171.63283	2248.823
181.20059	2311.6934
181.6058	3575.4023
190.09262	2062.2903
250.5672	2988.7124
282.05176	3692.1023
284.05383	3314.8132
299.0632	4734.4971
300.06348	4181.459
301.06024	5700.7837
302.06006	4595.8833
429.30637	2556.7456
469.11703	2512.7988
552.80707	2959.2275
650.72925	2778.0945
787.73126	3104.9458
791.50476	2678.6116
812.01611	2900.8423
END IONS

BEGIN IONS
TITLE=286: Scan 11180 (rt=4291.52) [D:\L1aex-Pool22-080823-02a.raw]
PEPMASS=377.72595 52344.313
CHARGE=2+
SCANS=11180
RAWSCANS=sn11180
RTINSECONDS=4291.5182
106.55945	1505.2587
107.54172	1544.8247
117.26625	1724.3326
118.40581	1742.126
128.36339	1789.8243
134.54924	1893.793
136.60916	1987.7899
140.9882	2174.1768
167.95918	2332.7764
177.46178	2109.7249
184.43271	2298.9534
186.52718	2182.6257
189.88428	2090.459
197.96344	2206.8962
198.87703	2134.925
208.06992	2399.3909
219.24152	2207.3499
302.96149	2651.1833
377.15866	3759.7617
503.37146	2418.0652
END IONS

BEGIN IONS
TITLE=287: Scan 11181 (rt=4291.78) [D:\L1aex-Pool22-080823-02a.raw]
PEPMASS=380.20374 41208.313
CHARGE=2+
SCANS=11181
RAWSCANS=sn11181
RTINSECONDS=4291.7792
102.87836	1414.6014
104.23846	1458.5156
148.82837	2090.8096
166.62914	2314.6438
188.88791	2130.4739
273.30383	2881.0002
376.20447	2830.2476
489.12073	2812.1101
637.65344	2738.7683
664.99329	3160.6038
716.99622	3017.2832
759.40106	6213.0352
END IONS

BEGIN IONS
TITLE=288: Scan 11182 (rt=4291.97) [D:\L1aex-Pool22-080823-02a.raw]
PEPMASS=377.72595 68643.313
CHARGE=2+
SCANS=11182
RAWSCANS=sn11182
RTINSECONDS=4291.9674
102.42265	2147.5852
112.92213	1531.1771
115.13654	1675.8981
126.00847	1800.4235
130.98792	2219.0735
135.38441	2170.6121
137.9734	1766.7556
148.80838	2362.9392
151.29506	1955.6041
152.8309	2063.9053
177.82448	2366.5918
208.47166	2449.6094
280.91199	3968.4604
298.92172	3008.5774
302.47607	2299.6453
370.49969	2997.4609
376.27673	4598.4043
377.15897	5469.9478
403.24533	2926.6326
511.77322	3078.3328
596.13287	2861.0808
619.25378	2427.1572
723.02155	2979.3528
END IONS

BEGIN IONS
TITLE=289: Scan 11186 (rt=4292.66) [D:\L1aex-Pool22-080823-02a.raw]
PEPMASS=451.2886 54545.75
CHARGE=2+
SCANS=11186
RAWSCANS=sn11186
RTINSECONDS=4292.6632
108.43336	1584.7645
112.45786	1658.313
116.70335	1601.1638
121.72746	1684.9467
148.44177	2464.4653
162.25853	2140.6201
163.4431	1926.6385
174.98235	2261.6189
185.62677	1973.0115
186.68361	2261.4988
327.67142	2433.8237
383.97467	2615.134
451.08286	2534.8806
455.28418	2829.8704
457.12958	2447.2332
498.98615	2807.2783
515.18616	2749.0286
813.99548	3324.0796
END IONS

BEGIN IONS
TITLE=290: Scan 11188 (rt=4293.01) [D:\L1aex-Pool22-080823-02a.raw]
PEPMASS=583.9743 49158
CHARGE=3+
SCANS=11188
RAWSCANS=sn11188
RTINSECONDS=4293.013
144.04341	1691.3451
152.23962	1884.2522
152.77821	1808.3286
229.09801	2269.7795
290.0209	2840.8694
369.13092	2920.0415
380.54324	2513.3418
414.31622	2708.2483
572.98932	2503.677
583.24207	2949.7773
763.55817	2890.1326
772.2041	2506.3818
1020.5573	3225.311
1657.9561	2992.2075
END IONS

BEGIN IONS
TITLE=291: Scan 11195 (rt=4294.27) [D:\L1aex-Pool22-080823-02a.raw]
PEPMASS=722.50751 57268.656
CHARGE=2+
SCANS=11195
RAWSCANS=sn11195
RTINSECONDS=4294.2717
124.16119	1733.1237
148.44182	3545.0569
172.5616	2364.7124
173.45874	2174.4561
176.94189	2111.134
198.48769	2267.8601
212.82883	2165.481
300.74408	2597.9995
370.823	2679.4543
382.97906	2758.9685
403.92905	3050.9695
496.35757	2746.1431
591.58875	2544.9861
785.05304	3395.927
802.44006	2951.3557
884.28894	2928.5564
1083.3644	3010.2214
END IONS

BEGIN IONS
TITLE=292: Scan 11198 (rt=4294.8) [D:\L1aex-Pool22-080823-02a.raw]
PEPMASS=494.96756 103307.81
CHARGE=3+
SCANS=11198
RAWSCANS=sn11198
RTINSECONDS=4294.7978
126.75438	1805.416
126.82934	1668.1508
135.62903	1965.3698
137.51279	1824.0402
148.41624	2636.6904
148.425	5325.3281
148.43405	7032.9604
148.45433	8916.7402
148.46362	7410.2324
148.47202	2880.7639
148.48055	2292.124
148.48981	2713.9597
148.4989	2860.1462
148.50786	3217.8938
150.04306	2035.7748
151.48831	2238.1082
157.35954	2182.9822
161.2894	1988.4012
181.60553	2853.0996
189.54529	2247.4712
194.9642	2148.1321
198.57811	2176.8057
209.27507	2719.9036
211.97435	2218.0664
230.76927	2546.3513
281.46774	2679.4753
821.09595	2918.7388
END IONS

BEGIN IONS
TITLE=293: Scan 11202 (rt=4295.53) [D:\L1aex-Pool22-080823-02a.raw]
PEPMASS=377.72612 72971.656
CHARGE=2+
SCANS=11202
RAWSCANS=sn11202
RTINSECONDS=4295.527
118.0215	1752.7335
123.9413	3412.9629
159.24332	2305.7529
189.24712	2161.5015
190.25574	2207.3323
251.08615	2660.3213
300.95627	6384.4282
302.72382	2414.9436
346.5264	2537.8701
378.93417	4131.7642
379.13742	5630.1958
379.1749	7038.9224
379.25662	2902.875
406.47284	2464.4031
459.08084	2599.8323
668.62219	2944.3816
840.41663	2645.218
894.25421	2749.7051
1030.757	3015.5007
END IONS

BEGIN IONS
TITLE=294: Scan 11203 (rt=4295.7) [D:\L1aex-Pool22-080823-02a.raw]
PEPMASS=459.82419 68560.375
CHARGE=2+
SCANS=11203
RAWSCANS=sn11203
RTINSECONDS=4295.7017
133.08643	3702.668
142.36302	1955.5385
143.29865	1819.9846
143.96214	2419.4011
144.78232	1809.3431
162.84978	2055.4019
182.69415	2296.7251
195.13901	2233.1353
195.59749	2137.0525
213.52386	2704.2754
233.29022	2325.2092
265.32632	2320.4299
459.82397	10956.804
463.04727	2868.2732
597.83777	2543.1802
689.8678	3485.4382
736.14777	2681.3577
817.87219	2758.2639
1112.8838	2833.5022
END IONS

BEGIN IONS
TITLE=295: Scan 11209 (rt=4296.75) [D:\L1aex-Pool22-080823-02a.raw]
PEPMASS=406.72877 52931.219
CHARGE=2+
SCANS=11209
RAWSCANS=sn11209
RTINSECONDS=4296.754
100.14674	1296.1989
101.84442	1586.9451
103.0872	1401.3986
104.03993	1369.3959
106.13757	1647.5054
107.03861	1693.5917
112.97572	1906.3798
124.39375	1834.7739
130.46481	1664.3774
133.33022	1945.0863
134.85115	1813.5232
169.53079	2851.0396
173.55191	2173.7224
238.97963	2219.8213
328.98676	4188.6079
338.87778	2534.2461
352.28964	2687.5391
407.16708	4371.2842
420.56232	2553.2888
478.02258	2820.3528
END IONS

BEGIN IONS
TITLE=296: Scan 11214 (rt=4297.64) [D:\L1aex-Pool22-080823-02a.raw]
PEPMASS=384.71577 55887.656
CHARGE=2+
SCANS=11214
RAWSCANS=sn11214
RTINSECONDS=4297.6381
104.3924	1501.3347
105.29396	1456.189
106.2641	1534.8739
115.90963	1532.4393
126.04099	2257.3887
142.07246	2591.6924
151.37189	2343.1653
160.71141	2286.4797
165.42854	2177.0308
181.60487	3491.8748
183.66187	2077.8179
222.10487	2418.7366
234.76715	2542.1465
254.02245	2541.0383
306.56589	2826.9922
386.18542	2829.312
395.80804	2432.2449
398.16394	2535.8716
420.59518	2382.3132
512.00433	2690.3408
END IONS

BEGIN IONS
TITLE=297: Scan 11218 (rt=4298.35) [D:\L1aex-Pool22-080823-02a.raw]
PEPMASS=636.83712 58455.719
CHARGE=2+
SCANS=11218
RAWSCANS=sn11218
RTINSECONDS=4298.3497
163.71501	2220.9326
179.27773	2294.5308
184.36394	2018.5474
236.83224	2499.0562
262.61267	2278.6963
264.06595	2652.6389
312.81229	2759.6606
319.6373	2626.7976
378.49146	2496.1001
526.11951	2874.9497
594.66479	2742.397
611.98785	2620.5068
685.11621	2917.9165
778.76917	3498.6953
789.57117	2794.1663
819.48499	2942.6804
1166.7196	2745.4827
1269.2854	2691.2451
1364.2394	2682.9658
END IONS

BEGIN IONS
TITLE=298: Scan 11222 (rt=4299) [D:\L1aex-Pool22-080823-02a.raw]
PEPMASS=614.34547 67160.094
CHARGE=2+
SCANS=11222
RAWSCANS=sn11222
RTINSECONDS=4298.9962
120.81185	1560.2333
131.28464	2006.442
148.03279	2219.3945
150.34604	2057.2505
160.54648	2393.5825
174.13715	2674.7979
181.6058	3530.6213
184.64671	2108.6133
193.37537	2090.6257
240.39801	2269.4534
259.89038	2375.1758
293.98639	2599.397
309.38602	2460.2239
331.78387	2676.8401
355.02109	2360.5435
403.02271	2415.2759
428.84567	2592.7166
457.31976	2847.0286
506.03308	2986.0881
582.8537	2900.4153
814.18054	2848.6912
974.58997	3114.1179
1166.9532	2805.2007
END IONS

BEGIN IONS
TITLE=299: Scan 11224 (rt=4299.45) [D:\L1aex-Pool22-080823-02a.raw]
PEPMASS=636.83664 70082.969
CHARGE=2+
SCANS=11224
RAWSCANS=sn11224
RTINSECONDS=4299.4537
114.46433	1511.8013
119.9673	1884.8586
133.49908	1988.2986
140.84224	2198.363
141.96225	2100.2512
142.97758	2100.7273
143.63203	2081.8276
149.17166	2046.5895
159.03883	2062.1785
169.64398	2264.3337
216.4312	2505.5718
233.64586	2863.6802
246.45166	2419.6707
278.75659	2562.3945
327.20117	2523.0593
357.44009	2612.3228
375.31155	2807.4783
382.02563	2538.9912
480.08813	2383.3416
482.23672	2400.0825
524.60931	2610.8037
677.17944	3024.7021
686.43848	2983.7092
929.17792	2665.0481
969.70544	3206.2979
END IONS

BEGIN IONS
TITLE=300: Scan 11233 (rt=4301.06) [D:\L1aex-Pool22-080823-02a.raw]
PEPMASS=530.9834 121247.59
CHARGE=2+
SCANS=11233
RAWSCANS=sn11233
RTINSECONDS=4301.0565
103.85794	1510.6906
115.60355	1738.6598
129.0461	1712.8319
135.03822	1963.4905
148.40022	2171.2656
148.40791	1959.1438
148.41643	3287.0811
148.42415	4826.0933
148.43211	6591.123
148.44972	14949.716
148.45775	7677.5503
148.46628	4852.1357
148.47418	2465.521
148.48183	3281.3635
177.99368	2293.0503
224.7997	2832.0833
225.86467	2865.4858
261.52249	2720.678
267.4953	2498.9504
346.50229	2537.7949
481.29581	3359.1204
525.66638	2666.0574
701.98383	3156.6997
749.28522	2717.1348
776.47302	2666.2036
800.47644	3004.6399
862.49823	2745.1946
898.5354	2800.5659
991.75745	2635.0046
END IONS

BEGIN IONS
TITLE=301: Scan 11235 (rt=4301.33) [D:\L1aex-Pool22-080823-02a.raw]
PEPMASS=384.71575 37510.906
CHARGE=2+
SCANS=11235
RAWSCANS=sn11235
RTINSECONDS=4301.3318
103.90949	1275.6682
106.33595	1583.8644
115.699	1883.9958
166.39543	2061.8953
178.60863	2191.4556
197.80362	2831.7488
219.64626	2388.7307
254.07396	2554.8711
271.47546	2603.9243
290.41455	2743.0737
384.21564	2992.9421
649.73553	2644.0732
END IONS

BEGIN IONS
TITLE=302: Scan 11240 (rt=4302.32) [D:\L1aex-Pool22-080823-02a.raw]
PEPMASS=690.57361 42529.625
CHARGE=2+
SCANS=11240
RAWSCANS=sn11240
RTINSECONDS=4302.3172
138.52086	2299.3838
143.09933	2091.2759
148.44141	2564.624
151.86719	2266.5918
164.00621	2207.0645
171.68109	1923.4388
181.59679	3009.3152
211.04514	2139.0186
214.41914	2642.3679
231.53473	2644.5383
308.27087	2507.2488
927.2666	2659.2598
973.51758	2688.9812
1224.8835	3289.3643
END IONS

BEGIN IONS
TITLE=303: Scan 11245 (rt=4303.2) [D:\L1aex-Pool22-080823-02a.raw]
PEPMASS=525.40796 46433.375
CHARGE=3+
SCANS=11245
RAWSCANS=sn11245
RTINSECONDS=4303.196
162.81691	2231.802
171.88998	2083.9797
181.60583	2695.7937
186.2924	2175.6008
271.461	2689.917
299.76364	2335.2742
440.84024	2786.7534
525.28827	4901.0298
566.52911	2613.2776
597.47668	2722.8682
606.24738	3108.8623
968.95349	2606.5715
1305.6163	2894.5107
END IONS

BEGIN IONS
TITLE=304: Scan 11247 (rt=4303.55) [D:\L1aex-Pool22-080823-02a.raw]
PEPMASS=408.70987 51209.688
CHARGE=2+
SCANS=11247
RAWSCANS=sn11247
RTINSECONDS=4303.5496
101.49122	1404.4747
105.9338	1483.1165
127.31284	1843.8671
133.54111	1723.1288
138.53964	2200.6531
144.15036	2027.9253
168.14174	2007.6349
184.01392	2239.4443
218.51509	2246.2349
220.07187	2636.1624
312.20428	2547.1433
337.86029	3102.176
355.90018	3295.3064
381.16537	2769.9812
409.12027	2615.2715
409.18707	3097.0259
521.54681	2917.2598
652.75146	3101.355
703.27557	2619.8706
END IONS

BEGIN IONS
TITLE=305: Scan 11253 (rt=4304.62) [D:\L1aex-Pool22-080823-02a.raw]
PEPMASS=475.38904 61189.031
CHARGE=3+
SCANS=11253
RAWSCANS=sn11253
RTINSECONDS=4304.6231
124.26614	1905.7627
124.91599	1674.2412
137.05923	1990.6443
137.0667	1884.8998
148.4483	2956.4531
148.7608	2273.7559
162.49147	1965.2299
222.09941	2499.7283
237.7113	2438.9736
252.44571	2553.6858
330.36932	2494.4277
341.11948	2378.2112
378.93359	3412.5757
467.31726	2551.4751
484.1499	3378.8728
559.97253	2872.9182
731.77448	2575.3662
749.28662	2937.2749
1085.2771	3087.2771
1336.5491	3505.7979
END IONS

BEGIN IONS
TITLE=306: Scan 11254 (rt=4304.8) [D:\L1aex-Pool22-080823-02a.raw]
PEPMASS=459.82408 68084.5
CHARGE=2+
SCANS=11254
RAWSCANS=sn11254
RTINSECONDS=4304.7992
133.08617	3640.9644
138.5641	2126.4624
148.44165	3144.3044
148.97292	2434.0737
150.61505	1884.0304
179.69377	2248.3875
181.59644	2971.3242
211.08427	2453.9077
233.56985	2398.5183
239.12427	2612.3052
246.31375	2468.5942
258.0759	2297.2361
310.27023	2405.167
459.82443	14060.928
556.07214	2776.5012
1176.1549	3170.293
1224.1859	3188.9553
1278.3458	2888.9265
END IONS

BEGIN IONS
TITLE=307: Scan 11260 (rt=4305.88) [D:\L1aex-Pool22-080823-02a.raw]
PEPMASS=387.19331 53477.188
CHARGE=2+
SCANS=11260
RAWSCANS=sn11260
RTINSECONDS=4305.8807
102.95257	1530.1964
109.8908	1704.6697
117.12471	1835.3911
123.15804	1861.5867
148.44147	2813.2654
150.03514	2462.8135
160.70856	2154.5061
168.31279	2166.1262
171.50748	2023.0848
181.59691	3057.6775
217.08099	3177.1782
244.08139	2554.8181
244.09735	2382.8521
255.08472	2498.3264
308.10669	2694.2468
387.06848	2957.9336
398.94681	2877.5366
431.77258	2621.1333
435.74326	2789.3489
END IONS

BEGIN IONS
TITLE=308: Scan 11261 (rt=4306.06) [D:\L1aex-Pool22-080823-02a.raw]
PEPMASS=438.21232 74896.438
CHARGE=2+
SCANS=11261
RAWSCANS=sn11261
RTINSECONDS=4306.0568
103.55208	1677.105
110.16698	1981.6871
111.50423	1488.0903
112.05945	1566.6469
120.33868	1846.4441
132.39865	1914.0927
146.45566	1848.9871
147.33191	1935.6954
158.8049	2192.3777
181.60709	2603.5427
199.82216	2590.6816
200.28983	2432.24
205.82841	2343.3711
232.08633	2191.7585
232.24434	2181.2959
245.49774	2128.8091
257.08997	2737.9968
263.50577	2357.5266
283.81567	2548.7249
298.41864	2532.5632
321.69135	2596.2761
438.84399	3490.6428
489.97333	2452.8289
614.92438	2971.7236
689.38806	2661.9597
723.41638	2747.9304
737.7301	2653.4185
END IONS

BEGIN IONS
TITLE=309: Scan 11262 (rt=4306.23) [D:\L1aex-Pool22-080823-02a.raw]
PEPMASS=705.47998 43130.531
CHARGE=2+
SCANS=11262
RAWSCANS=sn11262
RTINSECONDS=4306.2308
124.90615	2312.5811
126.7788	2027.6318
133.61955	2119.3833
145.74345	2062.0542
159.19719	2194.2556
203.2027	2356.2546
229.02388	2317.7195
256.58475	2897.6204
269.26352	2596.5288
346.46057	2539.3579
352.61151	3176.2546
405.63983	3072.3547
705.32269	2948.6777
END IONS

BEGIN IONS
TITLE=310: Scan 11263 (rt=4306.41) [D:\L1aex-Pool22-080823-02a.raw]
PEPMASS=384.71573 41505.906
CHARGE=2+
SCANS=11263
RAWSCANS=sn11263
RTINSECONDS=4306.4068
121.71313	1799.4021
126.29411	2179.5244
151.02942	2212.0674
152.56454	2000.2957
190.21883	2037.1681
210.39671	2193.6687
222.95517	2067.9836
223.8456	2461.7542
246.78287	2176.2803
248.21935	2605.375
319.69992	2533.8914
580.8078	2887.6536
715.12976	3272.4192
985.18622	2962.2434
END IONS

BEGIN IONS
TITLE=311: Scan 11264 (rt=4306.58) [D:\L1aex-Pool22-080823-02a.raw]
PEPMASS=515.97534 62286.25
CHARGE=3+
SCANS=11264
RAWSCANS=sn11264
RTINSECONDS=4306.5822
154.77538	2014.2202
156.78018	2335.1172
163.34763	2226.0833
181.60535	2397.2622
215.23	2459.4031
216.23787	2301.9578
229.90457	2726.3027
262.04187	2614.1665
282.69012	2587.3452
389.05209	2463.2905
394.43387	2928.7434
514.48328	2614.7688
551.72516	2532.6985
565.11359	3020.7322
898.5033	2753.5679
905.29327	2800.2375
947.39996	2748.7749
1071.5857	2782.3594
1094.2136	2780.6021
1430.8944	3351.1736
1557.8539	3228.7771
END IONS

BEGIN IONS
TITLE=312: Scan 11268 (rt=4307.29) [D:\L1aex-Pool22-080823-02a.raw]
PEPMASS=377.72612 103387.75
CHARGE=2+
SCANS=11268
RAWSCANS=sn11268
RTINSECONDS=4307.2872
103.07231	1646.2037
127.17037	1859.0005
130.10826	1986.0981
136.6683	1944.5144
148.38905	2580.7346
148.39789	2220.8059
148.40593	2569.8855
148.41611	2916.7988
148.42485	4676.6577
148.43333	6828.0762
148.45378	8853.2891
148.46283	6984.6665
148.47215	4408.6782
148.48137	2683.7085
148.48888	2091.5857
148.6929	2084.9392
153.11523	2251.8892
166.91687	2384.5913
208.45413	2185.2778
324.41663	2939.3259
377.15775	7447.6118
398.86838	2923.9683
595.44257	2744.1711
END IONS

BEGIN IONS
TITLE=313: Scan 11271 (rt=4307.82) [D:\L1aex-Pool22-080823-02a.raw]
PEPMASS=459.82426 59710.063
CHARGE=2+
SCANS=11271
RAWSCANS=sn11271
RTINSECONDS=4307.8215
103.07584	1683.2212
103.24171	1427.663
110.56229	1458.5426
112.27676	1584.2283
113.06531	1638.7947
113.68734	1431.4709
124.58051	1865.1644
127.67858	1843.228
148.44774	2228.6592
153.12859	1974.1583
162.92151	2204.6814
181.60545	2998.7505
224.2688	2392.3728
279.19211	2723.2996
281.16028	2630.9666
299.17566	2582.1292
460.32483	3385.9207
463.21967	3111.6936
523.84821	2621.8279
606.72516	2629.032
710.95673	2550.4038
754.17804	2510.4001
893.30981	2895.0127
END IONS

BEGIN IONS
TITLE=314: Scan 11278 (rt=4309.06) [D:\L1aex-Pool22-080823-02a.raw]
PEPMASS=674.38141 57931.938
CHARGE=2+
SCANS=11278
RAWSCANS=sn11278
RTINSECONDS=4309.059
121.12871	1861.0065
130.51219	1808.2395
130.57553	1838.9215
134.82466	1952.9733
135.8515	1844.4299
148.44138	2652.2603
161.9086	2319.165
216.73801	2306.2698
219.71135	2823.2996
293.59424	2406.7002
329.65747	2934.6775
359.26321	3047.6365
406.39386	2580.1194
471.17636	2889.3467
684.84473	2948.1436
1066.796	3055.1995
1188.7231	3036.0557
1324.2269	3119.9087
END IONS

BEGIN IONS
TITLE=315: Scan 11279 (rt=4309.24) [D:\L1aex-Pool22-080823-02a.raw]
PEPMASS=621.37018 100971.28
CHARGE=3+
SCANS=11279
RAWSCANS=sn11279
RTINSECONDS=4309.2393
148.40965	2042.6818
148.41763	2984.25
148.42834	4724.5435
148.43585	8682.252
148.45595	7248.1406
148.46484	4913.4526
148.47372	2087.8789
148.49101	2129.5188
148.50949	2310.9358
170.35402	2369.2488
177.61739	2357.9832
206.05458	2385.6626
266.79453	2383.0886
345.01782	2319.8318
352.61145	3130.0327
374.84146	2625.6931
406.59479	2442.7151
421.8848	2420.8462
447.03748	2349.9927
459.17566	3045.3508
510.66296	3455.7156
603.33801	2649.6421
701.5451	2755.2756
1005.2232	2666.1116
1362.7274	3096.6741
END IONS

BEGIN IONS
TITLE=316: Scan 11281 (rt=4309.52) [D:\L1aex-Pool22-080823-02a.raw]
PEPMASS=377.72609 49051.031
CHARGE=2+
SCANS=11281
RAWSCANS=sn11281
RTINSECONDS=4309.5178
100.92652	1404.2355
106.6764	1432.54
109.52952	1521.6954
112.80467	1769.3838
126.2382	1918.1348
126.89326	1952.7094
135.69928	1758.334
137.77083	2067.7744
170.84998	2394.9995
205.93391	2303.8804
237.09071	2501.783
251.62666	2533.8752
315.5231	2341.8362
377.15723	4210.0288
383.25464	2953.5889
454.01202	2538.5198
737.41901	3645.7222
END IONS

BEGIN IONS
TITLE=317: Scan 11282 (rt=4309.78) [D:\L1aex-Pool22-080823-02a.raw]
PEPMASS=380.20381 50468
CHARGE=2+
SCANS=11282
RAWSCANS=sn11282
RTINSECONDS=4309.7787
101.05663	1544.6364
103.09271	1363.5164
107.87612	1745.8268
113.27317	1571.1862
160.51196	2278.6018
181.60445	2871.9429
195.19746	2281.1604
216.46317	2054.5171
331.59415	2789.6062
332.31778	2880.4006
367.57751	2979.5283
396.44775	2587.009
461.32001	2747.1111
565.34528	2866.7405
667.64423	3429.5598
759.39648	6317.7876
END IONS

BEGIN IONS
TITLE=318: Scan 11283 (rt=4309.97) [D:\L1aex-Pool22-080823-02a.raw]
PEPMASS=395.70699 46106.438
CHARGE=2+
SCANS=11283
RAWSCANS=sn11283
RTINSECONDS=4309.9663
107.31602	1586.7352
110.81168	1704.1505
115.50285	1590.5701
115.77178	1938.7614
123.95295	1927.2377
126.13282	1946.7998
128.96843	1719.0518
148.4471	2719.6575
166.68642	2276.5837
168.60628	2116.397
352.9938	2571.8203
357.57672	2662.3721
395.16837	5913.5103
488.00586	3017.6431
596.03851	2584.1262
END IONS

BEGIN IONS
TITLE=319: Scan 11286 (rt=4310.49) [D:\L1aex-Pool22-080823-02a.raw]
PEPMASS=409.14786 62892.75
CHARGE=3+
SCANS=11286
RAWSCANS=sn11286
RTINSECONDS=4310.4917
113.29339	1771.0559
122.83129	1804.6166
137.3139	1876.0363
139.97079	2001.3398
145.10168	2162.5027
148.18404	2055.9309
156.62303	2362.2769
161.49883	1988.0887
181.59773	2308.6819
220.25824	2268.2397
221.86749	2335.512
245.29584	2114.1101
246.55997	2510.2393
292.20905	2690.9185
409.14783	3768.5759
409.18304	4227.751
446.89578	2604.9011
491.33987	2733.0747
585.59711	3207.4011
737.62195	2804.7625
862.85278	3011.9365
1092.7648	2851.5161
END IONS

BEGIN IONS
TITLE=320: Scan 11287 (rt=4310.67) [D:\L1aex-Pool22-080823-02a.raw]
PEPMASS=388.71738 45081.25
CHARGE=2+
SCANS=11287
RAWSCANS=sn11287
RTINSECONDS=4310.6676
112.87871	1744.7825
113.70841	1715.0593
114.6846	1832.7538
123.7834	1790.5282
127.97289	2006.9451
144.29735	1895.2811
159.42665	2085.241
196.16426	2314.8323
198.72833	2044.9971
310.11118	2597.3518
319.57281	3326.4578
350.67361	2402.2925
376.99161	2734.8401
601.97882	2600.0383
710.29572	2720.999
761.42078	2565.115
END IONS

BEGIN IONS
TITLE=321: Scan 11290 (rt=4311.19) [D:\L1aex-Pool22-080823-02a.raw]
PEPMASS=551.35205 41851.656
CHARGE=3+
SCANS=11290
RAWSCANS=sn11290
RTINSECONDS=4311.1947
151.52306	1820.9307
155.70152	2030.3127
162.86549	2269.8052
169.59541	2270.2866
171.01045	2462.2065
252.51472	2378.7119
265.25995	2528.6572
469.45599	2454.6125
551.35663	3601.3647
852.66541	3736.0259
1076.2128	3282.0122
1557.2567	2685.1335
END IONS

BEGIN IONS
TITLE=322: Scan 11305 (rt=4313.87) [D:\L1aex-Pool22-080823-02a.raw]
PEPMASS=387.19318 56850.313
CHARGE=2+
SCANS=11305
RAWSCANS=sn11305
RTINSECONDS=4313.8715
102.14587	1494.9182
104.76807	2003.3906
107.16297	1496.9844
108.92595	1869.8492
114.78404	2294.6533
132.94914	1798.0442
134.01854	1989.8347
134.96815	1721.0951
138.65808	1720.4957
139.5255	1875.4459
144.14343	1948.0385
164.93361	2282.7078
181.59596	2466.054
196.18129	2295.9885
210.50435	2406.6836
234.70288	2347.5471
249.39458	2378.3938
252.9809	2304.6572
317.97134	2861.3098
396.39658	2634.1687
522.24744	3223.4575
746.47919	3451.1848
END IONS

BEGIN IONS
TITLE=323: Scan 11306 (rt=4314.05) [D:\L1aex-Pool22-080823-02a.raw]
PEPMASS=380.20391 49569.75
CHARGE=2+
SCANS=11306
RAWSCANS=sn11306
RTINSECONDS=4314.0454
117.90299	2076.2485
124.45293	2248.3608
159.41644	2475.1465
161.0056	2127.218
169.93741	1999.7194
181.59613	2323.7439
210.92978	2193.5933
228.76378	2909.8481
237.72176	2632.6978
323.40579	2513.4324
369.77457	2780.2974
381.11688	2809.1855
402.62796	3001.5227
456.63293	2685.7222
504.96396	2526.0369
760.4057	3964.5754
END IONS

BEGIN IONS
TITLE=324: Scan 11310 (rt=4314.74) [D:\L1aex-Pool22-080823-02a.raw]
PEPMASS=455.73981 42527.25
CHARGE=2+
SCANS=11310
RAWSCANS=sn11310
RTINSECONDS=4314.7411
101.20478	1500.6532
102.29677	1377.5112
102.66989	1371.5337
102.71864	1497.6046
106.65434	1386.8834
117.56168	1933.3839
131.05684	1840.9622
135.20779	1951.2301
143.24948	1820.9686
147.14963	1938.7102
148.44081	2413.1074
181.31277	2252.0393
210.58136	2389.834
368.71771	2950.7939
811.20953	2775.0408
830.77203	3338.3354
END IONS

BEGIN IONS
TITLE=325: Scan 11315 (rt=4315.54) [D:\L1aex-Pool22-080823-02a.raw]
PEPMASS=443.28671 65835.906
CHARGE=3+
SCANS=11315
RAWSCANS=sn11315
RTINSECONDS=4315.5382
125.46806	1820.4618
144.52141	1814.5294
146.36511	1816.679
162.47833	2079.9988
162.76622	2053.9067
203.05121	2360.4775
206.39069	2238.4739
213.29623	2578.7007
223.19583	2669.1865
229.21385	2529.5076
238.73732	2485.8545
239.0954	2794.377
246.31061	2317.7529
275.7724	2600.0393
312.495	2402.6951
411.95868	2905.1851
450.31842	2687.6238
506.82022	2830.5569
525.4632	2944.5789
566.97559	2953.228
618.05591	2734.4624
1300.7341	2902.095
END IONS

BEGIN IONS
TITLE=326: Scan 11319 (rt=4316.34) [D:\L1aex-Pool22-080823-02a.raw]
PEPMASS=933.42883 46400.281
CHARGE=2+
SCANS=11319
RAWSCANS=sn11319
RTINSECONDS=4316.3368
170.96257	2386.4114
178.18057	2630.5916
189.75478	2031.0785
228.74965	2573.4202
247.33577	2286.0457
252.77122	2787.6089
270.74506	2481.3267
275.03375	2532.8208
436.14816	2665.104
474.57599	2502.3647
820.08496	2869.7705
936.48846	2726.3989
1102.8695	3024.4092
1552.3575	3235.0723
1649.2543	3043.7578
END IONS

BEGIN IONS
TITLE=327: Scan 11320 (rt=4316.52) [D:\L1aex-Pool22-080823-02a.raw]
PEPMASS=540.28235 62816.938
CHARGE=3+
SCANS=11320
RAWSCANS=sn11320
RTINSECONDS=4316.5153
187.49641	2093.9685
190.79842	2423.1646
202.67366	2096.4585
246.91011	2255.8274
252.72829	2356.8804
254.50388	2956.2512
258.45911	2420.8655
259.86807	2316.3269
264.53546	2437.209
320.64731	2609.3655
346.00101	2815.5398
385.37106	2336.9102
454.81766	3405.3987
454.87823	3913.2251
540.3045	2926.999
561.32471	2551.543
639.86298	2668.7998
1375.4775	3090.9692
1426.4756	3041.3213
END IONS

BEGIN IONS
TITLE=328: Scan 11322 (rt=4316.87) [D:\L1aex-Pool22-080823-02a.raw]
PEPMASS=702.81213 91686.313
CHARGE=2+
SCANS=11322
RAWSCANS=sn11322
RTINSECONDS=4316.8697
144.93311	2097.6147
148.4193	4648.6763
148.42828	6623.585
148.43729	10146.161
148.45746	9297.3555
148.4668	4836.8569
148.47548	3269.4639
148.48477	2089.6504
154.47935	2415.459
165.69048	2252.4177
174.04384	1990.4214
190.48932	2399.3625
277.92313	2930.3403
289.89474	2299.2253
692.21991	3036.5293
770.97083	2767.2742
1035.4172	3113.7905
1044.5591	2715.9998
1091.6934	3122.5366
END IONS

BEGIN IONS
TITLE=329: Scan 11328 (rt=4317.96) [D:\L1aex-Pool22-080823-02a.raw]
PEPMASS=406.72888 76740.5
CHARGE=2+
SCANS=11328
RAWSCANS=sn11328
RTINSECONDS=4317.9582
107.40695	1582.7239
115.7792	1669.2533
116.05715	1589.5405
123.51466	2235.2668
124.96928	1864.2152
132.63631	1983.7156
139.80536	1898.2992
146.3157	2258.5547
152.94592	2495.5417
181.59517	3069.2249
192.3618	2163.6064
193.97624	2102.0637
195.75612	2268.2815
199.01909	2639.6436
219.52644	2111.3604
227.51401	2612.8567
236.50279	2517.8245
271.1604	2653.5371
307.7334	2332.5107
315.30081	2425.4641
328.98666	5971.4526
329.30356	2547.8977
375.15823	2571.3081
388.95224	2886.3198
407.16943	4357.2314
477.48422	2921.0708
END IONS

BEGIN IONS
TITLE=330: Scan 11329 (rt=4318.13) [D:\L1aex-Pool22-080823-02a.raw]
PEPMASS=673.36603 43377.094
CHARGE=2+
SCANS=11329
RAWSCANS=sn11329
RTINSECONDS=4318.1334
122.27013	1989.2059
126.55096	1864.7339
130.4272	1845.6525
148.44858	2677.863
247.88521	2412.9717
257.18149	2453.4094
260.51791	2788.0159
331.71677	2474.4712
576.16888	3312.4097
745.86261	2712.5818
751.75653	2856.093
END IONS

BEGIN IONS
TITLE=331: Scan 11332 (rt=4318.67) [D:\L1aex-Pool22-080823-02a.raw]
PEPMASS=408.59409 63643.594
CHARGE=3+
SCANS=11332
RAWSCANS=sn11332
RTINSECONDS=4318.6666
115.32523	1779.9556
122.13985	1722.9507
134.51962	1960.6112
137.35811	2122.4609
141.89566	1992.7007
141.90164	2457.4316
148.44743	2405.7649
181.60468	2596.3413
188.75558	2261.3301
203.05724	2711.7693
311.30212	2340.6648
330.28879	2592.0527
348.93973	3117.2783
372.70859	2500.9265
404.01883	2444.4915
409.14816	3137.2058
409.18436	5516.6421
528.32239	2615.812
535.87579	2710.0945
651.75299	3137.1868
722.45093	2818.0264
970.22113	2894.96
END IONS

BEGIN IONS
TITLE=332: Scan 11333 (rt=4318.84) [D:\L1aex-Pool22-080823-02a.raw]
PEPMASS=384.71607 122799
CHARGE=2+
SCANS=11333
RAWSCANS=sn11333
RTINSECONDS=4318.8418
147.79176	1824.7006
148.38089	2516.9863
148.39894	2563.9216
148.40752	4148.2915
148.41559	3156.863
148.42561	5886.1665
148.43413	8077.7798
148.45435	9683.8359
148.46368	6734.4063
148.4724	3906.9404
148.48096	2313.8706
148.52579	1862.9425
149.02446	1974.3751
158.28325	2140.0332
181.59763	2479.9268
183.31615	2232.8445
190.07529	2015.3413
204.09824	2503.4236
207.18359	2116.1052
228.17731	2217.3323
270.14529	2263.2134
289.70001	2584.2942
299.08533	2950.8188
327.08002	5493.7031
382.90445	3410.4851
383.13641	2999.3936
383.16873	4393.5142
523.62238	2836.3159
620.63684	2566.3154
701.76965	3127.9448
END IONS

BEGIN IONS
TITLE=333: Scan 11335 (rt=4319.12) [D:\L1aex-Pool22-080823-02a.raw]
PEPMASS=384.71564 45672.531
CHARGE=2+
SCANS=11335
RAWSCANS=sn11335
RTINSECONDS=4319.1165
100.93845	1325.8344
117.15968	1618.8422
119.42383	1941.0043
126.87613	1573.8707
127.89253	1669.9974
145.34581	1873.8018
153.08299	2298.3303
155.91261	1917.9034
156.33414	2141.792
205.61603	2624.7109
240.39667	2602.5637
259.09167	2375.4844
267.18558	2480.5457
355.99899	2926.5676
388.78021	2399.9402
488.37555	2817.3066
566.43713	2660.3196
END IONS

BEGIN IONS
TITLE=334: Scan 11338 (rt=4319.74) [D:\L1aex-Pool22-080823-02a.raw]
PEPMASS=561.31329 50847.094
CHARGE=3+
SCANS=11338
RAWSCANS=sn11338
RTINSECONDS=4319.7425
150.29407	1850.4923
160.93968	2567.4873
164.03653	2555.4592
166.24788	2291.2556
193.5923	2513.8372
229.87236	2191.9109
326.9292	2512.4053
354.80606	2571.8618
576.69666	2767.749
580.11578	2587.4788
602.00378	2877.9971
668.14624	2677.7908
836.21448	3062.1609
1081.7902	3104.292
1105.9294	3010.4585
END IONS

BEGIN IONS
TITLE=335: Scan 11343 (rt=4320.62) [D:\L1aex-Pool22-080823-02a.raw]
PEPMASS=612.30692 58673.25
CHARGE=3+
SCANS=11343
RAWSCANS=sn11343
RTINSECONDS=4320.623
148.44798	3433.5183
161.08949	1988.9165
191.83754	2228.8926
216.84796	2308.9138
228.29172	2371.8296
240.24387	2449.1721
253.76662	2512.991
279.59442	2707.3267
309.65637	2969.8323
357.06918	3841.9224
420.34351	3049.6484
545.27374	2843.4272
630.76147	2884.9512
820.04071	2963.9058
831.38422	2594.085
1115.6594	2789.2417
1132.0453	2671.9097
END IONS

BEGIN IONS
TITLE=336: Scan 11344 (rt=4320.8) [D:\L1aex-Pool22-080823-02a.raw]
PEPMASS=602.71661 49456.188
CHARGE=3+
SCANS=11344
RAWSCANS=sn11344
RTINSECONDS=4320.8013
148.44073	2151.8616
155.68552	2266.1936
157.21732	2006.8665
161.71936	1863.4447
175.4117	1993.4969
176.6525	2539.8511
177.00658	2633.9336
179.13676	2238.8013
193.95567	2626.9856
293.62619	2606.2229
311.48071	3135.1458
546.75317	2770.1868
718.14575	3118.6274
1773.79	3076.2217
END IONS

BEGIN IONS
TITLE=337: Scan 11348 (rt=4321.51) [D:\L1aex-Pool22-080823-02a.raw]
PEPMASS=480.23416 66455.781
CHARGE=2+
SCANS=11348
RAWSCANS=sn11348
RTINSECONDS=4321.5121
104.1843	1676.9333
111.25174	1815.3357
119.65147	1846.0017
125.47708	2008.7274
130.93332	1839.1763
136.13742	2017.8357
153.41946	1968.6132
153.506	1997.1077
157.76628	2117.2505
163.42732	2014.6924
163.92398	2073.7004
165.57224	2244.582
166.43343	1875.9109
180.24854	2181.9253
183.11784	2165.2024
184.98871	2431.3857
184.99875	2007.9697
188.86838	2375.6455
218.88715	2559.8113
220.31528	2352.6157
295.30011	2934.8516
338.24652	2674.7688
340.45691	2669.1711
488.56741	3184.2622
587.23291	2923.7341
END IONS

BEGIN IONS
TITLE=338: Scan 11349 (rt=4321.69) [D:\L1aex-Pool22-080823-02a.raw]
PEPMASS=492.07333 95463.469
CHARGE=3+
SCANS=11349
RAWSCANS=sn11349
RTINSECONDS=4321.6863
128.0721	1901.4862
148.40182	3033.7117
148.41933	3542.0793
148.42821	6926.8325
148.43724	9368.5615
148.45747	7251.6729
148.46626	5072.1802
151.81363	2013.7562
165.32228	2358.0635
178.79459	2160.521
185.41812	2107.5554
188.01726	2102.1777
298.74872	2297.3088
304.58261	2741.3555
316.31552	2484.9819
318.41879	2455.4119
348.70721	2629.1582
392.59009	2422.0198
393.86566	2508.9951
618.4834	3078.4668
707.29382	2794.3123
1417.0992	3179.1194
END IONS

BEGIN IONS
TITLE=339: Scan 11352 (rt=4322.22) [D:\L1aex-Pool22-080823-02a.raw]
PEPMASS=377.7261 82411.656
CHARGE=2+
SCANS=11352
RAWSCANS=sn11352
RTINSECONDS=4322.2215
114.01282	1447.8223
115.57695	1804.1281
116.20279	1888.5251
123.94112	4978.4463
127.05266	1746.2058
136.4417	1707.4651
139.04625	1862.7773
145.06143	1984.3562
148.44893	2053.7258
161.17972	1812.0201
161.69174	1858.6819
172.70692	2198.6592
177.53377	2804.4233
178.40765	2349.4353
192.50491	2488.6853
194.60709	2373.2959
300.95535	6575.7729
330.25256	2686.3479
379.1376	4765.4253
379.17337	6695.0361
379.25604	6969.8413
466.65686	2572.053
673.5741	2818.78
1072.0863	3109.9502
END IONS

BEGIN IONS
TITLE=340: Scan 11355 (rt=4322.77) [D:\L1aex-Pool22-080823-02a.raw]
PEPMASS=724.39816 34052.125
CHARGE=1+
SCANS=11355
RAWSCANS=sn11355
RTINSECONDS=4322.7653
169.60156	2525.3984
176.95316	2080.1877
181.5956	2965.5088
195.87195	2225.6184
230.34593	2500.2849
314.67029	2302.4309
381.23758	2819.8809
539.26074	2622.2969
902.74463	2877.8633
1233.1763	3467.7227
1268.9791	2853.1428
END IONS

BEGIN IONS
TITLE=341: Scan 11356 (rt=4322.94) [D:\L1aex-Pool22-080823-02a.raw]
PEPMASS=525.28605 57531.094
CHARGE=2+
SCANS=11356
RAWSCANS=sn11356
RTINSECONDS=4322.9444
101.89748	1348.0876
103.49754	1626.4353
105.18558	1495.7953
105.78297	1359.9777
108.83726	1476.1888
109.02451	1433.2703
115.4215	1547.7568
119.04766	1883.173
119.48016	1766.6532
148.44824	2774.2432
158.51993	2338.3215
198.32159	2394.2495
206.1022	1981.6821
243.82729	2460.6057
269.95761	2609.3245
329.9761	2501.8733
337.03143	2670.3855
377.56046	2561.2935
393.52335	2894.4861
439.84357	4558.0664
805.12592	2854.4851
886.91559	3155.9373
END IONS

BEGIN IONS
TITLE=342: Scan 11358 (rt=4323.3) [D:\L1aex-Pool22-080823-02a.raw]
PEPMASS=548.83026 54299.156
CHARGE=2+
SCANS=11358
RAWSCANS=sn11358
RTINSECONDS=4323.3005
108.8616	1579.4839
113.33029	1507.9314
118.91195	1865.2576
119.76018	1974.4574
120.21332	1621.5161
123.94122	2303.5586
129.68382	1953.2513
151.04352	2077.2737
194.74567	2091.094
213.29306	2145.4888
231.94214	2201.3945
252.9184	2576.4731
305.37091	2343.3799
336.73395	2910.0894
400.95444	2617.5674
414.43634	2715.0786
609.76123	3314.7161
981.34705	2793.8484
END IONS

BEGIN IONS
TITLE=343: Scan 11368 (rt=4325.06) [D:\L1aex-Pool22-080823-02a.raw]
PEPMASS=708.4034 52912.188
CHARGE=1+
SCANS=11368
RAWSCANS=sn11368
RTINSECONDS=4325.0594
181.60687	2959.6165
207.6387	2435.8506
224.76022	2250.8018
230.36186	2691.3359
395.50079	2536.2827
403.51889	2796.1155
438.84036	2758.9377
452.88422	5905.0757
550.82294	2742.156
591.51111	3626.3491
627.32178	3116.813
707.32391	2774.4045
777.99915	2642.967
792.94342	2339.6267
925.22455	3040.9277
1728.0416	3051.4045
END IONS

BEGIN IONS
TITLE=344: Scan 11369 (rt=4325.26) [D:\L1aex-Pool22-080823-02a.raw]
PEPMASS=539.16394 66815.094
CHARGE=3+
SCANS=11369
RAWSCANS=sn11369
RTINSECONDS=4325.2597
137.32611	1850.1989
138.0511	1870.9546
138.64738	1945.9658
139.45032	1909.5009
148.44749	6530.9004
153.77661	1900.9089
174.61856	2177.3032
177.21614	2528.2581
177.22687	2227.6914
196.22159	2198.2566
257.63513	2998.9541
374.90219	2993.6462
453.88321	3471.947
469.88855	2556.9951
483.9722	3376.8308
526.77795	2915.9006
539.31006	5029.2661
700.2597	2775.7937
778.98889	2982.6628
1391.9185	2820.0845
END IONS

BEGIN IONS
TITLE=345: Scan 11370 (rt=4325.44) [D:\L1aex-Pool22-080823-02a.raw]
PEPMASS=727.87237 51250.672
CHARGE=2+
SCANS=11370
RAWSCANS=sn11370
RTINSECONDS=4325.4382
153.4019	1788.0339
162.06531	2242.7905
163.08195	2230.3542
178.44847	1927.5155
181.60551	5047.2422
199.88805	2458.969
230.44151	2956.4951
246.09569	2633.5925
264.65836	2914.219
314.06827	2683.8577
319.95889	2478.7251
534.01282	2842.4507
578.63495	2449.3032
650.25037	2546.0605
727.87122	4341.0742
END IONS

BEGIN IONS
TITLE=346: Scan 11371 (rt=4325.61) [D:\L1aex-Pool22-080823-02a.raw]
PEPMASS=877.76965 46147.844
CHARGE=3+
SCANS=11371
RAWSCANS=sn11371
RTINSECONDS=4325.6145
172.59688	2865.1045
181.60503	3078.3477
183.59528	2189.6536
188.25031	2510.3354
197.82895	2484.8242
228.30838	2603.7146
236.51016	2494.3616
258.63297	2324.7249
319.29187	2999.7036
328.89127	2536.2908
438.84213	3214.4866
446.02487	2323.5764
928.58649	3108.4253
1796.0297	3046.4702
1840.3252	2922.9268
END IONS

BEGIN IONS
TITLE=347: Scan 11376 (rt=4326.51) [D:\L1aex-Pool22-080823-02a.raw]
PEPMASS=377.72624 48157
CHARGE=2+
SCANS=11376
RAWSCANS=sn11376
RTINSECONDS=4326.505
107.25945	1755.7129
107.64435	1714.1389
118.08684	1613.7258
121.96856	1742.9824
123.61964	2053.1343
140.70067	2196.5896
142.91269	2270.7908
154.65237	2125.05
173.3264	2060.8799
176.48886	2058.5923
253.35851	2319.1118
377.15878	4185.4458
406.74533	2868.7363
468.65378	2718.0298
689.47644	2778.8604
851.60992	2837.3186
END IONS

BEGIN IONS
TITLE=348: Scan 11378 (rt=4326.85) [D:\L1aex-Pool22-080823-02a.raw]
PEPMASS=438.21207 60315.063
CHARGE=2+
SCANS=11378
RAWSCANS=sn11378
RTINSECONDS=4326.8536
102.07918	1489.174
110.03803	1590.9336
118.28953	1440.798
124.86442	1807.9865
131.98849	1823.5215
135.98744	1674.8098
158.18484	2053.8682
160.38991	2201.0847
166.31557	2195.0671
169.24646	2153.2817
171.77431	2013.7377
175.78107	2232.9155
177.78891	2068.6895
180.45772	2554.1924
181.59367	2368.4507
199.53468	2409.3489
202.60109	2577.365
207.64383	2391.7742
245.36641	2372.2634
283.38046	2348.5693
373.81641	2867.8621
438.8428	4773.8311
END IONS

BEGIN IONS
TITLE=349: Scan 11381 (rt=4327.3) [D:\L1aex-Pool22-080823-02a.raw]
PEPMASS=377.72604 61982.75
CHARGE=2+
SCANS=11381
RAWSCANS=sn11381
RTINSECONDS=4327.3007
104.81312	1401.6819
107.97314	1527.6086
109.47761	1968.434
110.58181	1821.8245
111.63094	1875.6707
112.2857	1596.3007
122.41662	1544.3671
144.78857	1904.2677
148.44006	2339.3289
153.9012	2503.8921
181.60495	2601.6055
212.68906	2080.5701
270.0423	2318.709
296.58481	2294.2739
353.94031	3117.168
357.47937	2670.167
369.91861	2815.7151
377.11874	2859.2915
377.15778	3505.8352
484.70087	2815.5623
546.15613	2757.0645
683.40106	2658.99
737.41876	3621.1121
END IONS

BEGIN IONS
TITLE=350: Scan 11382 (rt=4327.56) [D:\L1aex-Pool22-080823-02a.raw]
PEPMASS=380.20376 66970.25
CHARGE=2+
SCANS=11382
RAWSCANS=sn11382
RTINSECONDS=4327.5615
102.06449	1841.053
103.17256	1316.9215
104.12607	1429.1713
104.30537	1349.2744
107.06662	1442.0876
114.00237	1715.8918
124.37568	1899.8246
126.47222	1888.111
128.3214	1521.9901
129.06747	1614.2733
132.38898	2000.1857
139.51816	2042.9772
154.25496	2074.2056
181.59634	4694.7725
193.09322	2243.0508
210.99738	2047.6318
270.88226	2688.7151
380.14169	2720.9128
457.64249	2697.0938
493.00958	2675.8074
536.15686	2832.8945
539.90558	2745.5984
552.01294	2521.0984
759.39874	7410.7813
END IONS

BEGIN IONS
TITLE=351: Scan 11384 (rt=4327.93) [D:\L1aex-Pool22-080823-02a.raw]
PEPMASS=574.31289 64523.438
CHARGE=2+
SCANS=11384
RAWSCANS=sn11384
RTINSECONDS=4327.9281
116.57637	1522.2891
116.98401	1663.5676
127.86895	2077.0945
150.95403	1977.1337
163.64166	2219.0081
181.59526	2449.2915
196.3098	2378.9893
327.1969	2531.0315
339.89746	2986.5654
364.05087	2904.2744
446.27261	2493.1707
452.17697	2871.6758
574.31287	11782.808
574.81342	8099.7739
614.08319	2503.8721
980.45044	3184.0071
END IONS

BEGIN IONS
TITLE=352: Scan 11385 (rt=4328.1) [D:\L1aex-Pool22-080823-02a.raw]
PEPMASS=515.31139 67260
CHARGE=2+
SCANS=11385
RAWSCANS=sn11385
RTINSECONDS=4328.1032
107.64704	1707.1553
127.54261	2093.9658
128.94975	1746.3521
141.79311	2033.4272
150.43896	1913.8502
168.99478	2062.6436
178.69771	2354.0229
179.52821	2007.2609
299.17151	2531.6677
339.23041	2337.8096
367.60919	2767.0442
483.71194	2681.0183
494.85385	2705.4429
515.31128	14348.791
515.81372	4694.1182
704.48004	2689.6963
975.92255	2684.6968
1029.6179	3454.9028
1030.6208	3081.498
END IONS

BEGIN IONS
TITLE=353: Scan 11386 (rt=4328.28) [D:\L1aex-Pool22-080823-02a.raw]
PEPMASS=380.20376 103733.34
CHARGE=2+
SCANS=11386
RAWSCANS=sn11386
RTINSECONDS=4328.2771
108.09988	1511.4642
113.70094	1480.5852
123.94109	2355.0466
135.41293	1993.1564
140.2	2489.2786
157.06035	2399.2903
163.76895	2107.5957
176.50822	2265.6619
176.70818	2262.6035
181.60585	2633.8235
188.35962	2115.1079
189.83354	2272.968
191.07246	2135.866
197.2632	2479.3533
206.2599	2269.6338
209.28517	2243.9893
223.20531	2510.8425
252.86159	2209.9482
278.85028	2642.2251
283.94757	2094.7183
300.95505	4143.3667
339.98267	2250.2227
379.13608	4158.1108
379.17307	7373.209
379.25638	7566.8228
420.70999	2574.1511
456.33701	2593.8062
521.28998	2813.8691
571.15143	2850.4941
755.51282	2710.6094
831.29333	2684.5581
844.86108	2541.3396
980.46692	2915.511
1129.6761	2757.01
END IONS

BEGIN IONS
TITLE=354: Scan 11387 (rt=4328.45) [D:\L1aex-Pool22-080823-02a.raw]
PEPMASS=477.27684 46515.625
CHARGE=2+
SCANS=11387
RAWSCANS=sn11387
RTINSECONDS=4328.4517
104.04953	1314.1964
104.16769	1512.1521
119.16302	1781.041
127.07054	1795.5858
128.73686	1831.6189
129.43137	1969.6705
133.45787	2213.553
158.22852	2070.3474
169.64272	2523.5767
224.3898	2365.2668
225.15619	2461.1943
330.19501	2381.2986
404.4162	2706.9141
406.36945	2802.4475
428.56808	2794.7944
469.1998	2807.3306
721.31683	2726.9802
END IONS

BEGIN IONS
TITLE=355: Scan 11388 (rt=4328.63) [D:\L1aex-Pool22-080823-02a.raw]
PEPMASS=481.93127 38171.781
CHARGE=3+
SCANS=11388
RAWSCANS=sn11388
RTINSECONDS=4328.6257
124.12655	1853.0454
128.01375	1676.5309
187.42134	2720.9795
210.60326	2419.5779
215.5025	2311.3984
366.19077	2525.9087
547.08191	2638.5981
568.08844	2587.2329
761.12848	2863.0898
1323.731	2943.5605
END IONS

BEGIN IONS
TITLE=356: Scan 11389 (rt=4328.8) [D:\L1aex-Pool22-080823-02a.raw]
PEPMASS=522.79047 94442.25
CHARGE=2+
SCANS=11389
RAWSCANS=sn11389
RTINSECONDS=4328.802
101.12067	1379.4169
103.01938	1723.804
104.07278	1398.8379
104.24003	1385.656
106.30271	1675.6718
114.04014	1594.2555
142.65097	2663.0762
149.04521	3117.6638
161.92465	2142.8457
162.46512	2153.0317
165.84222	2345.3206
179.02774	2367.5232
197.40103	2474.2856
214.28339	2241.5139
239.05547	2382.6638
243.05504	2534.8889
283.04825	2997.0979
283.09106	2311.4888
298.64197	2560.0239
299.06238	2939.7034
300.06296	3997.3005
301.05893	4812.1953
308.73929	2809.6931
332.31763	2913.646
340.61423	2991.0405
392.81635	2808.478
418.03485	2942.2917
436.11884	2901.5847
452.4646	2481.6499
548.57556	2518.5618
582.04742	2815.6553
745.33997	2830.0713
813.81628	3199.0254
END IONS

BEGIN IONS
TITLE=357: Scan 11390 (rt=4328.98) [D:\L1aex-Pool22-080823-02a.raw]
PEPMASS=387.19394 57389.891
CHARGE=2+
SCANS=11390
RAWSCANS=sn11390
RTINSECONDS=4328.9776
104.43742	1378.2856
107.72488	1930.5826
111.94382	1700.2905
113.56365	1626.7997
125.66197	1824.8693
143.16998	2124.5789
156.54027	2096.2253
157.46202	1904.6515
157.8938	2221.5486
171.49161	1881.7894
181.59424	2110.4807
200.30199	2233.0315
217.08189	3020.0344
238.4588	2303.8889
267.95535	2712.0703
386.93427	2590.6296
402.34238	2433.6243
461.5679	2954.0574
563.57184	2890.6272
664.026	3199.5679
670.5191	3160.835
END IONS

BEGIN IONS
TITLE=358: Scan 11392 (rt=4329.33) [D:\L1aex-Pool22-080823-02a.raw]
PEPMASS=713.35895 43130.031
CHARGE=3+
SCANS=11392
RAWSCANS=sn11392
RTINSECONDS=4329.3297
167.26663	2012.9308
175.43301	2201.0488
187.34244	2127.3079
204.2081	2653.4221
346.85519	2399.5491
406.47949	2580.6206
432.36945	2789.5415
589.72394	2842.8838
616.68945	2415.916
713.35577	3918.6006
1006.3615	3392.1665
1273.2352	2756.5667
1462.4558	2837.1121
1685.7908	2934.7615
END IONS

BEGIN IONS
TITLE=359: Scan 11394 (rt=4329.69) [D:\L1aex-Pool22-080823-02a.raw]
PEPMASS=489.05676 111282.56
CHARGE=2+
SCANS=11394
RAWSCANS=sn11394
RTINSECONDS=4329.6864
107.5362	1436.0333
109.93711	1557.2196
114.57121	1830.1552
121.31963	1595.1188
127.14823	1769.8135
136.88319	1930.9968
141.6326	1951.0841
148.40265	3119.4126
148.41173	3252.7544
148.4202	3023.5237
148.42917	7569.0098
148.43826	11569.566
148.45851	8542.543
148.46759	4118.4844
148.47568	2457.6855
148.48564	2597.9397
160.87466	1992.5997
171.04204	2678.5664
187.77048	2637.6521
194.37245	2182.6775
303.32138	2369.1194
335.41006	2701.8594
400.98605	10016.178
418.9971	7615.0522
END IONS

BEGIN IONS
TITLE=360: Scan 11398 (rt=4330.41) [D:\L1aex-Pool22-080823-02a.raw]
PEPMASS=436.2858 48065.938
CHARGE=2+
SCANS=11398
RAWSCANS=sn11398
RTINSECONDS=4330.4116
101.11549	1657.5234
103.80905	1454.0029
106.64131	1468.5817
114.28752	1719.7988
114.49332	1608.9149
157.86803	2060.6912
172.10826	2369.2302
179.70615	2282.1877
181.02512	2150.7747
190.03595	2119.2485
262.26315	2714.229
293.34363	2937.4739
371.03482	2475.2551
454.18112	2627.9282
509.25452	2368.2385
512.91431	2599.9028
675.95288	2674.8203
722.9845	2936.5061
END IONS

BEGIN IONS
TITLE=361: Scan 11399 (rt=4330.59) [D:\L1aex-Pool22-080823-02a.raw]
PEPMASS=524.94513 50082.25
CHARGE=3+
SCANS=11399
RAWSCANS=sn11399
RTINSECONDS=4330.5856
132.42641	1984.9142
143.47252	1773.4478
166.63528	2396.9897
171.05142	2142.2976
177.4292	2042.6586
190.73395	2191.252
202.04137	2372.3977
269.95898	2995.644
341.25116	2414.9199
439.84409	3184.4666
613.31677	2672.6946
1050.5745	3399.3813
1528.7849	3089.7705
1541.7052	2896.291
END IONS

BEGIN IONS
TITLE=362: Scan 11401 (rt=4330.94) [D:\L1aex-Pool22-080823-02a.raw]
PEPMASS=416.75833 70284.031
CHARGE=2+
SCANS=11401
RAWSCANS=sn11401
RTINSECONDS=4330.9391
101.15345	1694.3918
104.18204	1748.853
114.59007	1519.5305
114.73377	1806.9332
116.37305	1849.5281
160.51868	2474.1621
167.13531	2289.3447
178.42802	2222.4063
181.60535	2741.813
205.85614	2374.051
236.16306	2352.6003
286.91812	2702.0781
344.9776	2698.9895
345.97736	10904.049
346.9747	7874.1484
359.71323	2698.4148
416.039	7042.916
417.03519	6102.0317
END IONS

BEGIN IONS
TITLE=363: Scan 11403 (rt=4331.29) [D:\L1aex-Pool22-080823-02a.raw]
PEPMASS=411.68002 35970.875
CHARGE=2+
SCANS=11403
RAWSCANS=sn11403
RTINSECONDS=4331.2914
102.56271	1247.1382
104.82906	1570.0575
148.4411	2352.9385
160.12126	2444.0769
164.54002	2304.9883
178.30232	2377.4529
250.53558	2748.8623
323.34406	2600.3015
393.02747	2750.9951
411.0332	2513.1826
477.7106	2606.2524
528.14044	2905.2566
END IONS

BEGIN IONS
TITLE=364: Scan 11405 (rt=4331.64) [D:\L1aex-Pool22-080823-02a.raw]
PEPMASS=485.20114 40410.656
CHARGE=3+
SCANS=11405
RAWSCANS=sn11405
RTINSECONDS=4331.6392
147.72505	2140.6008
210.25174	2619.8752
215.23767	2384.9089
238.79271	2620.2085
423.71951	2630.7292
426.54297	2913.0896
639.88177	2426.156
640.83124	2750.8718
918.83276	2751.4014
1239.9105	3497.9453
1252.1927	3310.2314
END IONS

BEGIN IONS
TITLE=365: Scan 11412 (rt=4332.89) [D:\L1aex-Pool22-080823-02a.raw]
PEPMASS=377.72604 49663.406
CHARGE=2+
SCANS=11412
RAWSCANS=sn11412
RTINSECONDS=4332.8926
101.86993	1327.1416
105.92266	1364.6331
118.72625	1869.1914
135.62183	2004.3314
146.27904	2406.2979
171.70135	2094.8967
208.66074	2314.2937
214.10779	2424.5134
217.75493	2342.0857
280.91202	3593.7058
298.9234	5401.5083
377.15775	5282.063
447.19473	2650.699
570.72449	2696.1108
570.86859	2518.6111
END IONS

BEGIN IONS
TITLE=366: Scan 11413 (rt=4333.07) [D:\L1aex-Pool22-080823-02a.raw]
PEPMASS=441.29843 74447.281
CHARGE=3+
SCANS=11413
RAWSCANS=sn11413
RTINSECONDS=4333.0675
117.43269	2301.0342
119.11694	1732.0533
120.4938	1967.1823
125.35998	1612.2168
126.64405	1732.7655
135.85881	1665.1946
137.02594	1753.2896
140.89453	2020.6177
143.82004	2465.4268
143.92638	1997.2374
156.29254	1880.7361
165.09128	3048.9602
168.62482	2048.9255
179.39984	2770.4631
180.89938	2089.3552
185.68492	2478.7756
210.98895	2430.8943
238.86292	2084.105
298.90213	2420.8242
431.70844	2771.957
441.29904	11479.659
1086.7474	2562.2764
1179.5148	3536.9846
1329.5698	3060.7942
END IONS

BEGIN IONS
TITLE=367: Scan 11415 (rt=4333.42) [D:\L1aex-Pool22-080823-02a.raw]
PEPMASS=659.39387 46127.75
CHARGE=2+
SCANS=11415
RAWSCANS=sn11415
RTINSECONDS=4333.4237
119.8736	1777.7133
134.88744	2178.6418
152.76193	2099.8613
169.60143	2093.5378
181.60634	3294.7007
183.15112	2335.8396
203.11244	2388.0078
277.44681	2750.3232
328.13943	2624.7773
340.63757	2726.5
659.39868	3939.4434
837.66083	2722.2913
978.11713	2882.666
1253.4645	2998.9761
END IONS

BEGIN IONS
TITLE=368: Scan 11416 (rt=4333.6) [D:\L1aex-Pool22-080823-02a.raw]
PEPMASS=457.71658 47541.75
CHARGE=2+
SCANS=11416
RAWSCANS=sn11416
RTINSECONDS=4333.5996
103.88465	1916.5344
106.64138	1538.7305
110.0331	1612.5647
113.66441	1635.3492
127.96263	2087.2925
144.98698	1922.0269
148.44766	2464.7429
180.36899	2441.0452
181.59714	4768.3955
243.97333	2602.2522
255.67903	2578.2974
461.88181	2898.1868
464.54196	2661.5652
486.66608	2919.2598
556.96527	2701.8213
686.90442	2965.0129
END IONS

BEGIN IONS
TITLE=369: Scan 11418 (rt=4333.95) [D:\L1aex-Pool22-080823-02a.raw]
PEPMASS=476.30753 52981.031
CHARGE=2+
SCANS=11418
RAWSCANS=sn11418
RTINSECONDS=4333.9532
100.86569	1773.6426
115.07551	1553.25
121.27676	1873.7614
133.84727	1629.4055
134.79993	1769.3743
134.86241	1813.4991
139.20317	1960.2701
148.71526	2129.6162
148.92255	2309.1187
152.8465	1915.5896
155.5807	1973.9169
166.23643	1943.9171
179.20717	2173.4844
181.59648	2206.9084
207.48103	2828.6494
211.50015	2107.3403
233.43378	2378.3779
244.86925	2259.4775
253.32576	2625.7349
563.36572	2864.1394
635.6449	2877.8352
END IONS

BEGIN IONS
TITLE=370: Scan 11419 (rt=4334.13) [D:\L1aex-Pool22-080823-02a.raw]
PEPMASS=497.1918 43271.594
CHARGE=3+
SCANS=11419
RAWSCANS=sn11419
RTINSECONDS=4334.1312
135.44241	1847.4619
145.75429	2298.9329
146.40881	2469.1741
151.20029	1920.9572
211.679	2470.3203
230.36734	2263.0403
304.21744	3128.5403
330.59674	2848.6484
330.91727	2580.5483
347.89862	2345.5984
466.69968	2419.9072
786.51288	2744.7954
796.49188	3113.469
END IONS

BEGIN IONS
TITLE=371: Scan 11421 (rt=4334.48) [D:\L1aex-Pool22-080823-02a.raw]
PEPMASS=436.88034 54921.313
CHARGE=3+
SCANS=11421
RAWSCANS=sn11421
RTINSECONDS=4334.4845
127.04836	1697.1426
132.19934	1667.6073
135.04851	2020.0282
159.11143	2324.0046
170.33647	2021.5016
184.02742	2435.1711
206.70247	2256.8916
230.62326	2830.4585
235.03618	2507.1936
307.86905	2555.0017
365.68057	2503.3459
367.75357	2372.4524
436.99258	3065.5432
599.3783	2424.8523
1023.7963	2668.7588
1116.8888	3031.7708
1170.6008	2939.2571
1210.775	3318.8333
END IONS

BEGIN IONS
TITLE=372: Scan 11422 (rt=4334.66) [D:\L1aex-Pool22-080823-02a.raw]
PEPMASS=495.83432 47591.5
CHARGE=3+
SCANS=11422
RAWSCANS=sn11422
RTINSECONDS=4334.6612
129.86613	1685.7766
130.34023	2263.8665
133.68793	1686.0841
152.36949	2182.9368
163.36548	2156.7319
173.62221	2008.3951
180.48613	2464.0073
218.81389	2345.8037
244.8054	2229.1064
254.05734	2731.3777
265.02719	2552.5293
302.08847	2938.0632
345.73187	2431.5908
351.23001	2762.48
426.62634	2506.8579
1138.5353	2743.1204
END IONS

BEGIN IONS
TITLE=373: Scan 11426 (rt=4335.37) [D:\L1aex-Pool22-080823-02a.raw]
PEPMASS=459.28088 41813.125
CHARGE=2+
SCANS=11426
RAWSCANS=sn11426
RTINSECONDS=4335.3658
133.0863	2733.5332
135.12761	2075.8455
138.57393	1919.1969
148.44777	2620.281
152.60905	2282.9333
184.72198	2384.5525
215.56148	2270.9353
223.21101	2188.0339
237.88455	2463.6709
335.98169	2801.842
369.29587	2940.8792
414.36017	2896.146
432.60602	2348.1963
500.02643	3061.6816
END IONS

BEGIN IONS
TITLE=374: Scan 11431 (rt=4336.25) [D:\L1aex-Pool22-080823-02a.raw]
PEPMASS=951.44232 52732.625
CHARGE=2+
SCANS=11431
RAWSCANS=sn11431
RTINSECONDS=4336.2536
151.01854	1955.6996
166.60072	2269.7925
175.78659	2667.5723
181.46391	2411.1428
181.59608	4655.3037
204.97794	2539.2632
264.33459	2964.207
283.86749	2564.95
375.94339	2519.5999
453.27036	3079.238
479.38943	2752.7402
494.41907	3675.8157
554.58258	2435.0122
608.091	2571.9536
623.58459	2965.0598
658.75055	3154.1052
1474.2954	2815.7083
END IONS

BEGIN IONS
TITLE=375: Scan 11432 (rt=4336.43) [D:\L1aex-Pool22-080823-02a.raw]
PEPMASS=611.51703 66143.844
CHARGE=3+
SCANS=11432
RAWSCANS=sn11432
RTINSECONDS=4336.4322
148.44899	2662.9636
154.46281	2348.4011
159.08093	2557.5051
163.00311	1959.4543
172.1261	2112.8884
198.48515	2438.1023
223.76401	2627.6689
238.59775	2339.9058
263.30576	2319.7678
278.48917	2608.2124
293.2735	2353.6489
355.07227	6906.124
356.0715	8501.0391
606.96875	2563.0835
611.25116	2606.051
653.35614	3001.3594
655.44171	2715.0168
844.85944	2400.0327
END IONS

BEGIN IONS
TITLE=376: Scan 11435 (rt=4336.96) [D:\L1aex-Pool22-080823-02a.raw]
PEPMASS=434.87061 70858.875
CHARGE=3+
SCANS=11435
RAWSCANS=sn11435
RTINSECONDS=4336.9646
150.49802	2075.3518
153.22852	2065.6438
158.03984	1998.4575
167.67253	2026.0651
169.78622	2095.4871
188.60497	2513.0244
193.24307	2108.3872
205.67149	2405.646
209.76895	2321.5947
210.95084	4401.2285
213.21883	2508.9092
236.86034	2560.3943
263.16101	4757.2598
274.86786	2698.7913
357.01822	4846.3442
388.16827	2712.1514
399.0914	2687.53
593.3595	2689.0901
676.31555	2873.9026
1155.7684	3101.1855
1274.1449	3286.8076
END IONS

BEGIN IONS
TITLE=377: Scan 11439 (rt=4337.59) [D:\L1aex-Pool22-080823-02a.raw]
PEPMASS=438.21225 51975.406
CHARGE=2+
SCANS=11439
RAWSCANS=sn11439
RTINSECONDS=4337.5931
105.9695	1695.6322
107.3288	1538.5386
110.79789	1657.3541
119.20417	1826.0317
123.52827	1888.8804
123.8017	2326.6018
127.65699	2000.2021
132.91586	2216.1174
143.40799	1880.3613
148.44202	3684.1355
149.40895	1852.2837
156.93214	2323.594
181.59677	3996.1353
224.91014	2785.9116
258.44379	2100.8787
405.36603	2560.9016
438.84302	6410.6553
END IONS

BEGIN IONS
TITLE=378: Scan 11443 (rt=4338.39) [D:\L1aex-Pool22-080823-02a.raw]
PEPMASS=492.08337 45338.188
CHARGE=3+
SCANS=11443
RAWSCANS=sn11443
RTINSECONDS=4338.3946
127.53533	1770.5651
130.41838	1807.7089
135.05754	1771.4427
145.05585	1872.8597
148.17471	2407.5459
149.40335	2272.2883
217.39244	2505.0554
223.64258	2711.2283
256.99918	2492.0891
277.62622	2510.3721
429.15442	3311.8066
553.52313	2713.3105
560.30396	2828.4832
981.19073	3171.8501
END IONS

BEGIN IONS
TITLE=379: Scan 11444 (rt=4338.57) [D:\L1aex-Pool22-080823-02a.raw]
PEPMASS=494.94321 52661.813
CHARGE=3+
SCANS=11444
RAWSCANS=sn11444
RTINSECONDS=4338.5709
148.44748	2779.3318
151.3322	2228.8845
160.70688	2393.5071
164.56152	1951.8199
180.93495	2077.2031
196.4915	2491.6997
240.71457	2393.7786
248.52533	2658.2842
258.05563	2390.1387
264.28561	2748.1382
265.13901	2363.3472
301.24463	2454.5271
440.53281	2592.0696
454.55408	2562.4597
602.72552	2886.0793
681.42419	2995.0981
706.99005	3095.4761
END IONS

BEGIN IONS
TITLE=380: Scan 11445 (rt=4338.75) [D:\L1aex-Pool22-080823-02a.raw]
PEPMASS=399.73941 128676.78
CHARGE=2+
SCANS=11445
RAWSCANS=sn11445
RTINSECONDS=4338.7472
111.04475	4716.5547
111.21793	1473.7267
111.81717	1739.4398
129.05508	3691.345
147.06554	2495.5671
148.38515	2212.1563
148.39479	2088.96
148.40437	1798.5238
148.41255	1878.2573
148.42244	4264.5181
148.43117	7295.6201
148.45184	11820.954
148.4613	8182.1543
148.47034	3612.6218
148.48	2514.8606
148.4883	2607.5833
148.49672	1991.3418
149.98048	2290.6799
151.8933	1803.6792
161.52824	2282.2068
187.59285	2342.4841
206.1364	2987.8425
206.25485	2258.9851
207.05272	2201.8098
209.75578	2103.1013
226.21365	2445.187
265.23688	2968.314
281.34589	2398.7268
282.13492	2316.7014
349.68237	3606.7495
431.96442	2432.6396
649.85706	2650.6995
941.67902	3009.2869
954.46863	2818.9077
1118.5118	3015.6387
END IONS

BEGIN IONS
TITLE=381: Scan 11452 (rt=4340.01) [D:\L1aex-Pool22-080823-02a.raw]
PEPMASS=415.25473 120115.69
CHARGE=2+
SCANS=11452
RAWSCANS=sn11452
RTINSECONDS=4340.0085
100.19193	1388.3778
101.03506	1282.6492
107.8974	1575.0205
108.6974	1660.953
111.28155	1730.4491
118.66759	1548.374
120.4782	2074.7537
140.65494	1836.2085
142.62946	1765.9065
142.74658	2053.1116
181.59396	2424.3684
182.36996	2097.1917
190.6821	2461.1365
238.839	2320.9451
282.64465	2535.7451
318.20392	3192.5322
326.96741	4849.7144
344.97784	36608.41
363.69363	2575.4841
415.03876	19278.791
424.4133	2868.8281
427.69638	3127.8733
434.37665	2723.6284
550.99762	3173.1509
573.67493	2557.9985
END IONS

BEGIN IONS
TITLE=382: Scan 11453 (rt=4340.18) [D:\L1aex-Pool22-080823-02a.raw]
PEPMASS=468.85617 58050.469
CHARGE=3+
SCANS=11453
RAWSCANS=sn11453
RTINSECONDS=4340.1826
129.38844	1663.1703
167.60072	2528.408
171.92299	2093.2896
176.43083	2304.3857
206.82706	2155.0085
214.57794	2162.3079
219.92189	2637.76
269.94052	2814.2458
297.85123	3099.2097
388.11063	2699.0095
390.87982	3270.9109
468.10617	3967.4214
469.10196	3554.3713
751.63593	2971.8384
958.75085	2840.7874
1186.1923	2831.3862
1335.5718	2742.5203
END IONS

BEGIN IONS
TITLE=383: Scan 11454 (rt=4340.36) [D:\L1aex-Pool22-080823-02a.raw]
PEPMASS=525.28699 40043.719
CHARGE=2+
SCANS=11454
RAWSCANS=sn11454
RTINSECONDS=4340.3586
102.65298	1468.4684
106.30808	1773.9082
109.272	1746.7312
129.78891	2050.8347
142.36108	2037.778
227.0824	2190.228
232.62251	2178.3518
233.89603	2240.4663
240.78049	2234.0957
245.26688	2360.5459
247.1642	2686.6443
261.41724	2165.8738
263.36075	2619.8271
END IONS

BEGIN IONS
TITLE=384: Scan 11455 (rt=4340.53) [D:\L1aex-Pool22-080823-02a.raw]
PEPMASS=865.78101 33762.25
CHARGE=3+
SCANS=11455
RAWSCANS=sn11455
RTINSECONDS=4340.5338
169.49597	2141.4575
180.48392	2121.4937
208.78848	2032.6162
227.33691	3253.8096
363.61346	2732.2917
387.73138	2911.1199
398.70044	2751.2158
455.63626	3036.3987
570.01123	2604.7749
959.2915	2845.5632
1984.7061	3184.7461
END IONS

BEGIN IONS
TITLE=385: Scan 11456 (rt=4340.71) [D:\L1aex-Pool22-080823-02a.raw]
PEPMASS=383.19257 68250.313
CHARGE=2+
SCANS=11456
RAWSCANS=sn11456
RTINSECONDS=4340.7129
103.23506	1321.1017
104.73311	1517.7354
105.57951	1419.1221
121.48868	1789.451
124.9837	1696.5352
125.14956	1783.9929
144.00175	1912.506
148.44742	2682.1335
164.48787	2079.6699
188.63803	2630.7549
196.49811	2843.5137
203.4917	2661.8828
213.01199	3026.9133
265.46628	2694.1062
327.08029	3864.6946
368.60693	2727.2515
380.64478	2925.7324
382.90524	4003.0913
414.77847	2765.6162
481.63467	2577.8245
714.94104	2994.4512
720.46405	3093.1511
742.73364	2685.0867
END IONS

BEGIN IONS
TITLE=386: Scan 11459 (rt=4341.25) [D:\L1aex-Pool22-080823-02a.raw]
PEPMASS=407.45642 101483.97
CHARGE=3+
SCANS=11459
RAWSCANS=sn11459
RTINSECONDS=4341.2501
126.60997	2124.2861
148.39632	2641.7556
148.40453	1937.4772
148.41464	3425.4214
148.42342	4710.0054
148.43256	8465.2861
148.45262	10129.975
148.46187	8345.4424
148.4704	3956.1741
148.4807	2058.2856
148.48773	2462.46
148.53244	1946.0724
148.55743	2080.822
177.08162	2460.0691
187.94975	2183.0227
328.98688	2921.6558
382.12061	2926.7922
382.66025	2468.6292
407.16791	6076.4985
451.49313	3469.7993
988.49255	2918.3088
END IONS

BEGIN IONS
TITLE=387: Scan 11463 (rt=4341.98) [D:\L1aex-Pool22-080823-02a.raw]
PEPMASS=529.37488 44066.75
CHARGE=2+
SCANS=11463
RAWSCANS=sn11463
RTINSECONDS=4341.9766
143.72249	2115.1499
143.75487	1929.1891
154.3051	1925.3516
157.30473	2273.019
184.07635	2355.0627
212.62738	2163.4749
223.77718	2266.6406
239.35933	2335.6528
279.44232	2696.9302
287.04208	2595.7556
314.42227	2795.9238
410.96863	2780.9353
494.18304	3156.0369
675.17303	2718.5022
END IONS

BEGIN IONS
TITLE=388: Scan 11465 (rt=4342.33) [D:\L1aex-Pool22-080823-02a.raw]
PEPMASS=714.88147 55778.625
CHARGE=2+
SCANS=11465
RAWSCANS=sn11465
RTINSECONDS=4342.3282
131.05057	2002.8356
148.44159	4028.1123
181.59711	4034.4956
183.54747	2680.8184
209.73251	2687.1575
222.9153	2429.8467
238.75212	2623.5535
240.63379	2287.0513
255.66966	2469.8081
346.0914	2859.1226
508.28186	2578.7915
727.36884	2848.9456
954.88391	2991.343
1100.8698	2614.679
1141.4706	2808.5117
1366.9833	3815.0022
END IONS

BEGIN IONS
TITLE=389: Scan 11466 (rt=4342.5) [D:\L1aex-Pool22-080823-02a.raw]
PEPMASS=441.86142 50387.969
CHARGE=3+
SCANS=11466
RAWSCANS=sn11466
RTINSECONDS=4342.5042
118.60723	1450.9745
121.44615	1710.3673
126.85986	1678.0298
178.63005	2691.2756
181.59544	2166.7559
189.16835	2129.6418
197.25534	2238.7119
430.79498	3062.853
441.17514	3320.3459
441.29883	7732.4009
442.30002	3341.8479
509.27289	2517.0505
744.08411	2693.1072
1270.3608	2958.0657
END IONS

BEGIN IONS
TITLE=390: Scan 11468 (rt=4342.85) [D:\L1aex-Pool22-080823-02a.raw]
PEPMASS=659.89685 58398.188
CHARGE=2+
SCANS=11468
RAWSCANS=sn11468
RTINSECONDS=4342.8547
118.46223	1893.2677
120.4562	1672.2388
120.94368	1775.9663
131.18591	1823.7128
131.2448	1950.3662
132.06389	2139.2656
143.46748	2136.939
146.14705	1923.201
147.39328	1932.6173
148.16101	1972.4744
150.22475	2147.3901
152.62358	1837.5551
154.70969	2711.9778
166.09613	1963.1381
169.20621	1947.2462
176.79048	2637.3196
223.54283	2562.3813
275.25681	2464.0828
286.72095	2265.4006
324.1955	2592.0339
380.96884	2761.3301
426.79849	2925.3237
652.14148	2793.303
END IONS

BEGIN IONS
TITLE=391: Scan 11469 (rt=4343.03) [D:\L1aex-Pool22-080823-02a.raw]
PEPMASS=416.22913 77006.063
CHARGE=3+
SCANS=11469
RAWSCANS=sn11469
RTINSECONDS=4343.0306
116.38693	1655.3995
126.25314	1689.7725
126.74273	1537.6262
134.83623	1753.5273
147.21178	2004.959
150.50998	1925.5085
158.35713	1979.4707
181.59726	3326.2859
208.62393	2657.6887
312.28629	2837.5562
327.96808	2620.4656
344.97836	3342.116
345.97809	10783.852
346.87738	2723.3359
346.97543	3403.4214
350.18076	2379.1904
416.03888	13298.214
465.34958	2570.8838
491.65118	3008.5276
519.54199	2603.98
END IONS

BEGIN IONS
TITLE=392: Scan 11470 (rt=4343.21) [D:\L1aex-Pool22-080823-02a.raw]
PEPMASS=483.07745 69800.063
CHARGE=3+
SCANS=11470
RAWSCANS=sn11470
RTINSECONDS=4343.2104
129.70824	1781.976
144.83928	1890.0863
145.71875	2023.9672
148.44066	2353.5022
155.97719	1893.9392
169.95914	2554.8455
174.74452	2623.7556
181.60532	2636.2722
207.80766	2457.155
219.99535	3049.2192
227.68156	2823.1804
322.91367	2634.0955
351.08273	2360.002
364.50348	2178.6272
378.44052	2394.2158
411.05942	2640.8584
430.20544	3757.439
436.68658	2749.8799
465.89346	2856.6982
703.39215	2940.1511
912.38434	2914.6731
1077.6445	2928.1636
1384.698	3349.825
END IONS

BEGIN IONS
TITLE=393: Scan 11474 (rt=4343.92) [D:\L1aex-Pool22-080823-02a.raw]
PEPMASS=548.82983 56098.656
CHARGE=2+
SCANS=11474
RAWSCANS=sn11474
RTINSECONDS=4343.9242
108.86745	1605.8073
109.77039	1855.1686
110.44809	1553.4086
111.20982	1608.0161
112.46909	1709.2731
120.99738	1870.8635
123.94128	2497.1948
141.57733	1977.5865
145.68971	2005.9994
148.44791	2602.4109
172.03262	2413.7192
191.17015	2221.3789
216.63762	2330.0042
229.82408	2520.9688
241.44345	2456.0906
346.22485	2532.7522
375.76413	2697.7568
419.07495	2522.8008
651.07611	3293.2546
818.56238	2957.3096
873.49121	2763.7542
END IONS

BEGIN IONS
TITLE=394: Scan 11476 (rt=4344.29) [D:\L1aex-Pool22-080823-02a.raw]
PEPMASS=395.16879 47143.375
CHARGE=2+
SCANS=11476
RAWSCANS=sn11476
RTINSECONDS=4344.2896
101.32082	1507.6348
110.66791	1631.767
113.4714	1870.811
117.98553	1754.5923
123.75469	2220.488
142.54518	2018.5469
144.61684	2176.1758
159.4991	2060.6545
181.60605	2768.9785
187.67609	2507.9719
395.16843	4360.9092
461.04556	2823.5959
545.75702	2940.7834
581.46722	2822.2266
595.50592	2575.5317
600.73022	2807.668
END IONS

BEGIN IONS
TITLE=395: Scan 11477 (rt=4344.46) [D:\L1aex-Pool22-080823-02a.raw]
PEPMASS=388.7175 31373.875
CHARGE=2+
SCANS=11477
RAWSCANS=sn11477
RTINSECONDS=4344.4643
102.44689	1264.7228
102.70901	1373.5402
104.78263	1170.3386
113.58988	1549.7969
118.77866	1905.4691
123.00056	2021.5083
133.08644	2580.6443
181.60664	2591.3469
280.17935	2329.9238
389.15872	3472.3826
411.82452	2543.499
END IONS

BEGIN IONS
TITLE=396: Scan 11482 (rt=4345.35) [D:\L1aex-Pool22-080823-02a.raw]
PEPMASS=473.82208 44443.938
CHARGE=2+
SCANS=11482
RAWSCANS=sn11482
RTINSECONDS=4345.3476
100.56725	1686.2277
101.0258	1394.1029
104.64963	1943.7036
105.31672	1557.9421
125.76035	1732.4247
128.90091	1915.2189
135.65448	1815.0745
161.44923	1984.6276
181.59741	2800.3
215.95454	2111.322
228.65166	2178.5125
254.95331	2292.6926
298.81277	2646.9956
301.61133	3253.6799
530.80231	3211.8584
925.95013	2695.4216
END IONS

BEGIN IONS
TITLE=397: Scan 11483 (rt=4345.52) [D:\L1aex-Pool22-080823-02a.raw]
PEPMASS=414.60007 117429.5
CHARGE=3+
SCANS=11483
RAWSCANS=sn11483
RTINSECONDS=4345.5216
112.65331	1479.2954
115.04182	1696.1738
148.4487	2417.9829
158.2847	1896.51
163.3421	2041.9904
167.67143	2361.7393
173.66022	1969.4788
187.88062	2474.6765
198.79179	2271.0859
290.79019	2606.3906
326.96744	7480.2451
344.97791	38377.977
413.97897	6205.7969
415.03836	31382.453
1014.9887	2816.9829
END IONS

BEGIN IONS
TITLE=398: Scan 11484 (rt=4345.7) [D:\L1aex-Pool22-080823-02a.raw]
PEPMASS=387.85742 44140.031
CHARGE=3+
SCANS=11484
RAWSCANS=sn11484
RTINSECONDS=4345.697
112.15905	1821.6399
117.41408	2099.9653
118.51288	1655.8678
128.25972	1993.1311
147.46143	1871.917
157.17609	2153.9868
170.03593	2155.7202
172.4249	1965.755
176.01781	2262.0779
183.02957	2721.6689
186.43593	2174.3091
217.20506	2461.5195
281.87494	2822.2146
318.83691	2445.3711
536.38074	2861.2617
1014.5556	2910.6245
END IONS

BEGIN IONS
TITLE=399: Scan 11485 (rt=4345.87) [D:\L1aex-Pool22-080823-02a.raw]
PEPMASS=406.72861 45630.813
CHARGE=2+
SCANS=11485
RAWSCANS=sn11485
RTINSECONDS=4345.872
109.76412	1571.3473
113.39319	1595.4088
116.11398	1755.9454
124.73358	1887.8993
131.99968	2035.0078
137.78893	2281.2351
159.3606	2499.5029
159.67186	2223.2415
164.51595	2079.7546
181.6059	2727.7332
246.97096	2540.3977
254.71291	2289.5564
267.69693	2593.9182
328.9874	4190.5425
407.16803	4881.5313
END IONS

BEGIN IONS
TITLE=400: Scan 11486 (rt=4346.05) [D:\L1aex-Pool22-080823-02a.raw]
PEPMASS=436.72583 47553.344
CHARGE=2+
SCANS=11486
RAWSCANS=sn11486
RTINSECONDS=4346.0457
100.39989	1753.3384
102.73113	1619.1183
104.57968	1329.7461
132.82968	2006.9344
140.71729	2207.9565
144.87968	2049.2522
148.44901	1986.6941
153.7198	2579.3567
156.08398	1974.7168
181.3176	2642.8291
204.1442	2334.7412
236.71062	2716.4485
335.13254	2622.8152
374.52249	3024.9402
437.23611	3500.1484
466.74127	2738.1292
470.87885	2422.4116
END IONS

BEGIN IONS
TITLE=401: Scan 11487 (rt=4346.22) [D:\L1aex-Pool22-080823-02a.raw]
PEPMASS=396.63235 95507.094
CHARGE=2+
SCANS=11487
RAWSCANS=sn11487
RTINSECONDS=4346.2196
104.42992	1707.7715
107.49711	1357.3669
108.05486	1680.2782
109.7863	1608.3846
111.40953	1540.8591
118.27852	1497.4015
125.63023	1802.0093
135.99059	1848.2053
148.3658	2529.333
148.40155	2080.8232
148.41057	2418.6895
148.41872	3040.8271
148.42865	5091.5498
148.43748	10301.472
148.45747	7701.6094
148.46645	5328.1196
148.47569	2967.7837
148.4837	1858.6501
157.9478	2117.2751
162.14105	2224.3445
196.13	2428.0735
227.02647	3035.645
243.40103	2227.4553
323.28879	2877.3289
379.92242	2983.5366
END IONS

BEGIN IONS
TITLE=402: Scan 11489 (rt=4346.49) [D:\L1aex-Pool22-080823-02a.raw]
PEPMASS=377.7263 50950.625
CHARGE=2+
SCANS=11489
RAWSCANS=sn11489
RTINSECONDS=4346.4882
103.44386	1678.4364
112.27049	1633.7657
121.8701	1601.4569
127.40569	1901.7733
127.46516	1749.804
131.39272	2029.8608
141.34697	1936.6812
153.15871	2388.1194
169.98499	2316.7136
188.67252	2412.1111
214.22125	2565.9805
319.56281	2496.8662
328.61954	2495.9133
363.245	2694.3472
377.08173	2945.6643
377.15747	4584.166
514.88306	3444.9302
706.72253	2694.9485
END IONS

BEGIN IONS
TITLE=403: Scan 11490 (rt=4346.75) [D:\L1aex-Pool22-080823-02a.raw]
PEPMASS=380.20395 57184.594
CHARGE=2+
SCANS=11490
RAWSCANS=sn11490
RTINSECONDS=4346.7491
106.56239	1540.3441
116.25704	1602.4751
117.33048	1733.4119
119.85055	1566.7795
123.35987	1691.6771
123.36632	2051.1899
127.9977	2442.2974
130.12621	2095.0442
147.24472	2442.5503
220.70433	2309.2507
238.75098	2428.5359
256.97504	2327.9243
266.45645	2573.0313
335.74908	2945.2163
401.345	2690.4509
427.70679	2612.1821
452.25739	2462.1855
463.51343	2855.0742
577.94745	2559.7332
759.40674	3873.9104
END IONS

BEGIN IONS
TITLE=404: Scan 11491 (rt=4346.94) [D:\L1aex-Pool22-080823-02a.raw]
PEPMASS=515.31171 64500.188
CHARGE=2+
SCANS=11491
RAWSCANS=sn11491
RTINSECONDS=4346.9383
101.01764	1286.9967
107.12604	1378.0608
108.3943	1508.4095
115.73251	1693.424
117.44917	1829.7056
120.81059	1918.4379
125.44946	2255.4612
126.13425	2204.9023
133.08578	2125.4587
142.27184	2198.2358
170.30273	2214.5842
192.40082	2448.387
209.21066	2245.8303
225.47824	2329.4204
239.6642	3048.5493
332.58801	2491.4595
377.97845	2563.2493
408.9693	2767.5947
440.17337	2936.0178
515.30969	3320.8545
858.82599	2823.6206
886.74634	2916.5225
973.43365	3293.5605
END IONS

BEGIN IONS
TITLE=405: Scan 11492 (rt=4347.12) [D:\L1aex-Pool22-080823-02a.raw]
PEPMASS=622.83801 62009.938
CHARGE=2+
SCANS=11492
RAWSCANS=sn11492
RTINSECONDS=4347.1164
113.2799	1569.3589
122.46811	1736.8049
136.13611	1980.308
136.48529	2215.374
152.08037	1958.8508
166.96707	2283.6624
172.58871	2205.9807
178.35875	2100.7014
181.63834	2279.8621
204.32254	2156.8074
212.15036	2155.5266
217.63875	2775.457
240.55392	2306.8596
438.84152	3168.6641
452.88266	8071.3276
623.29449	5672.4165
666.07153	2827.3613
772.41205	3154.3948
949.81366	2560.853
END IONS

BEGIN IONS
TITLE=406: Scan 11493 (rt=4347.29) [D:\L1aex-Pool22-080823-02a.raw]
PEPMASS=377.7263 55214.125
CHARGE=2+
SCANS=11493
RAWSCANS=sn11493
RTINSECONDS=4347.2919
100.36209	1842.0887
119.49498	2237.0129
120.89751	1646.2137
126.56516	1710.3467
135.38901	1918.6381
135.56573	1983.5519
137.11671	2056.4009
144.03494	1977.5486
148.50798	2112.8079
150.54665	1875.0984
150.88622	2249.0112
164.88918	1985.8514
167.73747	2656.2942
208.66133	2713.9324
234.36775	2362.366
242.11391	2271.0896
376.27945	2602.7805
489.33023	2518.7505
505.75882	2867.2112
682.14691	2682.6736
755.64813	3119.2961
END IONS

BEGIN IONS
TITLE=407: Scan 11494 (rt=4347.47) [D:\L1aex-Pool22-080823-02a.raw]
PEPMASS=386.23965 68134.406
CHARGE=2+
SCANS=11494
RAWSCANS=sn11494
RTINSECONDS=4347.466
101.4291	1507.5889
104.00574	1291.0199
105.79462	1934.6669
118.17523	2078.3032
137.67203	1834.9478
137.90738	1749.552
138.12492	2069.418
141.76593	2141.8518
152.90929	1972.374
153.35707	2496.5383
154.42043	2288.915
155.30695	2410.1572
157.52911	1942.7899
161.62189	2141.9067
167.51826	2169.7507
175.63347	2291.5657
177.27557	2892.8223
206.39308	2305.8477
206.40553	3522.8513
224.49202	2474.322
251.02847	2380.4963
275.8027	2438.4756
461.28708	2706.0552
542.31067	2432.7146
633.30737	3198.5647
746.72968	2806.0906
END IONS

BEGIN IONS
TITLE=408: Scan 11495 (rt=4347.64) [D:\L1aex-Pool22-080823-02a.raw]
PEPMASS=460.78305 37439.75
CHARGE=2+
SCANS=11495
RAWSCANS=sn11495
RTINSECONDS=4347.64
120.17097	1765.478
135.09828	2118.1636
137.58289	1899.6455
148.44786	2081.4041
154.19446	2124.2839
161.15512	2148.8616
163.90894	2625.8884
181.15346	2357.5508
181.59624	2762.0337
222.48386	2393.5525
305.90387	2762.9133
337.67606	2476.854
460.95132	3399.4053
END IONS

BEGIN IONS
TITLE=409: Scan 11496 (rt=4347.81) [D:\L1aex-Pool22-080823-02a.raw]
PEPMASS=399.73943 116050.44
CHARGE=2+
SCANS=11496
RAWSCANS=sn11496
RTINSECONDS=4347.8139
110.9696	1520.7041
115.11114	1696.8226
116.64049	1559.066
121.10391	1728.4354
133.31131	2457.8228
136.3156	2037.0383
142.16255	1796.0378
181.40883	2228.7825
204.61572	2213.4417
222.0966	2515.8845
227.64928	2390.1189
232.70818	2345.1724
256.53799	2546.3037
315.11969	2447.0618
400.98636	27933.451
404.94559	2679.1091
412.61081	2347.2517
418.9967	22579.703
510.65549	2687.6577
757.39215	3019.2551
820.94189	3047.2273
856.37134	3030.2778
886.37885	3075.8474
910.56531	2654.374
1070.5128	2950.1392
END IONS

BEGIN IONS
TITLE=410: Scan 11497 (rt=4347.99) [D:\L1aex-Pool22-080823-02a.raw]
PEPMASS=510.94806 49917.75
CHARGE=3+
SCANS=11497
RAWSCANS=sn11497
RTINSECONDS=4347.9891
134.8819	2062.5503
137.85292	2556.1074
165.44223	2300.1333
177.80028	2210.8347
180.74199	2399.7026
255.56586	2312.0708
343.05197	2469.2144
356.37332	2896.0388
425.74081	3033.8691
462.25986	2679.7776
544.92865	2984.8755
576.99274	2849.292
774.35962	2736.1599
887.54565	2888.4412
1168.1339	2994.5552
END IONS

BEGIN IONS
TITLE=411: Scan 11500 (rt=4348.68) [D:\L1aex-Pool22-080823-02a.raw]
PEPMASS=387.19388 55025.594
CHARGE=2+
SCANS=11500
RAWSCANS=sn11500
RTINSECONDS=4348.675
113.3931	1480.7218
115.50786	1766.0713
127.48966	2069.896
130.93143	2046.3982
132.28917	2029.0629
141.89246	1843.7297
151.31499	1737.7351
170.72371	2345.7031
173.28091	2116.8196
174.56342	2958.6877
182.3181	2269.8701
186.3428	2222.1162
213.07901	2767.0071
221.52684	2489.0073
232.74046	2874.7715
235.81058	2415.7195
307.00494	2408.0994
307.60028	2322.3191
376.96304	2442.0835
453.83786	2596.2417
END IONS

BEGIN IONS
TITLE=412: Scan 11502 (rt=4349.13) [D:\L1aex-Pool22-080823-02a.raw]
PEPMASS=426.83392 49063.219
CHARGE=3+
SCANS=11502
RAWSCANS=sn11502
RTINSECONDS=4349.1322
119.79934	1905.3539
121.91361	1845.9872
127.98654	1783.5339
130.99522	1781.1211
157.25537	1939.7291
157.95349	2053.5542
158.28995	2095.355
181.60455	2269.4841
198.38417	2441.7319
207.76118	2265.5681
223.48787	2551.3813
225.83289	2180.5063
260.70111	2448.1272
328.49918	2992.8977
427.17175	3188.0752
449.06033	2637.4316
490.00235	2313.1938
506.61398	2760.511
END IONS

BEGIN IONS
TITLE=413: Scan 11505 (rt=4349.66) [D:\L1aex-Pool22-080823-02a.raw]
PEPMASS=433.20633 46198.188
CHARGE=2+
SCANS=11505
RAWSCANS=sn11505
RTINSECONDS=4349.6606
112.60088	1700.97
119.25836	1752.6178
129.83374	2089.9424
131.59459	1720.6868
133.96791	1673.2495
142.27702	1848.7059
178.89003	2319.373
208.95332	2979.8633
210.9511	2358.5808
288.42709	2547.5356
344.96347	2839.7317
433.20801	5219.084
550.94916	2362.5439
552.20624	2770.3533
646.58691	2789.7146
END IONS

BEGIN IONS
TITLE=414: Scan 11506 (rt=4349.84) [D:\L1aex-Pool22-080823-02a.raw]
PEPMASS=409.69409 60459.469
CHARGE=2+
SCANS=11506
RAWSCANS=sn11506
RTINSECONDS=4349.8367
108.66376	1683.7233
121.97337	1820.7623
122.39765	1614.5598
130.93593	2169.811
132.14059	1742.047
134.25554	1684.6909
141.46913	2545.252
146.4641	1835.7391
162.32843	1980.6324
181.25378	2141.4063
182.85876	2245.459
196.84134	2347.2102
237.31422	2485.4927
289.50549	2370.1118
337.98685	2574.002
375.52179	2879.1733
409.15063	3333.49
409.18512	5425.7959
480.4328	2815.5886
528.961	2871.4524
757.19623	3134.4485
END IONS

BEGIN IONS
TITLE=415: Scan 11508 (rt=4350.18) [D:\L1aex-Pool22-080823-02a.raw]
PEPMASS=427.73444 37210.281
CHARGE=2+
SCANS=11508
RAWSCANS=sn11508
RTINSECONDS=4350.1848
104.50735	1283.6105
109.15282	1568.6588
118.74662	1559.6222
135.15858	1788.8037
135.5882	1879.0437
138.25127	2103.2542
150.17046	1934.8971
181.59592	2769.0889
182.21297	2108.8406
226.84772	2958.0916
362.38107	2712.5276
618.11487	2673.7351
728.92914	2797.3291
END IONS

BEGIN IONS
TITLE=416: Scan 11509 (rt=4350.36) [D:\L1aex-Pool22-080823-02a.raw]
PEPMASS=437.2319 37473.219
CHARGE=2+
SCANS=11509
RAWSCANS=sn11509
RTINSECONDS=4350.3589
110.57206	1665.3857
115.37296	1626.547
145.00497	1972.0935
159.37576	1940.6423
163.15527	2171.3997
164.95306	2043.8821
170.70914	2254.1013
181.6048	2632.5415
196.95705	2089.0254
219.49631	2245.3308
614.64752	2845.8733
655.01575	3168.4253
END IONS

BEGIN IONS
TITLE=417: Scan 11516 (rt=4351.6) [D:\L1aex-Pool22-080823-02a.raw]
PEPMASS=485.34842 41279.719
CHARGE=3+
SCANS=11516
RAWSCANS=sn11516
RTINSECONDS=4351.5956
125.23673	1550.6161
125.58181	1825.1301
127.29605	1659.067
128.75725	1663.5311
140.459	2389.9434
148.27914	1808.7257
162.01413	2337.9006
164.9798	2468.7422
174.28946	1887.9077
181.59666	2282.582
328.78204	2639.1975
445.30765	2473.3416
485.20044	2537.2139
512.73218	2952.8542
911.73309	2961.5305
END IONS

BEGIN IONS
TITLE=418: Scan 11517 (rt=4351.77) [D:\L1aex-Pool22-080823-02a.raw]
PEPMASS=406.23129 45934
CHARGE=2+
SCANS=11517
RAWSCANS=sn11517
RTINSECONDS=4351.772
100.57217	1348.4807
104.67464	1401.7611
106.44312	1697.8658
116.71516	2031.1895
157.56197	1993.4952
158.00977	1908.2622
158.97807	1828.9509
163.57544	1871.4993
181.60507	3437.7285
188.41907	2250.3486
201.5511	2244.6594
254.91516	2513.4153
289.60843	2803.1907
312.26932	2455.6257
332.70221	2314.5469
356.52695	2621.804
712.6485	2586.7786
END IONS

BEGIN IONS
TITLE=419: Scan 11518 (rt=4351.95) [D:\L1aex-Pool22-080823-02a.raw]
PEPMASS=489.05676 63819
CHARGE=2+
SCANS=11518
RAWSCANS=sn11518
RTINSECONDS=4351.9477
122.54562	1809.2422
131.92438	2130.0303
137.34444	2112.3887
142.08685	2031.8406
178.28624	2160.7007
228.90221	2287.9319
245.10068	2675.7942
284.10956	3164.3066
292.35602	2529.3887
400.98621	12281.784
418.9978	7839.3677
485.93481	3955.0232
539.6026	2466.655
554.37402	2604.0803
924.56226	2820.9097
951.33936	2804.2666
END IONS

BEGIN IONS
TITLE=420: Scan 11519 (rt=4352.12) [D:\L1aex-Pool22-080823-02a.raw]
PEPMASS=427.0394 61063.875
CHARGE=3+
SCANS=11519
RAWSCANS=sn11519
RTINSECONDS=4352.1218
121.54964	1961.5291
122.47781	1764.7616
135.47595	2040.9371
165.05397	2232.8916
167.16296	2189.4602
185.11703	2984.6064
201.82928	2608.4097
203.12793	2877.2178
217.55429	2243.5735
241.42354	2209.968
243.60683	2261.6255
244.24707	2163.9707
304.00302	2408.8264
331.51566	2606.2454
408.4017	3005.4431
692.38715	2906.1443
709.12561	2838.6816
750.60638	2845.1748
802.79944	2968.1279
814.62262	3315.01
END IONS

BEGIN IONS
TITLE=421: Scan 11520 (rt=4352.3) [D:\L1aex-Pool22-080823-02a.raw]
PEPMASS=483.18723 40515
CHARGE=2+
SCANS=11520
RAWSCANS=sn11520
RTINSECONDS=4352.2977
101.39913	1537.6932
110.39275	2001.2805
116.17519	1553.7504
126.17927	2037.27
129.31992	1831.0491
130.01088	1555.3677
135.44194	1967.3768
156.2149	1957.8387
167.78261	2555.4385
172.00116	2096.0186
174.71997	2357.6592
184.32245	2120.5742
432.05594	2944.5696
533.12866	2382.2915
572.69067	3268.4473
END IONS

BEGIN IONS
TITLE=422: Scan 11521 (rt=4352.47) [D:\L1aex-Pool22-080823-02a.raw]
PEPMASS=380.2039 44376.063
CHARGE=2+
SCANS=11521
RAWSCANS=sn11521
RTINSECONDS=4352.4726
121.99114	1956.8279
137.68585	1970.2018
155.71712	1827.8359
160.96069	2143.5044
167.22112	1987.6901
171.68944	1972.5826
197.89841	2614.7166
219.65587	2288.5737
276.39603	2314.6206
381.15326	5289.6304
381.18756	3445.3799
759.4032	6982.7559
END IONS

BEGIN IONS
TITLE=423: Scan 11523 (rt=4352.82) [D:\L1aex-Pool22-080823-02a.raw]
PEPMASS=402.21701 50880.719
CHARGE=2+
SCANS=11523
RAWSCANS=sn11523
RTINSECONDS=4352.8227
101.11143	1363.4648
130.70343	1821.6119
151.48088	2126.2769
163.78572	1983.2404
206.14658	2379.6533
222.14565	2063.209
254.05579	2482.8093
255.69983	2382.9829
377.26529	2593.6746
385.21188	2665.877
401.98651	7488.8599
419.9967	6806.5107
803.427	5930.897
END IONS

BEGIN IONS
TITLE=424: Scan 11524 (rt=4353) [D:\L1aex-Pool22-080823-02a.raw]
PEPMASS=421.76797 35871.344
CHARGE=2+
SCANS=11524
RAWSCANS=sn11524
RTINSECONDS=4352.9974
110.44431	1813.6245
111.36163	1739.5142
121.31655	1970.567
140.05629	2255.9238
181.60477	2950.582
188.86494	2397.8965
195.79987	2172.856
243.74992	2327.71
258.16513	2358.48
277.40262	2508.8359
341.34195	2869.8157
485.08566	2595.2412
END IONS

BEGIN IONS
TITLE=425: Scan 11525 (rt=4353.18) [D:\L1aex-Pool22-080823-02a.raw]
PEPMASS=443.57379 46316.188
CHARGE=3+
SCANS=11525
RAWSCANS=sn11525
RTINSECONDS=4353.1757
159.61128	2215.1851
190.39781	2136.6482
208.46118	2807.1692
215.2627	2227.7156
215.65468	2448.5876
244.26224	2389.0134
273.10742	2548.7295
362.48688	2436.041
366.30261	2507.4216
464.32166	2510.4548
578.95221	2757.53
745.02173	2803.116
878.74048	2911.2026
1158.9148	3109.6677
END IONS

BEGIN IONS
TITLE=426: Scan 11526 (rt=4353.35) [D:\L1aex-Pool22-080823-02a.raw]
PEPMASS=435.27896 50857.719
CHARGE=3+
SCANS=11526
RAWSCANS=sn11526
RTINSECONDS=4353.3517
118.5699	2078.1006
158.53687	1845.3483
166.25795	2009.5536
174.88646	2035.6488
175.15846	2091.0007
181.60577	2650.5989
210.95161	3227.1567
215.39859	2207.3484
306.69763	2735.5881
357.02011	2754.2957
541.96411	2688.1357
614.36011	2812.8564
629.91052	2459.0457
712.32965	2539.0095
809.67059	2900.2073
957.89429	2825.8901
1238.057	2881.1306
END IONS

BEGIN IONS
TITLE=427: Scan 11527 (rt=4353.53) [D:\L1aex-Pool22-080823-02a.raw]
PEPMASS=394.59537 109451.28
CHARGE=2+
SCANS=11527
RAWSCANS=sn11527
RTINSECONDS=4353.5277
100.657	1550.4609
101.45288	1626.2739
102.16875	1695.762
106.52929	1425.4159
108.95315	1442.9873
113.69697	1516.2913
123.30778	1962.7555
138.82376	2116.2024
140.54434	1968.241
142.93622	1875.0868
148.39275	2640.6938
148.41046	2788.5291
148.41904	3952.0254
148.42879	6671.4878
148.43727	10434.601
148.45746	7320.8589
148.46654	4828.5981
148.47639	2015.8105
148.49312	2250.6216
156.38055	1947.7412
233.5585	2622.6587
235.54918	2464.2166
248.77168	2352.1331
256.5343	2550.1257
333.80252	2346.8596
394.30374	6561.8931
395.16815	5464.1606
584.38416	2722.8103
END IONS

BEGIN IONS
TITLE=428: Scan 11529 (rt=4353.79) [D:\L1aex-Pool22-080823-02a.raw]
PEPMASS=561.8418 59209.625
CHARGE=2+
SCANS=11529
RAWSCANS=sn11529
RTINSECONDS=4353.793
114.5703	1669.3085
127.12276	1816.7234
130.72226	1929.5673
141.01485	1836.6096
152.70425	2105.3154
158.3421	2144.4707
163.04446	2209.4263
173.43919	2048.0034
180.31592	2024.147
192.39934	2286.7017
194.79712	2212.8481
197.74657	2576.6663
233.46974	2668.002
270.17386	2384.1182
337.76895	2458.6643
349.22687	2647.3162
358.03931	2537.5979
498.65714	2893.9805
578.40283	2917.7451
790.65015	2784.6975
801.53296	2638.6123
END IONS

BEGIN IONS
TITLE=429: Scan 11530 (rt=4354.05) [D:\L1aex-Pool22-080823-02a.raw]
PEPMASS=553.83386 50329.406
CHARGE=2+
SCANS=11530
RAWSCANS=sn11530
RTINSECONDS=4354.0535
117.00706	1774.6315
129.42834	2185.6594
131.44714	1992.6484
141.07854	1944.2549
148.44049	2243.8704
206.93773	2369.2209
283.34689	2389.8682
295.36288	2356.6272
378.22662	2789.5801
390.87967	3004.3501
468.85562	3816.7839
539.22797	2683.8923
548.72571	2561.5859
902.26044	2628.9299
934.24768	3478.4385
965.69781	2764.9299
END IONS

BEGIN IONS
TITLE=430: Scan 11531 (rt=4354.24) [D:\L1aex-Pool22-080823-02a.raw]
PEPMASS=500.55334 67613.438
CHARGE=3+
SCANS=11531
RAWSCANS=sn11531
RTINSECONDS=4354.2423
133.0864	7181.9526
134.08961	3318.6841
136.17067	1914.2975
153.62727	2076.6458
155.07034	2910.7251
157.71094	2155.1443
180.34419	2048.7368
181.15358	2150.7813
184.4865	2076.2068
221.85918	2675.6714
231.54601	2655.9277
404.3129	2597.3733
413.57678	2627.459
610.08392	2662.2229
655.37061	2811.0945
926.27948	2771.6575
1064.746	2733.4631
1220.8191	2779.8521
1236.6492	3086.9224
1298.9985	2946.2161
END IONS

BEGIN IONS
TITLE=431: Scan 11533 (rt=4354.6) [D:\L1aex-Pool22-080823-02a.raw]
PEPMASS=497.69867 108637.41
CHARGE=2+
SCANS=11533
RAWSCANS=sn11533
RTINSECONDS=4354.5951
101.24897	1412.3417
101.35748	1439.7419
109.59451	1553.2312
114.93329	1609.8093
127.78651	1826.5723
148.38232	2249.656
148.39108	2630.0493
148.409	2009.1228
148.41679	3837.1687
148.42628	6686.8345
148.43584	8756.3379
148.45598	8253.8477
148.46504	6799.0962
148.47328	3202.2378
148.5007	2177.5374
153.81139	2126.0127
157.58952	1979.1553
168.5699	2264.2412
168.5862	1927.995
207.88173	2445.7427
217.5309	2340.2117
242.66066	2304.0999
246.49902	2704.8718
261.43118	2464.6606
341.64828	2560.2512
615.05554	2547.281
934.41827	3043.2104
938.67633	2955.9202
END IONS

BEGIN IONS
TITLE=432: Scan 11535 (rt=4354.86) [D:\L1aex-Pool22-080823-02a.raw]
PEPMASS=384.71567 39884.469
CHARGE=2+
SCANS=11535
RAWSCANS=sn11535
RTINSECONDS=4354.8612
103.46912	1390.5448
104.49137	1726.4283
106.39752	1466.4618
126.62959	1920.7532
141.28265	2040.2986
142.04211	2191.1526
156.3797	2234.7805
163.99057	1979.873
173.88959	2782.2092
237.73326	2170.2646
296.02451	2992.1619
326.00592	2413.219
385.14944	3949.9075
648.00385	2583.4409
END IONS

BEGIN IONS
TITLE=433: Scan 11536 (rt=4355.12) [D:\L1aex-Pool22-080823-02a.raw]
PEPMASS=532.85614 50887.375
CHARGE=3+
SCANS=11536
RAWSCANS=sn11536
RTINSECONDS=4355.1227
140.58008	2210.6875
157.87166	2041.3336
187.18289	2070.6301
192.94522	3288.3821
207.65681	2494.1426
244.7807	2357.5149
277.92285	6538.6616
307.87866	2343.6907
526.27124	3741.7844
661.68335	2957.1353
1118.9316	2632.0161
1502.3997	3254.9705
END IONS

BEGIN IONS
TITLE=434: Scan 11537 (rt=4355.32) [D:\L1aex-Pool22-080823-02a.raw]
PEPMASS=540.97339 57400.719
CHARGE=3+
SCANS=11537
RAWSCANS=sn11537
RTINSECONDS=4355.3153
138.51147	2243.4636
140.8968	2348.5442
143.06757	1890.6405
148.0459	1912.0182
172.97839	2360.2019
173.36172	2390.5525
176.46622	2152.0642
209.82291	2340.2854
293.4653	3136.5251
321.8465	2610.6409
363.3176	2820.7515
435.53885	2701.4304
500.55231	2590.4534
503.02234	2958.0916
541.12079	5284.4131
630.10596	2891.2507
792.66644	3119.5679
975.39899	2801.0833
END IONS

BEGIN IONS
TITLE=435: Scan 11538 (rt=4355.49) [D:\L1aex-Pool22-080823-02a.raw]
PEPMASS=388.71723 47716.813
CHARGE=2+
SCANS=11538
RAWSCANS=sn11538
RTINSECONDS=4355.4926
111.17111	2050.6399
114.11337	1633.5187
114.23373	1922.7882
117.29401	1929.3094
129.73856	1972.0598
131.5372	2136.7402
134.65578	1873.1732
135.78021	1973.4872
159.54327	2459.4673
193.32523	2996.03
230.6842	2921.1917
295.94669	2358.5757
309.26669	2143.9648
342.35623	2999.1121
739.7887	3221.1707
775.37073	4664.52
END IONS

BEGIN IONS
TITLE=436: Scan 11540 (rt=4355.84) [D:\L1aex-Pool22-080823-02a.raw]
PEPMASS=513.1806 46665.188
CHARGE=3+
SCANS=11540
RAWSCANS=sn11540
RTINSECONDS=4355.8435
147.76413	2302.8445
148.44905	2852.6497
162.70926	2081.6228
190.11633	2343.9548
211.10448	2248.0144
232.54633	2409.1626
253.47647	2574.0515
254.40662	3270.8948
288.36221	2335.0254
294.72086	2314.5786
305.95346	2369.4709
416.47006	3076.1729
418.71115	2553.8176
794.84088	2598.9126
END IONS

BEGIN IONS
TITLE=437: Scan 11541 (rt=4356.02) [D:\L1aex-Pool22-080823-02a.raw]
PEPMASS=443.28601 50606.594
CHARGE=2+
SCANS=11541
RAWSCANS=sn11541
RTINSECONDS=4356.0204
100.50497	1233.3994
100.90081	1656.454
123.06792	2157.094
132.04103	2060.7241
135.73586	1846.6418
135.77562	1956.0369
147.44925	2130.9207
148.44182	3215.9998
171.38773	2371.9639
192.57399	2151.9761
198.3084	2348.5012
198.54057	1945.8596
324.08813	2471.6323
325.25534	2423.7131
424.79346	2573.3247
512.72461	2694.7834
551.93463	3090.0305
566.15393	2673.9133
END IONS

BEGIN IONS
TITLE=438: Scan 11542 (rt=4356.2) [D:\L1aex-Pool22-080823-02a.raw]
PEPMASS=438.21204 52320.656
CHARGE=2+
SCANS=11542
RAWSCANS=sn11542
RTINSECONDS=4356.1966
101.31535	1672.3512
110.59582	1806.5936
131.51334	2010.6132
135.25829	1685.6849
148.44118	2553.259
157.82814	2739.8284
162.56566	2215.3604
168.95572	2182.8584
199.14917	2345.8484
246.99117	2282.1594
258.6442	2434.6807
340.19168	2488.4409
420.83176	2725.4897
438.8418	6564.9438
709.07465	2792.1677
744.96436	2781.3335
866.98633	2746.6321
END IONS

BEGIN IONS
TITLE=439: Scan 11543 (rt=4356.37) [D:\L1aex-Pool22-080823-02a.raw]
PEPMASS=457.90921 62003.125
CHARGE=2+
SCANS=11543
RAWSCANS=sn11543
RTINSECONDS=4356.3707
102.75872	1420.7029
103.00289	1658.6766
110.10863	1549.0864
111.07017	1926.8293
141.96526	1779.3992
143.97414	2109.9658
144.52461	1767.7487
148.44835	1992.8549
152.78351	1932.9247
162.62045	1935.4336
175.60609	2104.0488
181.59653	3211.4333
186.14816	2068.593
196.55182	2297.9822
226.80322	2242.2043
241.23491	2838.238
302.97778	2690.1504
305.78445	2294.6057
349.62231	2457.2251
494.91949	2569.332
503.01468	2634.5955
577.07654	2828.7979
740.77087	2893.8074
805.5119	2910.0964
END IONS

BEGIN IONS
TITLE=440: Scan 11548 (rt=4357.26) [D:\L1aex-Pool22-080823-02a.raw]
PEPMASS=510.03757 43937.344
CHARGE=2+
SCANS=11548
RAWSCANS=sn11548
RTINSECONDS=4357.2582
100.18523	1505.0762
101.99594	1488.3184
112.62785	1785.5078
122.86697	1930.9194
125.11855	1646.3334
135.32129	2383.2573
161.06572	2165.1426
171.58601	2240.9312
175.55768	2124.0427
209.58356	2420.8623
359.77682	2473.3486
359.80179	2484.5654
506.98483	2671.1321
1018.5066	2853.7957
1018.6208	3944.6567
END IONS

BEGIN IONS
TITLE=441: Scan 11550 (rt=4357.62) [D:\L1aex-Pool22-080823-02a.raw]
PEPMASS=422.16046 52714.125
CHARGE=3+
SCANS=11550
RAWSCANS=sn11550
RTINSECONDS=4357.6241
115.19997	1800.6577
125.82552	1749.7856
152.87059	1876.0402
162.9751	2177.5098
184.44789	2794.3301
234.74921	2299.1538
244.67163	2860.4402
264.74026	2498.4712
279.30389	2564.521
308.30399	3473.4001
323.44727	2840.5618
346.88623	2620.9507
557.06628	2621.6448
704.36511	3146.0435
786.85431	2995.708
1023.8469	2929.498
END IONS

BEGIN IONS
TITLE=442: Scan 11551 (rt=4357.8) [D:\L1aex-Pool22-080823-02a.raw]
PEPMASS=486.66537 49817.156
CHARGE=2+
SCANS=11551
RAWSCANS=sn11551
RTINSECONDS=4357.7999
104.20756	1458.6143
106.45023	1326.0985
106.66677	1422.3494
108.1012	1493.1155
110.96967	1509.7103
111.55686	1537.8519
120.47796	1873.7162
133.54681	2032.2632
137.41576	2114.2295
140.57286	2194.1123
142.78111	1926.1843
152.35136	1982.0209
155.50563	1964.7285
162.13297	1990.6843
190.73386	2237.4026
225.09837	2323.5886
243.99774	2395.4048
257.46564	2622.9358
280.17319	2420.4741
480.7988	3490.2163
499.15497	2685.6228
END IONS

BEGIN IONS
TITLE=443: Scan 11554 (rt=4358.32) [D:\L1aex-Pool22-080823-02a.raw]
PEPMASS=417.64996 59559.219
CHARGE=2+
SCANS=11554
RAWSCANS=sn11554
RTINSECONDS=4358.3237
106.01803	1484.6094
107.99247	1389.0034
115.30771	1586.1805
119.34957	1815.5192
126.25218	1905.5864
132.40613	1862.9309
135.50264	1836.6836
137.47633	1821.2513
140.08534	1978.172
148.44168	3062.6082
165.53239	2246.7502
192.40479	2447.9661
227.79362	2549.9397
232.40771	2682.0085
254.6971	2557.3289
346.9751	6837.0981
404.52603	2548.0083
459.86255	2843.3833
574.09418	2517.4485
586.97919	2958.1982
725.56421	2843.8865
END IONS

BEGIN IONS
TITLE=444: Scan 11555 (rt=4358.5) [D:\L1aex-Pool22-080823-02a.raw]
PEPMASS=401.51398 121665.91
CHARGE=3+
SCANS=11555
RAWSCANS=sn11555
RTINSECONDS=4358.4976
110.21426	1585.8267
115.59439	1803.3524
126.64676	1927.241
144.69434	2337.6655
148.44104	3087.082
149.58902	2230.6292
155.89166	1975.9366
159.35657	1876.3536
213.3347	2018.7866
304.61691	2773.1074
400.98599	26026.965
401.987	5940.0879
418.99683	18571.766
419.9978	9588.2979
538.56146	2850.0793
628.79309	2570.207
636.22229	2691.1594
740.07068	2917.5239
803.42999	3341.033
882.55566	2565.3499
888.28418	2799.1384
947.63867	3088.2551
971.17834	4211.9658
1047.9746	3145.1165
1133.9481	2532.1479
END IONS

BEGIN IONS
TITLE=445: Scan 11556 (rt=4358.67) [D:\L1aex-Pool22-080823-02a.raw]
PEPMASS=377.72596 124077.94
CHARGE=2+
SCANS=11556
RAWSCANS=sn11556
RTINSECONDS=4358.6733
128.2226	1827.9963
128.70311	1835.4379
148.37846	2374.0977
148.39622	2407.3025
148.40573	2896.8413
148.42361	3943.394
148.43069	4569.5059
148.433	4329.1509
148.45241	10891.29
148.4617	7707.5601
148.47052	4049.1409
148.48018	2926.5754
148.48827	2828.6982
148.49832	2706.5862
155.43204	2229.3147
158.65685	1921.0756
178.1801	2252.9592
180.23691	2408.894
227.11769	2538.0239
239.63152	2170.3108
251.96371	2412.4792
258.61514	2734.9292
280.91226	2890.272
298.92242	4525.0688
376.2775	5168.3188
377.15842	5347.084
520.87238	2633.7791
814.50208	2708.9438
869.96844	2472.7288
937.80798	2765.3972
END IONS

BEGIN IONS
TITLE=446: Scan 11559 (rt=4359.21) [D:\L1aex-Pool22-080823-02a.raw]
PEPMASS=665.86304 50581.594
CHARGE=2+
SCANS=11559
RAWSCANS=sn11559
RTINSECONDS=4359.2096
134.51918	1874.2568
140.48686	1835.3499
176.75075	2312.5698
189.74265	2171.3843
195.64993	2540.4773
214.04245	2926.6704
250.65541	2409.3838
254.16858	2345.7441
282.83994	2483.5088
285.40161	2894.7876
422.69543	2430.8677
510.33844	2888.4629
578.55109	2875.5818
665.86292	3669.0364
1023.5383	2728.5833
1335.228	3145.8232
END IONS

BEGIN IONS
TITLE=447: Scan 11560 (rt=4359.4) [D:\L1aex-Pool22-080823-02a.raw]
PEPMASS=481.26517 55839
CHARGE=3+
SCANS=11560
RAWSCANS=sn11560
RTINSECONDS=4359.3993
133.08575	2672.6033
135.28049	2095.2195
136.1561	1949.2103
148.44794	3393.0593
155.07088	3486.687
174.35176	2164.2329
179.53432	2298.1633
187.09558	2824.7249
197.84451	2767.2507
211.46896	2154.1045
226.07063	2472.7563
277.14798	2695.085
292.64917	2602.3618
481.33023	3538.5977
500.17996	2770.7947
535.68219	2673.2527
955.37122	2828.6228
END IONS

BEGIN IONS
TITLE=448: Scan 11562 (rt=4359.75) [D:\L1aex-Pool22-080823-02a.raw]
PEPMASS=476.45874 53642.406
CHARGE=3+
SCANS=11562
RAWSCANS=sn11562
RTINSECONDS=4359.7536
123.42326	1719.2599
134.63383	1671.1057
137.42857	1971.3425
148.44778	3952.4131
153.99475	1997.1838
172.17456	2299.9897
228.86345	2175.2439
238.54845	2372.2397
245.2543	2212.8169
404.32059	2824.1357
460.45898	3344.5674
477.01007	5901.2036
477.23267	6858.8213
502.20364	2668.7297
END IONS

BEGIN IONS
TITLE=449: Scan 11563 (rt=4359.93) [D:\L1aex-Pool22-080823-02a.raw]
PEPMASS=618.3338 72711.281
CHARGE=2+
SCANS=11563
RAWSCANS=sn11563
RTINSECONDS=4359.9302
114.55232	1586.9469
118.89771	1695.3519
122.4747	1588.0663
124.16996	1927.0649
134.87975	1850.1655
135.08295	1888.3267
135.66908	2294.7622
144.27779	2468.4004
147.21205	2271.5908
148.44118	2991.3718
149.73006	1899.442
184.636	2388.186
192.94496	2765.0303
193.82849	2656.1228
230.92751	2349.2908
248.68393	2615.8413
250.57207	2448.8574
265.18781	2308.322
275.63589	2433.3396
279.17206	2436.0007
284.32608	2746.7773
304.48511	2151.1448
353.33524	2494.6021
436.15997	2615.4941
490.52222	2553.5767
492.24597	2703.4951
945.16241	3145.4368
END IONS

BEGIN IONS
TITLE=450: Scan 11566 (rt=4360.46) [D:\L1aex-Pool22-080823-02a.raw]
PEPMASS=529.11475 37795.063
CHARGE=2+
SCANS=11566
RAWSCANS=sn11566
RTINSECONDS=4360.4587
102.94454	1354.7844
108.45046	1526.028
119.95975	1660.6053
128.79091	1622.3356
134.66292	2137.8386
238.33653	2191.0532
239.8071	2339.4858
244.14671	3016.9973
306.17743	2338.7432
306.61404	3025.1301
350.46988	2588.6602
359.9668	2880.2942
396.13727	2677.2275
END IONS

BEGIN IONS
TITLE=451: Scan 11567 (rt=4360.63) [D:\L1aex-Pool22-080823-02a.raw]
PEPMASS=427.71179 49467.594
CHARGE=3+
SCANS=11567
RAWSCANS=sn11567
RTINSECONDS=4360.635
116.65409	1595.6925
120.63401	2323.8088
125.15936	1627.6685
132.95589	2050.7014
135.65378	2094.8342
152.5808	1892.594
159.16519	2348.7397
261.04114	2434.1689
277.11972	2341.8911
391.2612	2844.7427
422.06268	2576.625
456.60522	2656.2126
668.89886	2716.5798
777.34192	2825.6667
778.56543	2759.124
858.96808	2886.5828
END IONS

BEGIN IONS
TITLE=452: Scan 11569 (rt=4360.99) [D:\L1aex-Pool22-080823-02a.raw]
PEPMASS=514.83813 47719.813
CHARGE=2+
SCANS=11569
RAWSCANS=sn11569
RTINSECONDS=4360.9857
118.27383	1882.2638
143.96262	2132.1528
147.77916	1817.8081
174.54463	2556.9023
189.9899	2261.1638
195.48007	2359.1411
215.87291	2222.1311
227.80251	2161.5823
243.6985	2225.7761
265.94693	2235.6892
327.14307	2627.0305
342.45667	2457.8376
503.69424	2765.0767
530.65997	2511.4722
634.49207	2740.0264
685.58801	3019.3904
END IONS

BEGIN IONS
TITLE=453: Scan 11571 (rt=4361.34) [D:\L1aex-Pool22-080823-02a.raw]
PEPMASS=415.25497 201534.44
CHARGE=3+
SCANS=11571
RAWSCANS=sn11571
RTINSECONDS=4361.338
128.90147	1723.7249
133.08624	4230.0352
148.42091	4314.7007
148.42979	7336.9673
148.43906	12440.138
148.45926	7614.6035
148.46825	3995.106
148.47754	2647.3916
148.49472	2346.5632
148.50374	2447.0247
148.52078	2160.0745
151.63661	2107.4067
165.20209	2571.3052
166.66908	2720.4373
174.80977	2366.4214
181.59657	2831.2073
186.39957	2640.4194
209.36957	2175.5527
209.98785	2566.2979
222.79932	2644.7856
224.14291	2414.6865
326.9679	7561.9746
344.97775	37797.332
345.97809	4885.8394
391.1402	2389.4565
415.03827	33797.059
416.03876	7052.5356
434.11276	2417.1973
466.29852	2672.2468
592.47736	2632.7825
1002.8504	2810.2954
1101.8925	2879.3501
END IONS

BEGIN IONS
TITLE=454: Scan 11574 (rt=4361.87) [D:\L1aex-Pool22-080823-02a.raw]
PEPMASS=416.21335 56648.25
CHARGE=3+
SCANS=11574
RAWSCANS=sn11574
RTINSECONDS=4361.8737
119.71621	1558.1042
125.18842	1697.2977
140.9411	1812.6202
156.14484	2106.1248
177.88026	2355.2722
181.60596	2794.2783
182.53654	2196.2017
345.97784	13036.136
354.15045	3322.3884
416.03885	8815.9141
577.46936	2994.2402
1084.4867	2834.4644
1145.9399	3292.9739
END IONS

BEGIN IONS
TITLE=455: Scan 11575 (rt=4362.07) [D:\L1aex-Pool22-080823-02a.raw]
PEPMASS=618.33398 46339.188
CHARGE=2+
SCANS=11575
RAWSCANS=sn11575
RTINSECONDS=4362.0705
120.24492	2420.562
121.78798	1722.0731
125.07589	1742.7294
142.57484	2057.6292
181.605	3992.512
185.91457	2700.521
245.22784	2424.0518
343.78296	2688.5393
354.04712	2629.064
515.13007	2769.5278
563.12823	2583.0706
710.91833	3538.4785
1148.911	2753.1489
1225.0817	2690.0806
END IONS

BEGIN IONS
TITLE=456: Scan 11577 (rt=4362.42) [D:\L1aex-Pool22-080823-02a.raw]
PEPMASS=437.23886 47310.375
CHARGE=2+
SCANS=11577
RAWSCANS=sn11577
RTINSECONDS=4362.4228
104.31699	1719.9075
104.88945	1929.34
120.46531	2060.4031
138.93031	1772.0144
140.22798	1740.1703
146.69832	1843.1462
153.9501	2104.6147
154.56056	2069.0081
155.89165	2030.1692
159.09341	2065.9202
178.19498	2888.0095
237.08308	2344.2639
237.35199	2135.0574
322.58371	2681.5525
437.17892	2841.1611
516.20929	2973.3682
END IONS

BEGIN IONS
TITLE=457: Scan 11579 (rt=4362.78) [D:\L1aex-Pool22-080823-02a.raw]
PEPMASS=458.29006 80877.469
CHARGE=2+
SCANS=11579
RAWSCANS=sn11579
RTINSECONDS=4362.775
124.7693	1634.8531
127.83766	1816.8846
132.30185	2260.8411
132.77251	1857.4043
133.20958	1821.7275
135.06657	1878.2137
143.11705	1850.1467
148.44144	3929.0837
151.15921	2142.7253
154.57288	2229.1609
167.48586	2210.6589
210.51051	2912.4924
246.52336	2326.3669
386.80606	3481.8884
404.30771	2553.9321
424.36505	2563.0532
436.45792	2841.4478
457.82257	2626.9272
458.29153	12458.417
458.79053	8183.5225
796.25195	3047.2754
840.80261	2748.4346
END IONS

BEGIN IONS
TITLE=458: Scan 11580 (rt=4362.95) [D:\L1aex-Pool22-080823-02a.raw]
PEPMASS=468.87149 41155.344
CHARGE=3+
SCANS=11580
RAWSCANS=sn11580
RTINSECONDS=4362.9511
123.17384	1941.0706
131.1906	2121.8496
159.56352	2119.0359
165.20381	2178.6006
170.03517	2041.5917
193.54019	2462.252
206.93384	2341.1262
224.42786	2376.0635
234.1443	2611.8823
263.95621	2446.7871
267.26532	2178.8491
436.56375	3145.0154
468.10294	3697.9712
469.10269	2968.8979
END IONS

BEGIN IONS
TITLE=459: Scan 11584 (rt=4363.58) [D:\L1aex-Pool22-080823-02a.raw]
PEPMASS=377.72596 46463.813
CHARGE=2+
SCANS=11584
RAWSCANS=sn11584
RTINSECONDS=4363.5787
110.87315	1700.6564
112.74454	1561.9052
117.43854	1668.7495
136.78522	1883.8557
146.6769	2190.6704
147.53293	1899.2507
148.44183	2000.9247
155.64447	1950.1741
156.60957	2061.8159
163.37837	2601.406
164.02237	2057.719
270.24496	2408.5603
289.86389	2957.1169
313.56448	2487.0859
377.15808	3627.9468
470.58228	2706.21
737.4151	3531.0479
END IONS

BEGIN IONS
TITLE=460: Scan 11585 (rt=4363.84) [D:\L1aex-Pool22-080823-02a.raw]
PEPMASS=380.20377 66048.656
CHARGE=2+
SCANS=11585
RAWSCANS=sn11585
RTINSECONDS=4363.8397
104.9156	1618.4026
107.19864	1390.8387
127.02367	2460.1106
138.22966	2022.139
166.1068	2365.1416
181.6053	3252.0464
185.72307	2604.6851
188.60628	2577.9119
210.89972	2483.8347
221.34308	2461.2756
246.6981	2436.0264
263.242	2383.8416
307.32355	3184.5684
374.92816	2918.0083
482.77573	2931.8496
541.00964	2787.5188
542.42719	2960.3179
734.48688	3296.4358
759.40161	12127.337
END IONS

BEGIN IONS
TITLE=461: Scan 11587 (rt=4364.21) [D:\L1aex-Pool22-080823-02a.raw]
PEPMASS=516.3028 52354.938
CHARGE=2+
SCANS=11587
RAWSCANS=sn11587
RTINSECONDS=4364.2066
100.03526	1619.4313
101.25854	1601.1621
104.71233	1644.037
112.3102	2023.1881
115.68335	1833.0057
132.1033	2093.7988
158.56818	2347.2439
162.62256	2132.2324
176.22275	2290.3665
213.57927	2413.4058
235.34128	2359.3486
287.75497	2538.5271
325.94379	2470.4063
505.9689	2979.6924
581.41608	2683.1907
620.18848	2623.731
627.73749	2711.4126
677.24689	2812.906
803.29242	2651.7119
END IONS

BEGIN IONS
TITLE=462: Scan 11589 (rt=4364.56) [D:\L1aex-Pool22-080823-02a.raw]
PEPMASS=458.28978 89529.344
CHARGE=2+
SCANS=11589
RAWSCANS=sn11589
RTINSECONDS=4364.5553
101.63004	1347.7123
117.96507	2528.4807
127.7754	2000.5665
131.23485	2022.2551
143.22633	1832.0215
143.81071	1774.9209
155.42433	2309.9387
165.18433	2051.8154
206.2439	2180.1304
254.06874	2762.3699
312.66351	2798.6873
322.44885	2833.228
330.21347	2685.2278
393.08386	2509.9944
444.06296	2857.5107
458.28961	11170.056
458.7915	3985.717
555.80493	2827.5435
557.33032	4619.959
586.38525	2842.9878
620.8938	3025.2539
629.97272	2685.2324
802.45996	2838.2727
803.46246	3344.9407
915.57104	5570.252
END IONS

BEGIN IONS
TITLE=463: Scan 11590 (rt=4364.73) [D:\L1aex-Pool22-080823-02a.raw]
PEPMASS=729.40065 47350.813
CHARGE=2+
SCANS=11590
RAWSCANS=sn11590
RTINSECONDS=4364.7296
127.15192	1744.171
129.05414	1679.8407
144.48892	1879.3728
148.44835	2954.3086
181.60416	2835.0671
201.27814	2695.4768
221.08315	2411.522
285.36002	2537.5129
458.96545	2885.8625
487.27274	2687.415
692.36823	2970.8159
729.40472	7974.5044
729.90198	4278.1348
END IONS

BEGIN IONS
TITLE=464: Scan 11591 (rt=4364.91) [D:\L1aex-Pool22-080823-02a.raw]
PEPMASS=388.71756 39112.344
CHARGE=2+
SCANS=11591
RAWSCANS=sn11591
RTINSECONDS=4364.9061
107.72429	1648.1951
110.03649	1591.8197
111.2552	1987.7452
116.7003	2068.0081
121.05177	1772.4036
131.51079	1927.96
134.22543	1914.6851
148.44809	2213.4292
174.28	2552.6704
250.03915	2801.636
317.70862	2995.6499
348.02295	2829.3525
397.09204	2566.0879
732.77588	2670.3733
END IONS

BEGIN IONS
TITLE=465: Scan 11592 (rt=4365.08) [D:\L1aex-Pool22-080823-02a.raw]
PEPMASS=377.72596 72323.375
CHARGE=2+
SCANS=11592
RAWSCANS=sn11592
RTINSECONDS=4365.0826
104.84014	1501.7993
108.00893	1667.6266
108.75757	1641.903
114.61765	1607.7031
123.94101	3561.2278
124.12469	1920.4159
126.70617	1806.8439
131.31775	1890.2474
145.41623	1979.4185
160.64952	2035.4099
167.3623	2327.1978
185.88737	2357.8442
186.1685	2422.4451
193.51997	2563.0308
198.02977	2285.731
214.80406	2414.1763
234.01579	2650.9333
300.95419	7523.8745
379.13696	4046.2363
379.17383	6082.1592
379.25507	5418.5728
590.86139	2840.0825
END IONS

BEGIN IONS
TITLE=466: Scan 11594 (rt=4365.44) [D:\L1aex-Pool22-080823-02a.raw]
PEPMASS=558.33954 58776.625
CHARGE=2+
SCANS=11594
RAWSCANS=sn11594
RTINSECONDS=4365.4355
106.022	1577.0396
107.6585	1495.5845
109.61726	1359.3201
111.94873	1421.2762
115.93938	1735.7816
116.21016	1564.3644
118.08919	1915.1367
129.08887	2013.385
148.61739	2046.6893
153.09818	1772.6713
163.07007	1981.6398
181.6088	2872.772
207.07716	2647.6929
226.96823	2199.2524
272.64844	2637.1809
298.78745	2654.29
458.98178	2532.699
481.76468	2555.6299
525.87457	2537.4739
957.73627	3119.9192
1110.6998	2914.6736
END IONS

BEGIN IONS
TITLE=467: Scan 11596 (rt=4365.79) [D:\L1aex-Pool22-080823-02a.raw]
PEPMASS=638.81171 41987.063
CHARGE=3+
SCANS=11596
RAWSCANS=sn11596
RTINSECONDS=4365.7878
158.2618	2157.2185
172.89076	2619.1111
180.98749	2185.9534
181.60492	4503.1226
201.32538	2132.2786
607.55261	2651.4834
720.79205	3202.0991
747.64954	2787.6765
878.48352	2928.8574
981.85608	3289.5037
989.00952	2993.1355
1402.2877	3175.0146
1807.3235	2930.3884
END IONS

BEGIN IONS
TITLE=468: Scan 11597 (rt=4365.97) [D:\L1aex-Pool22-080823-02a.raw]
PEPMASS=515.46265 45350.563
CHARGE=3+
SCANS=11597
RAWSCANS=sn11597
RTINSECONDS=4365.9666
171.3351	2116.8508
189.57111	2421.7229
201.39664	2361.4094
204.51096	2161.5171
216.08401	2534.6865
324.259	2508.832
506.7276	2549.3042
512.4516	2765.79
707.62549	3234.0127
848.43701	2880.4048
1235.6943	3087.8262
1247.3416	2907.5017
1512.1576	3417.2124
END IONS

BEGIN IONS
TITLE=469: Scan 11598 (rt=4366.14) [D:\L1aex-Pool22-080823-02a.raw]
PEPMASS=527.52161 44068.781
CHARGE=3+
SCANS=11598
RAWSCANS=sn11598
RTINSECONDS=4366.1449
133.94864	2014.8068
137.10597	1819.2073
148.44107	2175.9805
164.71933	2478.7146
251.17973	2690.1523
286.25269	2387.8157
287.2348	2295.1252
287.75452	2630.251
376.5047	4211.1025
443.27664	2577.551
536.32092	2442.4719
1054.4484	2847.1763
1558.8422	3539.8174
END IONS

BEGIN IONS
TITLE=470: Scan 11603 (rt=4367.05) [D:\L1aex-Pool22-080823-02a.raw]
PEPMASS=380.20391 65975.219
CHARGE=2+
SCANS=11603
RAWSCANS=sn11603
RTINSECONDS=4367.0511
106.19908	1836.0225
123.05959	2342.0342
129.07639	1856.7811
131.30652	1779.4841
133.80769	2143.8743
136.7309	1826.0112
140.28931	1953.2471
159.36429	2104.5889
171.26015	2035.2922
179.629	2017.2244
182.16946	2484.2839
218.82756	2556.9934
296.75812	2340.0142
340.87741	2584.0652
363.17923	2713.4937
381.15378	6219.4009
381.18915	3446.8137
408.66348	2452.415
539.31732	2986.3318
583.82355	2701.5164
616.51117	3050.6023
742.04425	3391.7253
760.40802	4039.9153
END IONS

BEGIN IONS
TITLE=471: Scan 11604 (rt=4367.23) [D:\L1aex-Pool22-080823-02a.raw]
PEPMASS=387.19364 40957.031
CHARGE=2+
SCANS=11604
RAWSCANS=sn11604
RTINSECONDS=4367.2295
100.68851	1315.4872
100.6978	1406.6724
101.00558	1728.2834
105.89737	1665.0581
111.81095	1774.2208
127.84961	1953.2427
176.17967	2203.7019
201.68469	2462.0303
249.93484	2416.6975
266.98602	2497.5422
276.30151	2710.0618
404.54346	2566.2502
458.44846	2587.917
584.01996	2921.1377
584.07288	2601.8784
END IONS

BEGIN IONS
TITLE=472: Scan 11605 (rt=4367.4) [D:\L1aex-Pool22-080823-02a.raw]
PEPMASS=486.60275 36304.25
CHARGE=3+
SCANS=11605
RAWSCANS=sn11605
RTINSECONDS=4367.4036
127.84386	1815.606
150.10057	2010.4746
153.11934	2099.2957
162.72209	2173.4417
200.15311	2393.5127
539.08575	2562.5605
571.9007	2551.8577
731.71356	2943.3137
882.10632	2941.009
1070.36	3055.4443
1157.0232	3010.3657
END IONS

BEGIN IONS
TITLE=473: Scan 11606 (rt=4367.58) [D:\L1aex-Pool22-080823-02a.raw]
PEPMASS=395.70636 54902.594
CHARGE=2+
SCANS=11606
RAWSCANS=sn11606
RTINSECONDS=4367.58
100.28793	1621.9209
104.66433	1587.1694
110.19923	1474.5389
117.20874	1927.7983
119.28194	1758.6282
123.76278	2251.0535
130.35519	1949.6182
133.01804	1935.9554
140.9222	1991.8812
148.59445	2052.6782
156.55916	1901.171
164.42909	2097.8728
178.63147	1968.2882
180.76146	2041.5226
183.30826	2121.8049
226.30766	2619.9402
233.18732	2319.7952
350.94336	2779.3579
380.16891	2537.6777
381.35712	2585.7041
395.17059	2680.7788
400.83081	2549.1077
END IONS

BEGIN IONS
TITLE=474: Scan 11607 (rt=4367.76) [D:\L1aex-Pool22-080823-02a.raw]
PEPMASS=384.71587 61383.094
CHARGE=2+
SCANS=11607
RAWSCANS=sn11607
RTINSECONDS=4367.7557
100.02539	1788.6885
100.81225	1611.4261
103.63039	1407.0586
103.90655	1418.5651
107.88598	1379.887
112.48931	1686.5034
117.51376	1727.6177
122.19859	1670.0516
124.76572	1689.9899
135.24831	1918.9243
152.70256	1939.5604
181.59477	2424.7971
199.15985	2446.9739
206.0041	2340.74
273.16913	2512.6018
298.26529	2659.7078
307.68686	2265.2947
320.35226	2326.2808
321.89685	3181.5063
323.7774	2390.6719
359.6066	2873.2295
461.64221	2807.4626
491.84308	3470.6516
512.81976	2763.0337
END IONS

BEGIN IONS
TITLE=475: Scan 11612 (rt=4368.63) [D:\L1aex-Pool22-080823-02a.raw]
PEPMASS=387.19364 45572.281
CHARGE=2+
SCANS=11612
RAWSCANS=sn11612
RTINSECONDS=4368.6287
101.25997	1386.9701
124.72198	2198.6943
150.34593	1968.7028
156.83395	2025.1359
158.15588	2170.1047
175.89365	2335.0146
196.24673	2281.908
212.54901	2207.748
236.86627	2527.189
247.95282	2515.2732
258.91638	2434.8408
262.10236	2539.5298
267.25247	2617.3638
468.74634	2692.397
638.75989	3045.2927
END IONS

BEGIN IONS
TITLE=476: Scan 11616 (rt=4369.34) [D:\L1aex-Pool22-080823-02a.raw]
PEPMASS=377.72609 57189.875
CHARGE=2+
SCANS=11616
RAWSCANS=sn11616
RTINSECONDS=4369.3356
100.37164	1523.6854
103.92216	1742.1525
109.4193	1660.7468
115.7919	1633.2643
138.48903	1881.694
141.59338	2174.7837
168.72714	1875.6674
183.54037	2076.0901
198.62311	2375.0159
276.14127	2545.3499
280.91132	3354.0867
340.37003	2336.429
340.92639	2535.3267
346.01373	2669.6243
376.27597	4744.8491
377.15866	5065.5137
436.32626	2722.0886
443.84219	2861.5056
467.02765	3005.5122
END IONS

BEGIN IONS
TITLE=477: Scan 11617 (rt=4369.53) [D:\L1aex-Pool22-080823-02a.raw]
PEPMASS=399.73932 52619.313
CHARGE=2+
SCANS=11617
RAWSCANS=sn11617
RTINSECONDS=4369.5279
102.1935	1243.796
103.88749	1471.1536
105.64577	1545.9537
110.69822	1703.5712
111.04461	5125.2422
114.31306	1719.6094
116.74477	2012.7603
124.77176	2049.4768
129.05513	5761.5718
132.80048	2047.0963
148.44838	2609.3362
171.29762	1967.1456
175.52257	2260.6741
183.97502	2197.158
247.27887	3015.074
252.60565	2511.0562
328.58673	2603.6418
473.42679	2867.4294
END IONS

BEGIN IONS
TITLE=478: Scan 11618 (rt=4369.7) [D:\L1aex-Pool22-080823-02a.raw]
PEPMASS=411.75651 57220.75
CHARGE=2+
SCANS=11618
RAWSCANS=sn11618
RTINSECONDS=4369.702
103.6434	1512.8148
103.79933	1530.9357
103.94896	1585.1616
110.52372	1731.8842
119.96311	1908.2994
122.88898	1819.3767
123.58508	2059.3176
142.70885	2101.7573
148.35393	2029.4779
193.65218	2337.2476
198.58104	2201.3547
205.65373	2171.7258
212.98746	2168.9287
279.0524	2703.8433
303.14493	3098.9517
411.16351	7369.6836
411.75693	4427.4009
560.39368	2823.5864
561.93982	2521.8916
END IONS

BEGIN IONS
TITLE=479: Scan 11619 (rt=4369.88) [D:\L1aex-Pool22-080823-02a.raw]
PEPMASS=383.19229 49905.438
CHARGE=2+
SCANS=11619
RAWSCANS=sn11619
RTINSECONDS=4369.8761
107.60184	1720.1364
202.0706	2215.2366
213.01218	2901.1045
228.08315	2301.2131
231.78995	2358.7561
245.94759	2591.5728
279.09216	2308.9944
327.0784	7596.168
330.71002	2663.7078
382.90292	3999.4993
383.17004	2942.3447
388.0575	2894.2981
390.54651	2547.2637
528.00671	2804.6682
END IONS

BEGIN IONS
TITLE=480: Scan 11620 (rt=4370.05) [D:\L1aex-Pool22-080823-02a.raw]
PEPMASS=413.73681 73698.094
CHARGE=2+
SCANS=11620
RAWSCANS=sn11620
RTINSECONDS=4370.0501
103.80338	1499.0872
111.04431	1788.2897
128.04984	2159.3613
128.062	1838.6265
128.51596	2037.3358
129.63275	1797.4988
130.90192	2069.6514
134.45967	1630.1184
144.07664	1944.6444
153.5538	2004.8678
155.75571	1974.2693
165.74409	2065.7485
196.93147	2367.4578
202.43408	2234.6055
236.79457	3239.3413
267.93225	2764.8428
301.14206	3152.699
301.33936	2806.3716
397.20648	2460.6875
413.26797	7211.6631
413.97891	3561.6709
427.3519	2351.7883
430.57919	2398
438.15945	2847.4575
803.42377	3156.0117
END IONS

BEGIN IONS
TITLE=481: Scan 11621 (rt=4370.22) [D:\L1aex-Pool22-080823-02a.raw]
PEPMASS=529.37445 62715.969
CHARGE=2+
SCANS=11621
RAWSCANS=sn11621
RTINSECONDS=4370.2242
103.19738	1378.7676
105.68092	1619.8888
107.54097	1641.5914
116.82453	1741.1411
124.72501	1920.9343
131.49725	1961.9171
133.62572	1652.125
133.75443	2121.7502
134.0253	1998.5714
170.0412	2288.1223
171.8297	2004.426
178.3286	2324.7229
181.60736	4343.0742
291.34402	2606.8589
300.57828	2403.948
348.93613	2621.3674
407.33008	2787.0991
496.04773	2688.9329
498.53186	2616.4226
531.08643	2739.1492
609.9649	3026.9963
741.10638	2591.7534
816.42139	3014.8938
END IONS

BEGIN IONS
TITLE=482: Scan 11622 (rt=4370.4) [D:\L1aex-Pool22-080823-02a.raw]
PEPMASS=690.42877 40621.469
CHARGE=3+
SCANS=11622
RAWSCANS=sn11622
RTINSECONDS=4370.3986
175.66048	2335.8359
181.60559	2630.0337
245.56961	2511.6973
284.08432	2842.2656
285.53574	2509.6331
398.50604	2394.5791
539.138	2839.6392
555.26788	2934.0359
1037.4602	3131.1172
1134.0579	3173.7583
1522.136	2695.574
1538.9143	2824.2136
1598.9606	3574.0247
END IONS

BEGIN IONS
TITLE=483: Scan 11623 (rt=4370.58) [D:\L1aex-Pool22-080823-02a.raw]
PEPMASS=492.6337 59598.406
CHARGE=3+
SCANS=11623
RAWSCANS=sn11623
RTINSECONDS=4370.5779
143.53053	1905.8068
156.06494	1884.7611
157.90858	1915.6709
159.72888	2551.8052
160.00948	2309.397
160.78931	2032.6324
161.36606	2132.7522
163.11458	2365.6218
168.32381	2184.3577
207.81398	2488.189
210.10789	2521.6509
240.04205	2643.949
244.93932	2092.2617
278.47919	2436.1467
285.50015	2629.1848
310.68362	2484.7114
428.18735	2701.9675
429.8194	2692.7927
492.97556	2917.8948
512.93903	2616.1233
632.23395	2652.103
END IONS

BEGIN IONS
TITLE=484: Scan 11624 (rt=4370.76) [D:\L1aex-Pool22-080823-02a.raw]
PEPMASS=490.27551 57541.594
CHARGE=2+
SCANS=11624
RAWSCANS=sn11624
RTINSECONDS=4370.7567
103.2796	1408.5643
115.57531	1621.1084
127.59053	2064.2878
127.81684	1989.9961
136.17499	2108.9529
148.44804	2222.8044
168.68361	2245.5098
184.38173	2232.6763
194.84438	2466.6934
205.69633	2270.55
218.14516	3116.0632
270.01804	2667.0339
307.74176	2398.875
325.98459	2581.4763
366.17572	2897.9829
419.99677	3364.3635
455.75598	2845.3379
990.01996	3037.8374
END IONS

BEGIN IONS
TITLE=485: Scan 11625 (rt=4370.93) [D:\L1aex-Pool22-080823-02a.raw]
PEPMASS=746.47913 32692.094
CHARGE=3+
SCANS=11625
RAWSCANS=sn11625
RTINSECONDS=4370.9326
211.64886	2459.5652
248.69359	2417.1589
253.71155	2623.668
315.30679	3023.1362
359.78333	2395.5789
601.67072	2746.4187
770.41052	2628.8403
1435.3451	2997.3259
1794.1522	3088.0894
1868.1298	2968.4758
END IONS

BEGIN IONS
TITLE=486: Scan 11627 (rt=4371.29) [D:\L1aex-Pool22-080823-02a.raw]
PEPMASS=487.80719 105656.69
CHARGE=2+
SCANS=11627
RAWSCANS=sn11627
RTINSECONDS=4371.2941
101.63734	1542.2548
108.13111	1521.286
119.56551	1614.9866
127.78391	1641.7395
131.69148	2169.3813
140.76518	1913.5791
148.17737	2080.1216
148.37917	2307.0344
148.40585	2850.551
148.41458	2148.3486
148.42361	4416.1943
148.43257	7310.8228
148.45277	10293.664
148.46169	8361.1865
148.47002	3393.7493
148.53329	1719.5792
163.2263	2151.3757
165.04987	2132.1318
173.10216	2342.9934
180.13252	2190.324
181.60428	2748.8203
189.14906	2371.1575
224.52563	2436.3462
230.34821	2366.1125
268.55136	2923.1003
335.79575	2634.4983
657.68921	3334.2913
819.72363	3014.4834
END IONS

BEGIN IONS
TITLE=487: Scan 11630 (rt=4371.83) [D:\L1aex-Pool22-080823-02a.raw]
PEPMASS=458.28989 305670.09
CHARGE=2+
SCANS=11630
RAWSCANS=sn11630
RTINSECONDS=4371.8314
100.81011	1506.1149
102.6402	1311.1736
103.0396	2103.1887
121.18432	1680.7228
122.88173	1648.075
126.12824	2158.7505
127.12515	3190.8079
127.13148	4419.6753
128.12848	5328.0698
128.13432	3685.9167
129.13194	4876.6006
129.13794	3741.238
130.1357	2170.9114
130.14159	3561.9233
131.79372	2194.0479
134.80652	1936.9
134.88651	1867.5659
136.22664	1859.8888
139.70378	1833.882
142.97096	1847.6113
147.06592	2234.8196
147.83609	1958.847
159.15695	2008.0479
174.22768	2205.6536
179.18668	2098.5869
180.09225	2237.9534
187.61491	2377.5845
214.61313	3043.7783
230.17015	4242.2222
273.21344	3220.7051
288.23657	3017.8782
301.24466	5295.1758
303.08881	2626.2444
360.25735	4717.0679
365.06216	2579.0171
365.23975	7457.8936
404.23874	2979.1343
458.29041	55069.453
458.79236	22295.729
512.3136	2885.5769
523.34424	4377.4307
557.32965	12860.01
558.3338	3208.1733
670.39313	3686.4021
686.40717	3325.9055
692.78741	2972.6311
758.4491	4840.4399
759.45282	5244.1382
760.45837	6621.728
760.92249	2810.6467
761.45532	7258.4277
778.68298	2561.0903
800.4549	7260.125
801.45087	4970.0972
802.46161	9134.9365
803.45532	3682.5703
915.57202	15015.006
916.57758	9788.8984
END IONS

BEGIN IONS
TITLE=488: Scan 11631 (rt=4372.02) [D:\L1aex-Pool22-080823-02a.raw]
PEPMASS=398.2156 65582.438
CHARGE=2+
SCANS=11631
RAWSCANS=sn11631
RTINSECONDS=4372.021
109.88143	1732.2167
111.50695	1775.2611
112.97619	1585.9395
126.39793	1706.0376
127.67056	1845.4913
129.70006	1994.4142
130.80861	1670.0917
133.22935	1858.1553
148.44191	3135.3914
150.62691	1735.3704
162.7905	2383.7629
181.59583	4333.936
243.418	3017.636
267.91135	2289.321
277.85199	2456.5718
361.63712	2357.9514
379.13702	3389.1987
396.92023	5654.7935
431.47528	3029.5618
467.33197	2865.6072
655.6123	2636.6392
731.12219	2896.301
END IONS

BEGIN IONS
TITLE=489: Scan 11634 (rt=4372.55) [D:\L1aex-Pool22-080823-02a.raw]
PEPMASS=406.72906 54897.469
CHARGE=2+
SCANS=11634
RAWSCANS=sn11634
RTINSECONDS=4372.5457
100.65171	1263.733
107.57674	1399.2864
118.23914	1629.3015
129.97154	2138.7708
131.45398	1903.5957
175.61505	2233.4421
180.46924	2388.6052
181.60551	3479.478
190.3721	2363.3689
315.82147	2784.8311
328.98618	5010.2158
386.88052	2743.7114
407.16846	5495.3877
506.88684	2823.593
534.3114	2922.7859
559.11218	2658.5994
610.76367	2497.4753
END IONS

BEGIN IONS
TITLE=490: Scan 11635 (rt=4372.72) [D:\L1aex-Pool22-080823-02a.raw]
PEPMASS=565.28485 44611
CHARGE=2+
SCANS=11635
RAWSCANS=sn11635
RTINSECONDS=4372.7198
124.32849	1717.8564
126.63347	2188.575
142.81532	2180.2793
149.08406	2166.9158
150.84068	1950.5834
156.45946	2148.134
173.79526	2283.9075
212.4149	2319.2129
260.82816	2485.6582
309.98322	2477.5078
363.33313	2809.7371
565.28528	8552.874
END IONS

BEGIN IONS
TITLE=491: Scan 11636 (rt=4372.89) [D:\L1aex-Pool22-080823-02a.raw]
PEPMASS=564.36029 49844.469
CHARGE=2+
SCANS=11636
RAWSCANS=sn11636
RTINSECONDS=4372.8946
112.2141	1665.8219
116.81982	1654.2578
121.80729	1771.4832
122.62371	1851.4697
122.63086	1499.4357
141.01491	2085.2249
146.14503	2132.3921
146.84151	2077.6028
147.522	2003.7018
148.44128	2950.665
168.56082	2435.3552
181.59616	2793.7344
195.60306	3015.949
515.73755	2700.728
571.8399	3264.2913
766.16968	2588.5471
881.69556	2881.5552
1111.2909	2795.1462
END IONS

BEGIN IONS
TITLE=492: Scan 11637 (rt=4373.07) [D:\L1aex-Pool22-080823-02a.raw]
PEPMASS=471.19678 66304.781
CHARGE=2+
SCANS=11637
RAWSCANS=sn11637
RTINSECONDS=4373.0694
103.85789	1584.5887
115.57001	1476.7462
115.69141	1723.5745
116.16549	1652.6746
120.68277	1717.9043
139.01639	1755.8184
142.92554	2185.4575
143.2204	2224.759
143.52032	2011.8715
147.75621	1776.1237
148.44789	2792.3938
159.17	1945.6473
166.50143	2269.0254
166.59389	2297.3894
276.31183	2258.8555
292.61841	2637.7925
319.23819	2395.3179
325.64615	2359.4092
329.5806	2445.0693
359.62592	2548.397
366.8085	2319.7532
446.27103	2892.397
624.98956	2763.2754
661.04602	2781.6047
776.06415	2739.4297
END IONS

BEGIN IONS
TITLE=493: Scan 11638 (rt=4373.25) [D:\L1aex-Pool22-080823-02a.raw]
PEPMASS=769.75134 36641.844
CHARGE=3+
SCANS=11638
RAWSCANS=sn11638
RTINSECONDS=4373.2477
182.44809	2183.334
192.55017	2361.9534
197.16928	2134.8977
203.66255	2604.5933
240.42192	2447.8264
247.91139	2633.6504
258.12637	2272.5491
344.52655	2557.8513
465.88708	2739.6855
654.63348	3094.562
1028.7799	3327.8857
END IONS

BEGIN IONS
TITLE=494: Scan 11641 (rt=4373.78) [D:\L1aex-Pool22-080823-02a.raw]
PEPMASS=438.36801 90983.656
CHARGE=3+
SCANS=11641
RAWSCANS=sn11641
RTINSECONDS=4373.7816
120.27524	1789.51
121.62064	1636.1151
122.07622	1564.1133
122.41035	1990.2478
123.83863	1667.9354
125.65332	1950.9662
126.05234	1799.021
130.57957	1896.5122
135.74638	2464.9995
136.31039	1939.0175
148.44	2217.9385
174.33647	2016.8992
191.96425	2260.8599
192.12181	2232.0398
198.43971	2412.2463
201.92641	2368.1318
240.31094	2709.7256
242.40727	2282.5579
248.22391	2791.4558
269.84283	2576.25
292.04855	2495.3521
315.32492	3051.8057
336.29712	2444.9133
420.83502	4789.769
438.8432	7892.2358
455.97849	2847.9336
494.38651	2672.5762
558.52502	2785.196
560.16388	2962.5051
839.01447	2463.614
1228.2753	3606.5125
END IONS

BEGIN IONS
TITLE=495: Scan 11646 (rt=4374.67) [D:\L1aex-Pool22-080823-02a.raw]
PEPMASS=408.25259 59920.719
CHARGE=2+
SCANS=11646
RAWSCANS=sn11646
RTINSECONDS=4374.6671
104.56817	1281.2737
104.9498	1503.8248
114.77879	2093.0039
119.32874	1953.2151
126.5467	1975.9496
148.15598	2073.77
176.18306	2590.5488
176.64728	2542.5071
181.53972	2221.2886
214.54265	2240.2881
250.67845	2705.7952
280.33765	2339.2366
289.51672	2426.2766
307.25595	2425.7107
319.35431	2895.6052
441.77039	3031.4749
526.93292	3138.3604
553.60962	2600.9028
608.03308	2758.863
646.96991	2595.4526
685.26575	2697.4014
END IONS

BEGIN IONS
TITLE=496: Scan 11648 (rt=4375.03) [D:\L1aex-Pool22-080823-02a.raw]
PEPMASS=399.73919 51166
CHARGE=2+
SCANS=11648
RAWSCANS=sn11648
RTINSECONDS=4375.0325
111.04459	3626.0903
113.04029	1813.5938
119.16463	1826.2527
121.43869	1700.3446
124.77007	1822.6561
129.05524	4522.1982
137.06616	1857.6818
173.44701	2570.2048
181.60574	2702.6152
255.22903	2396.4849
256.00684	2517.5293
285.37601	2468.8499
335.5538	2585.6824
391.85483	2488.0168
424.83441	2530.1865
426.40399	2559.3157
469.9263	2378.0815
END IONS

BEGIN IONS
TITLE=497: Scan 11651 (rt=4375.56) [D:\L1aex-Pool22-080823-02a.raw]
PEPMASS=602.71423 45937.719
CHARGE=3+
SCANS=11651
RAWSCANS=sn11651
RTINSECONDS=4375.5632
149.24792	2029.5741
181.60495	3128.6785
244.47063	2629.6931
265.29428	2651.9214
333.97043	2757.9951
369.30252	2666.3208
543.07672	3105.0317
638.0899	3047.8567
662.53204	3159.636
740.97595	2878.5671
795.09235	2698.5581
1189.0024	3225.9399
1538.6511	3028.8315
END IONS

BEGIN IONS
TITLE=498: Scan 11654 (rt=4376.1) [D:\L1aex-Pool22-080823-02a.raw]
PEPMASS=494.13669 106986.13
CHARGE=2+
SCANS=11654
RAWSCANS=sn11654
RTINSECONDS=4376.0957
107.18785	1394.6738
117.40014	1733.4073
118.1943	1797.3673
129.50546	1641.7372
133.96477	1871.1489
137.29147	1871.7799
143.7962	2177.3821
147.33257	2172.7144
148.36868	2384.1174
148.37759	2477.6697
148.39485	2551.187
148.40382	2446.3523
148.42145	3831.2461
148.43004	7725.2168
148.43929	13061.402
148.45908	9174.9346
148.46838	4767.791
148.48502	2393.0442
149.19223	2149.1086
174.26912	2348.5601
226.58763	3282.9224
257.1882	2487.5952
266.89514	2293.4216
282.92752	2315.7808
307.82608	2479.6138
370.33682	2744.5063
696.53888	2987.4119
END IONS

BEGIN IONS
TITLE=499: Scan 11667 (rt=4378.41) [D:\L1aex-Pool22-080823-02a.raw]
PEPMASS=617.83374 35780.5
CHARGE=2+
SCANS=11667
RAWSCANS=sn11667
RTINSECONDS=4378.4143
115.95427	1934.9243
123.75417	2101.0989
148.44759	4045.4922
218.29535	2231.5083
239.86298	2234.5757
274.61392	2383.8687
324.19873	2741.9294
512.20984	2534.4651
539.67615	2639.1838
1191.0404	2818.9543
END IONS

BEGIN IONS
TITLE=500: Scan 11674 (rt=4379.67) [D:\L1aex-Pool22-080823-02a.raw]
PEPMASS=398.21534 49846.906
CHARGE=2+
SCANS=11674
RAWSCANS=sn11674
RTINSECONDS=4379.665
126.3319	1930.702
192.07423	2257.5679
193.49211	2720.3704
227.0267	3248.1067
274.50122	2493.9573
387.96216	2634.2219
396.91977	6196.9995
397.14902	2709.9932
397.18372	3750.2317
413.32822	2664.144
430.84418	2968.1279
469.86588	2407.896
554.45587	2508.1875
565.10522	2585.8735
1121.849	3065.1584
END IONS

BEGIN IONS
TITLE=501: Scan 11675 (rt=4379.84) [D:\L1aex-Pool22-080823-02a.raw]
PEPMASS=388.71687 47731.578
CHARGE=2+
SCANS=11675
RAWSCANS=sn11675
RTINSECONDS=4379.843
101.36877	1363.9871
104.30228	1476.9944
108.92043	1641.33
131.4397	1835.8549
131.70952	1657.593
139.27621	2390.0435
204.21306	2697.0039
228.26981	2325.3372
228.56093	2328.6448
251.53464	2524.4734
299.74341	3119.4546
308.80569	2341.8716
463.7916	2732.6885
630.19025	2782.3816
709.29553	3173.1086
783.29169	2956.3474
END IONS

BEGIN IONS
TITLE=502: Scan 11679 (rt=4380.47) [D:\L1aex-Pool22-080823-02a.raw]
PEPMASS=377.72624 47695
CHARGE=2+
SCANS=11679
RAWSCANS=sn11679
RTINSECONDS=4380.4696
101.0625	1723.5507
104.24577	1520.8522
106.25005	1618.6815
109.499	1586.507
114.63786	1668.1572
115.36939	1728.156
137.75951	2190.3667
141.53471	2083.2766
156.66631	2058.2793
214.74797	2353.8523
217.80397	2685.5703
248.58432	2437.9285
377.15921	3846.2959
416.47415	3032.7854
476.79099	2579.8943
683.39545	2763.8918
729.86188	2931.4971
END IONS

BEGIN IONS
TITLE=503: Scan 11680 (rt=4380.73) [D:\L1aex-Pool22-080823-02a.raw]
PEPMASS=380.20391 58970.875
CHARGE=2+
SCANS=11680
RAWSCANS=sn11680
RTINSECONDS=4380.7306
106.61773	1538.4103
109.87167	1838.8568
128.55063	1617.0156
135.75432	1815.4888
141.21519	2222.384
153.93744	1732.3168
156.92424	2555.0518
172.38934	2297.0154
181.59557	2678.3162
182.53232	2320.8301
184.93799	1954.3977
277.89932	2226.4084
287.97025	2433.3274
339.71387	2522.4868
371.98315	2658.4536
381.15274	4413.0977
381.18881	2928.3528
383.64206	2273.4832
399.34512	2667.8604
488.55685	2604.6011
760.4024	3378.4346
END IONS

BEGIN IONS
TITLE=504: Scan 11683 (rt=4381.28) [D:\L1aex-Pool22-080823-02a.raw]
PEPMASS=706.38794 43760.688
CHARGE=1+
SCANS=11683
RAWSCANS=sn11683
RTINSECONDS=4381.2808
151.94547	1982.6157
154.09451	2022.1921
181.59549	2682.4675
196.27187	2046.3381
244.44434	2364.6331
245.52666	2265.0061
272.36124	2618.8389
339.45563	2889.2327
346.9213	2619.2966
356.02185	2595.6606
490.89029	2536.7949
525.48865	2554.1155
620.65326	2624.2661
END IONS

BEGIN IONS
TITLE=505: Scan 11684 (rt=4381.46) [D:\L1aex-Pool22-080823-02a.raw]
PEPMASS=565.85944 46975.078
CHARGE=3+
SCANS=11684
RAWSCANS=sn11684
RTINSECONDS=4381.4571
202.17587	2128.646
216.26984	2259.356
387.99554	2737.2957
424.15448	2810.4878
481.48676	2641.4063
489.67819	2611.5542
534.625	2549.8826
565.2854	8701.1318
565.86371	2799.8472
597.20618	2757.3174
1236.6075	2845.7688
END IONS

BEGIN IONS
TITLE=506: Scan 11686 (rt=4381.81) [D:\L1aex-Pool22-080823-02a.raw]
PEPMASS=451.08377 49115.688
CHARGE=2+
SCANS=11686
RAWSCANS=sn11686
RTINSECONDS=4381.813
100.22698	1415.9872
106.86582	1357.1389
106.88663	1514.4001
108.47977	1440.5115
113.29478	1828.6115
126.94435	1823.0712
132.96408	1709.6885
147.18228	1980.9244
152.19701	1950.3348
153.14816	2209.0513
154.97432	2194.3823
157.83112	2041.875
167.91605	2537.8413
180.80806	2211.334
185.55908	2038.4825
189.58124	2345.9761
229.67764	2675.7808
285.74875	2279.4993
340.17868	2608.4771
862.86414	2833.7471
END IONS

BEGIN IONS
TITLE=507: Scan 11688 (rt=4382.16) [D:\L1aex-Pool22-080823-02a.raw]
PEPMASS=472.9407 48502.219
CHARGE=3+
SCANS=11688
RAWSCANS=sn11688
RTINSECONDS=4382.1645
133.15413	2189.2793
148.44881	2132.8948
156.12659	2258.3118
163.3063	2063.3948
171.76315	1961.8678
177.4516	2218.4666
190.23149	2221.3113
211.15392	2562.0015
247.35272	2564.1494
258.67468	2507.9958
699.59601	2837.9277
730.61853	2811.3777
747.97815	2826.5693
784.77466	3091.6514
837.2934	2865.7617
847.99463	2747.4321
END IONS

BEGIN IONS
TITLE=508: Scan 11690 (rt=4382.52) [D:\L1aex-Pool22-080823-02a.raw]
PEPMASS=405.22389 48493.625
CHARGE=2+
SCANS=11690
RAWSCANS=sn11690
RTINSECONDS=4382.5165
111.36913	1606.7865
116.32722	1934.2692
126.35448	1809.2523
136.25491	1747.8695
150.51254	2596.2041
160.39584	2216.0413
163.62711	1875.9252
172.36115	2298.2822
264.21692	2519.3665
265.66293	2363.5854
270.30045	2338.6223
276.74271	2614.7268
490.01028	2439.3408
603.17822	2544.6772
837.45026	2835.5938
862.25208	2732.1738
END IONS

BEGIN IONS
TITLE=509: Scan 11692 (rt=4382.87) [D:\L1aex-Pool22-080823-02a.raw]
PEPMASS=384.71587 97890.125
CHARGE=2+
SCANS=11692
RAWSCANS=sn11692
RTINSECONDS=4382.866
108.07555	2231.9553
112.57864	1757.788
114.66911	1536.267
115.69484	1548.0464
118.50597	1448.0957
128.03328	1661.4375
128.36992	2050.3562
136.55362	1840.8505
139.76741	1881.7782
148.40855	2887.7495
148.41826	2497.2754
148.42647	6754.5073
148.43546	8218.3242
148.45552	7862.0469
148.46449	4406.1523
148.4734	2276.7168
148.49252	1787.8895
166.15546	2371.1765
194.12836	2456.5308
302.63675	2388.968
318.37601	2499.4717
353.60367	2703.7085
370.22244	2412.0376
614.70355	3098.7998
677.46259	3322.8037
1103.3441	3230.5591
END IONS

BEGIN IONS
TITLE=510: Scan 11694 (rt=4383.14) [D:\L1aex-Pool22-080823-02a.raw]
PEPMASS=458.28989 188768.53
CHARGE=2+
SCANS=11694
RAWSCANS=sn11694
RTINSECONDS=4383.1418
100.98553	1636.6797
102.43608	1586.8602
103.03954	2209.5178
104.13155	1502.3784
106.96724	1450.2943
112.16021	1744.5931
121.92808	1693.3519
123.5632	1600.4976
127.13169	2366.2192
128.12875	3093.2637
128.13477	2031.1901
129.1317	3293.2842
129.13826	2612.5886
130.13567	2128.8174
130.14137	3025.595
133.08607	2532.2241
141.47797	1761.3411
145.21999	2072.6409
146.06059	2157.4111
161.44139	2052.0593
169.927	2178.5222
174.26358	2083.2776
230.17113	3390.9692
244.98289	2369.4695
251.89296	2225.9458
301.24588	2898.7681
360.25876	3263.415
365.24063	5651.2222
458.29108	25828.932
458.7926	18271.08
557.32959	10421.045
558.3363	3025.7266
757.4505	3701.4749
758.44989	7104.2036
759.44922	3477.8789
760.45886	5584.1841
800.45911	3881.4863
801.45984	7278.1084
802.46259	5025.9941
803.46429	3186.0342
915.57306	11190.887
916.58142	5137.3467
END IONS

BEGIN IONS
TITLE=511: Scan 11695 (rt=4383.4) [D:\L1aex-Pool22-080823-02a.raw]
PEPMASS=380.20375 52556.313
CHARGE=2+
SCANS=11695
RAWSCANS=sn11695
RTINSECONDS=4383.4022
103.98962	1419.1907
104.9082	1145.4828
120.80623	1491.7505
129.86066	1725.5688
132.38412	1782.9003
143.06927	1935.5442
148.44168	2659.3342
157.40506	1906.8259
165.95735	2052.2478
255.91461	2637.4846
319.10654	2528.6609
355.70697	2917.9663
417.41284	2990.2373
490.10211	2545.1252
505.02905	2840.8611
624.05396	2517.6431
759.40063	8499.2109
END IONS

BEGIN IONS
TITLE=512: Scan 11697 (rt=4383.77) [D:\L1aex-Pool22-080823-02a.raw]
PEPMASS=608.77917 38561.094
CHARGE=2+
SCANS=11697
RAWSCANS=sn11697
RTINSECONDS=4383.7671
115.56097	1834.0206
122.41503	1575.7767
127.817	2110.605
133.08597	2299.9685
148.84335	2466.2144
169.32541	1967.5083
193.39282	2596.8889
361.93686	2645.0313
438.84387	3162.6777
609.31061	3035.552
664.60754	3222.5122
895.14282	2587.2395
END IONS

BEGIN IONS
TITLE=513: Scan 11698 (rt=4383.94) [D:\L1aex-Pool22-080823-02a.raw]
PEPMASS=388.71724 60889
CHARGE=2+
SCANS=11698
RAWSCANS=sn11698
RTINSECONDS=4383.9426
104.96195	1374.1417
105.2356	1686.981
106.84034	1475.699
114.25629	1617.8345
122.33244	1854.0483
124.86369	1786.0315
127.41098	1673.0851
137.7901	2485.3931
140.70966	2017.5883
142.52774	2197.4729
144.82532	2199.2129
181.59714	4598.0396
198.47752	1918.5114
218.8643	2173.3257
221.27164	2438.0549
250.95589	2461.355
292.39948	2466.4954
332.66571	2550.9182
464.11914	2939.7227
532.26294	2578.272
622.16974	2987.8916
735.89526	3107.8022
END IONS

BEGIN IONS
TITLE=514: Scan 11700 (rt=4384.29) [D:\L1aex-Pool22-080823-02a.raw]
PEPMASS=625.39282 61157.125
CHARGE=2+
SCANS=11700
RAWSCANS=sn11700
RTINSECONDS=4384.2942
113.34365	2405.2593
114.93039	1659.9958
114.94823	1608.5439
116.73589	1664.1799
117.35841	1771.2363
118.72064	1995.0044
124.86532	1966.5469
163.22557	2456.6089
167.94414	1927.2905
181.75024	1947.5479
185.2757	1986.9944
215.11229	2442.1599
221.73265	2564.9016
223.56229	2493.7183
227.76355	2248.3423
273.52063	2473.814
328.32471	2542.3682
374.2807	2358.8425
377.35614	2358.8638
450.98871	2716.8086
523.92639	2437.3523
648.13696	2507.6563
915.42383	2896.6262
END IONS

BEGIN IONS
TITLE=515: Scan 11701 (rt=4384.47) [D:\L1aex-Pool22-080823-02a.raw]
PEPMASS=409.2066 49470.281
CHARGE=2+
SCANS=11701
RAWSCANS=sn11701
RTINSECONDS=4384.4713
101.55003	1503.1594
101.97025	1362.3064
108.33921	1487.031
109.89194	1328.8729
110.35355	1915.9995
120.45125	1513.5656
124.30663	2115.9895
126.59254	1992.1294
148.6843	1989.2251
155.91272	2287.894
170.88644	2305.9006
202.51268	2428.2998
249.68726	2767.1697
298.50034	2330.802
311.80185	2536.5564
338.28943	2422.8042
409.18509	5488.0884
441.63675	2729.2588
END IONS

BEGIN IONS
TITLE=516: Scan 11707 (rt=4385.53) [D:\L1aex-Pool22-080823-02a.raw]
PEPMASS=480.31784 101987
CHARGE=2+
SCANS=11707
RAWSCANS=sn11707
RTINSECONDS=4385.525
115.17632	1468.1543
127.95475	1977.9478
132.00978	1946.5752
148.40584	2564.4248
148.41338	2737.5774
148.42329	4696.3188
148.43187	8019.0327
148.45171	12188.724
148.46111	6858.6128
148.46994	4710.2813
148.47815	1825.7705
148.49689	2524.2563
158.815	2107.5017
167.50475	2189.6726
176.45245	2006.2749
184.69202	2159.0444
237.7804	2696.4077
254.81714	2406.8633
279.66626	2479.0269
281.61963	2540.7881
327.25214	2590.4844
466.58728	2946.969
483.80966	2932.8318
700.90948	2832.1187
END IONS

BEGIN IONS
TITLE=517: Scan 11719 (rt=4387.67) [D:\L1aex-Pool22-080823-02a.raw]
PEPMASS=480.01706 63103.969
CHARGE=3+
SCANS=11719
RAWSCANS=sn11719
RTINSECONDS=4387.6684
129.94237	1842.577
139.22073	2403.4429
142.29979	1981.8444
148.44888	2935.8359
154.41281	2454.6663
155.13782	1983.0625
164.63142	2161.9949
181.59679	2535.0723
214.99329	2583.4067
262.61685	3165.2908
292.82343	2405.1948
304.22864	2658.3069
307.08652	2838.3218
314.09277	2514.3086
354.67081	2587.5703
365.79346	2632.4734
393.20087	2730.1245
466.24622	2694.3325
551.50458	2543.2393
553.02289	2807.6533
731.8493	2683.2056
END IONS

BEGIN IONS
TITLE=518: Scan 11724 (rt=4388.58) [D:\L1aex-Pool22-080823-02a.raw]
PEPMASS=377.72608 71642.375
CHARGE=2+
SCANS=11724
RAWSCANS=sn11724
RTINSECONDS=4388.5759
103.64856	1636.9194
103.68886	1771.9313
125.75371	1930.9292
133.08649	2450.48
148.44785	2069.5063
149.4218	1806.8536
155.26411	2394.7488
159.03001	2584.3674
161.77963	2232.2012
164.28078	2053.6331
168.29166	2007.6528
184.67191	2537.333
185.51564	2015.7262
220.56335	2840.9893
246.53795	2453.0652
259.90402	2619.5593
263.89676	2617.3496
286.24982	2383.5723
290.87384	2876.2737
298.92297	4356.1089
376.27597	3297.9641
377.15918	2969.9944
512.62115	2523.3994
592.53802	2835.1917
611.1922	2768.9985
626.82404	3431.6658
END IONS

BEGIN IONS
TITLE=519: Scan 11725 (rt=4388.75) [D:\L1aex-Pool22-080823-02a.raw]
PEPMASS=377.72608 78803.594
CHARGE=2+
SCANS=11725
RAWSCANS=sn11725
RTINSECONDS=4388.7502
106.26065	1686.2313
111.00685	1693.4558
117.38994	1690.4006
122.61831	2012.9238
123.94114	4089.4895
129.11343	1698.9596
144.39964	2519.2637
157.46397	2824.6152
160.3024	2390.031
161.79401	2262.8599
235.19641	2547.7244
288.62442	2772.502
291.21805	3083.4458
300.95572	5387.9771
378.93423	3912.2522
379.13837	5929.4673
379.17307	6521.9648
379.25677	6602.7373
441.9462	2633.5095
585.2215	2888.5901
1059.4338	3017.5291
END IONS

BEGIN IONS
TITLE=520: Scan 11726 (rt=4388.93) [D:\L1aex-Pool22-080823-02a.raw]
PEPMASS=407.16804 35279.531
CHARGE=2+
SCANS=11726
RAWSCANS=sn11726
RTINSECONDS=4388.9251
117.72328	1706.5287
123.85565	1862.2178
152.9256	2074.8167
226.77371	2261.6831
262.37888	2434.2363
300.51648	2197.2085
328.98645	3731.0164
372.39252	2889.4883
407.16782	5776.0415
441.49316	2528.2256
END IONS

BEGIN IONS
TITLE=521: Scan 11729 (rt=4389.45) [D:\L1aex-Pool22-080823-02a.raw]
PEPMASS=387.19352 53452.719
CHARGE=2+
SCANS=11729
RAWSCANS=sn11729
RTINSECONDS=4389.452
101.98083	1637.7465
115.86414	1549.2549
136.98346	1942.2795
148.09337	2076.5891
148.44998	2165.8699
174.98849	2294.6968
184.62614	2259.1726
195.52133	2337.4309
204.01398	2210.2271
217.045	3372.3242
217.08206	2836.0334
262.85022	2728.385
271.56018	2388.906
299.06287	2335.709
302.52344	2151.4016
306.1947	2350.7251
311.91708	2810.6609
456.13983	2497.6838
521.29028	2681.0518
END IONS

BEGIN IONS
TITLE=522: Scan 11730 (rt=4389.63) [D:\L1aex-Pool22-080823-02a.raw]
PEPMASS=438.21213 67294.938
CHARGE=2+
SCANS=11730
RAWSCANS=sn11730
RTINSECONDS=4389.6261
103.63448	1418.7615
106.93925	1625.8995
108.7642	1729.2739
112.21676	1460.705
113.0614	1726.3545
150.11122	2381.3699
152.44461	2109.8994
152.45135	2096.4946
153.24376	1785.8329
158.56038	1931.308
169.45721	2274.4336
197.26567	2395.7488
217.74748	2497.5042
225.96788	2323.9568
229.37057	2687.738
277.65085	2288.8521
326.41058	2598.178
337.25955	2421.991
407.12091	2676.0422
420.8313	3093.3579
438.84201	3122.7366
469.34726	2554.012
479.7005	2838.0796
504.85349	2595.9705
513.12311	2923.2073
END IONS

BEGIN IONS
TITLE=523: Scan 11731 (rt=4389.8) [D:\L1aex-Pool22-080823-02a.raw]
PEPMASS=408.72126 52144.781
CHARGE=2+
SCANS=11731
RAWSCANS=sn11731
RTINSECONDS=4389.8002
101.27512	1729.3977
107.9997	1713.3149
109.26878	1472.6642
132.97311	1719.2574
133.55574	2129.884
158.40982	2208.009
185.71098	2155.2878
225.74925	2175.8435
236.53581	2814.2778
340.26907	2457.1792
346.9353	2543.697
350.40997	2809.7964
409.18326	4265.3394
476.38297	2808.5742
507.0097	2794.3308
600.2597	2933.5845
END IONS

BEGIN IONS
TITLE=524: Scan 11732 (rt=4389.97) [D:\L1aex-Pool22-080823-02a.raw]
PEPMASS=735.89512 53810.063
CHARGE=2+
SCANS=11732
RAWSCANS=sn11732
RTINSECONDS=4389.9743
135.47884	2059.1206
146.37843	1886.3552
169.31541	2397.2888
182.65506	2620.6638
189.39763	2691.8665
236.60016	2620.4905
258.8028	2937.9016
363.94733	2554.7156
375.61951	2324.2864
430.82114	2678.7861
467.36801	2764.2883
614.80493	2778.1665
966.34253	3065.0447
1172.9504	3114.7251
1472.2666	2940.9695
END IONS

BEGIN IONS
TITLE=525: Scan 11735 (rt=4390.5) [D:\L1aex-Pool22-080823-02a.raw]
PEPMASS=451.21329 48538.406
CHARGE=2+
SCANS=11735
RAWSCANS=sn11735
RTINSECONDS=4390.5018
105.9465	1910.4623
127.70954	1898.9189
134.39595	1553.1566
140.72037	2157.5862
144.58388	1891.1554
148.44168	2946.8853
176.09972	2572.5173
181.60516	4026.4106
185.1485	2211.842
223.87779	3604.448
231.15253	2601.3511
266.08456	2320.0989
306.70349	2699.3303
367.39487	2629.5911
462.56503	2432.146
825.11414	2805.1589
END IONS

BEGIN IONS
TITLE=526: Scan 11740 (rt=4391.39) [D:\L1aex-Pool22-080823-02a.raw]
PEPMASS=737.41849 54436.625
CHARGE=1+
SCANS=11740
RAWSCANS=sn11740
RTINSECONDS=4391.3867
127.45421	1810.4979
128.30023	1996.6937
129.34268	1614.4908
147.48468	2185.5166
147.80345	1875.993
149.56932	2425.2053
153.79002	2334.0596
190.78917	2093.8286
202.66774	2125.2161
227.44826	2272.4084
234.38986	2700.3367
277.47433	3385.8301
384.69748	2588.3867
818.55029	2847.9294
877.28217	3408.1257
890.83295	2858.4724
947.05475	3526.5559
END IONS

BEGIN IONS
TITLE=527: Scan 11742 (rt=4391.76) [D:\L1aex-Pool22-080823-02a.raw]
PEPMASS=792.7923 53105.531
CHARGE=3+
SCANS=11742
RAWSCANS=sn11742
RTINSECONDS=4391.7611
159.69579	2183.0239
159.8502	2061.2073
167.42078	2030.4457
187.49352	2531.0298
201.12126	2851.2144
345.45529	2726.2173
452.88306	5054.8789
502.38596	2770.1641
660.94513	2470.0571
717.90283	2621.0315
865.21082	2806.9766
985.90131	2742.3115
1521.5962	2899.4016
1612.7872	3259.2729
1615.5543	3156.05
1701.6301	2932.0818
END IONS

BEGIN IONS
TITLE=528: Scan 11743 (rt=4391.94) [D:\L1aex-Pool22-080823-02a.raw]
PEPMASS=724.92354 68308.938
CHARGE=1+
SCANS=11743
RAWSCANS=sn11743
RTINSECONDS=4391.9403
144.4563	1771.7133
163.31227	2185.8628
168.79364	2161.9607
174.91214	2324.1091
177.70702	2335.4844
214.70251	2210.8022
220.49008	2307.7747
248.40405	2348.4158
253.13405	2425.2664
263.8992	2491.0815
267.97174	2615.4138
299.06479	2598.8083
313.55569	2884.4431
316.73029	2458.479
369.76431	2805.7375
419.67947	2683.2815
429.52066	3025.8049
488.42816	3068.0789
662.90894	2815.1321
724.92609	5498.7764
769.9137	2865.1038
END IONS

BEGIN IONS
TITLE=529: Scan 11744 (rt=4392.12) [D:\L1aex-Pool22-080823-02a.raw]
PEPMASS=582.86214 64468.875
CHARGE=2+
SCANS=11744
RAWSCANS=sn11744
RTINSECONDS=4392.1192
110.15394	1479.738
113.56958	1565.7916
142.73369	1872.8315
148.44879	2694.8132
159.62808	1961.5992
173.4073	2031.9993
192.90901	2293.2598
199.31139	2606.4456
203.74327	2605.707
208.71239	2495.7808
224.17822	3053.4019
244.01118	2474.1184
257.06265	2885.1541
272.6095	2372.0146
343.84262	2543.2708
391.59265	2739.5251
503.02527	3081.4255
510.16672	2669.6431
512.91248	2934.3152
655.08252	2562.2705
668.87939	2773.3928
697.88574	2951.4048
END IONS

BEGIN IONS
TITLE=530: Scan 11750 (rt=4393.17) [D:\L1aex-Pool22-080823-02a.raw]
PEPMASS=552.36421 53546.938
CHARGE=2+
SCANS=11750
RAWSCANS=sn11750
RTINSECONDS=4393.1718
104.95385	1421.3363
108.13071	1523.2935
112.60525	1804.1458
119.7244	1592.8616
149.02786	2314.1096
151.24979	1920.853
153.52287	2155.1594
155.86516	2067.5156
159.05016	1795.1882
161.0271	1851.9867
181.6048	2819.2205
197.55006	2119.1829
206.49492	2477.0151
220.14107	2544.6619
433.26837	2648.6992
521.72601	2988.5769
552.36426	3241.2471
648.21484	2798.8167
820.50079	2579.2144
913.43512	3253.071
END IONS

BEGIN IONS
TITLE=531: Scan 11752 (rt=4393.52) [D:\L1aex-Pool22-080823-02a.raw]
PEPMASS=380.20386 57298.438
CHARGE=2+
SCANS=11752
RAWSCANS=sn11752
RTINSECONDS=4393.5204
102.89346	1488.8845
103.39748	1384.161
105.22977	1418.4634
106.73836	1415.6958
131.65907	1785.2538
155.1183	2669.626
166.87236	1949.824
169.3264	2153.6921
198.75224	2148.6013
202.92519	2327.2034
226.36015	2044.3073
235.79887	2415.5598
381.15237	9836.541
474.79184	3000.261
487.42514	2801.0505
583.89056	2940.7122
760.40942	3138.7463
END IONS

BEGIN IONS
TITLE=532: Scan 11756 (rt=4394.15) [D:\L1aex-Pool22-080823-02a.raw]
PEPMASS=384.71549 59982.688
CHARGE=2+
SCANS=11756
RAWSCANS=sn11756
RTINSECONDS=4394.1476
108.72215	1495.1804
116.45652	2353.3342
120.98447	1707.754
122.57007	1610.7749
128.6653	1763.5818
143.86275	2279.8823
171.14134	2160.9602
180.43292	2033.7524
180.52264	1928.3567
182.47841	2108.0354
185.07603	2647.7866
188.47627	1952.1895
196.90933	2166.2813
196.95834	1981.3585
211.3069	2284.981
234.3752	2295.0527
238.6382	2600.8176
281.65167	3686.7971
287.14548	2731.0598
385.22003	2854.8093
563.97662	2438.2537
610.33405	2827.6631
END IONS

BEGIN IONS
TITLE=533: Scan 11757 (rt=4394.41) [D:\L1aex-Pool22-080823-02a.raw]
PEPMASS=748.41351 40656.281
CHARGE=2+
SCANS=11757
RAWSCANS=sn11757
RTINSECONDS=4394.4087
159.39201	2243.8198
160.39833	2142.8794
181.59468	2823.8735
182.58727	2250.8914
195.79018	2130.2393
216.58282	2203.9382
309.05933	2582.9238
325.92731	2551.3831
677.23584	2830.8416
791.85175	3096.2832
1014.2447	2783.5732
END IONS

BEGIN IONS
TITLE=534: Scan 11758 (rt=4394.61) [D:\L1aex-Pool22-080823-02a.raw]
PEPMASS=552.3642 49514
CHARGE=2+
SCANS=11758
RAWSCANS=sn11758
RTINSECONDS=4394.6074
124.10516	1935.4945
134.09444	1702.7212
168.05421	2042.1903
169.7437	1948.1439
200.52855	2213.5183
205.60838	2784.5017
208.15807	2262.26
221.69302	2264.2727
250.39955	2241.4919
261.78934	2370.6292
281.84506	2713.8076
364.85669	2980.4492
438.92892	2762.7832
501.80978	3378.4314
552.36371	4046.7688
845.81378	2689.7893
END IONS

BEGIN IONS
TITLE=535: Scan 11760 (rt=4394.96) [D:\L1aex-Pool22-080823-02a.raw]
PEPMASS=532.85602 88297.844
CHARGE=3+
SCANS=11760
RAWSCANS=sn11760
RTINSECONDS=4394.9576
144.11211	1852.8527
180.50331	2656.647
186.96603	2235.1794
192.94493	3711.5818
221.08464	2823.3386
222.01617	2437.8047
227.70244	2164.0652
277.92343	5329.4766
279.80444	2432.647
285.36517	2724.0859
301.45847	2617.7251
302.32498	2853.2773
303.54514	2730.7429
317.08945	2586.1545
322.04233	2570.324
330.89343	2666.8105
366.15747	2833.5688
376.54361	2514.5559
409.52463	2258.4778
416.81512	2562.4321
439.99759	3163.5398
459.04953	2717.4775
476.70172	2382.7305
610.9729	2810.9668
712.13684	2673.6809
754.09644	2737.3503
895.6582	2895.9072
1325.6654	3153.282
END IONS

BEGIN IONS
TITLE=536: Scan 11761 (rt=4395.14) [D:\L1aex-Pool22-080823-02a.raw]
PEPMASS=417.23456 48562.594
CHARGE=2+
SCANS=11761
RAWSCANS=sn11761
RTINSECONDS=4395.1389
108.57868	1437.4795
111.37067	1892.0164
164.59549	2064.5735
181.60582	2233.0061
189.60359	2211.5112
203.22775	2086.9937
246.55687	2472.2727
260.90878	2896.1116
346.97653	6769.8535
358.59207	2730.324
417.03848	4603.9263
546.6842	2605.9111
765.11005	2526.0767
830.90601	2583.0896
END IONS

BEGIN IONS
TITLE=537: Scan 11763 (rt=4395.49) [D:\L1aex-Pool22-080823-02a.raw]
PEPMASS=375.71042 57558.531
CHARGE=2+
SCANS=11763
RAWSCANS=sn11763
RTINSECONDS=4395.4911
101.14567	1400.6577
103.01477	1338.7542
109.91848	1746.897
110.0108	1470.4585
119.49705	1691.6213
121.56429	1735.2518
127.14722	1727.6178
139.84535	1877.6332
143.19223	2159.5554
158.05473	2108.5964
166.42444	2868.5708
167.68382	2105.3533
236.58107	2497.9956
246.52708	2190.4861
273.02307	2635.8987
283.61331	2647.1724
338.88293	2978.3994
339.88364	3026.2351
376.27643	5976.9038
393.46292	2937.2778
END IONS

BEGIN IONS
TITLE=538: Scan 11766 (rt=4396.01) [D:\L1aex-Pool22-080823-02a.raw]
PEPMASS=556.95581 43200.5
CHARGE=3+
SCANS=11766
RAWSCANS=sn11766
RTINSECONDS=4396.015
153.75223	2011.2582
246.52341	2443.5918
291.51523	2584.7449
296.112	2698.8438
357.36783	2547.4714
462.81213	2785.2979
777.34528	2925.7949
1349.251	3261.3357
1617.4	2880.0701
1625.6781	3310.1055
END IONS

BEGIN IONS
TITLE=539: Scan 11767 (rt=4396.19) [D:\L1aex-Pool22-080823-02a.raw]
PEPMASS=618.33453 82141.875
CHARGE=2+
SCANS=11767
RAWSCANS=sn11767
RTINSECONDS=4396.1926
117.76508	1659.5365
130.68138	2341.4092
131.46317	1722.3712
136.22099	1701.4286
136.93054	1724.5776
151.93381	2333.3914
152.15474	2116.0095
162.90137	2089.728
164.85974	2187.2466
183.28972	2077.6353
191.25276	2174.5403
241.25499	2335.3601
251.14357	2393.355
277.92215	2455.4614
316.21899	2523.5518
323.10315	2699.3845
344.70584	2599.8503
350.51306	2745.3152
362.06113	2956.7261
415.52054	2670.2664
426.6131	2510.0942
532.94495	3609.3206
539.97522	2822.0051
611.84448	2751.6194
702.88306	2637.4441
734.65253	2714.4116
748.45825	2867.3225
841.25037	2709.0623
1214.6835	2998.2566
END IONS

BEGIN IONS
TITLE=540: Scan 11768 (rt=4396.37) [D:\L1aex-Pool22-080823-02a.raw]
PEPMASS=387.21811 47556.156
CHARGE=2+
SCANS=11768
RAWSCANS=sn11768
RTINSECONDS=4396.37
102.97905	1917.6326
104.7871	1570.2245
106.49377	1550.1414
107.50492	1423.3892
109.86775	2079.428
119.07528	1723.4395
120.57455	1949.1996
121.08744	1756.2413
122.3215	1662.5452
125.8748	1817.7845
168.50667	2400.4663
195.17822	2134.6714
217.04568	2505.5703
217.08151	2789.8867
336.34735	2680.9331
369.02652	3517.2212
422.89557	2379.0271
455.54428	2359.0112
483.54083	2714.0916
END IONS

BEGIN IONS
TITLE=541: Scan 11769 (rt=4396.54) [D:\L1aex-Pool22-080823-02a.raw]
PEPMASS=405.22312 36944.5
CHARGE=2+
SCANS=11769
RAWSCANS=sn11769
RTINSECONDS=4396.5443
151.26578	2077.9897
161.25012	2038.2698
181.59688	3165.6204
183.01788	2173.0522
198.85628	2269.7651
204.21094	2499.9846
321.13193	3908.4958
401.10559	2583.7136
406.13275	3504.1667
687.26495	2788.0508
END IONS

BEGIN IONS
TITLE=542: Scan 11775 (rt=4397.62) [D:\L1aex-Pool22-080823-02a.raw]
PEPMASS=899.86444 62310.219
CHARGE=2+
SCANS=11775
RAWSCANS=sn11775
RTINSECONDS=4397.6169
147.87285	1913.3092
148.44862	2684.8071
175.64902	2052.124
181.60738	2690.8472
187.1351	2267.9219
226.91074	2788.8242
335.92053	2533.8438
590.43707	2506.5579
604.51685	2720.1003
863.66162	3322.5044
899.34064	15511.577
900.34235	6600.9561
988.20996	3146.9402
END IONS

BEGIN IONS
TITLE=543: Scan 11776 (rt=4397.8) [D:\L1aex-Pool22-080823-02a.raw]
PEPMASS=443.28592 53450.094
CHARGE=3+
SCANS=11776
RAWSCANS=sn11776
RTINSECONDS=4397.7953
120.9361	1665.9038
132.18153	2020.7816
133.08653	2301.3557
138.4053	1870.2042
146.11542	2044.1259
148.4415	3162.8821
165.38562	2983.8296
201.00494	2410.2373
206.50613	2138.8335
226.00204	3004.9807
251.26686	2789.832
272.48175	2510.981
492.69882	2688.124
544.93829	2857.7065
731.36017	2943.8516
922.23804	3010.4934
1079.142	3169.1655
END IONS

BEGIN IONS
TITLE=544: Scan 11777 (rt=4397.97) [D:\L1aex-Pool22-080823-02a.raw]
PEPMASS=411.16284 79795.031
CHARGE=2+
SCANS=11777
RAWSCANS=sn11777
RTINSECONDS=4397.9735
100.26672	1509.9037
113.62146	1808.4177
114.39754	1929.6372
117.85352	1671.7842
121.94374	1902.4329
137.44359	2205.5798
138.29596	1870.7178
140.35461	1930.1371
158.30318	2397.2444
177.61699	2355.2395
181.60535	2758.0229
192.8913	2048.8945
194.03519	2465.1323
250.39182	3092.9592
290.92551	2467.854
304.06299	2888.8801
395.45737	2457.3044
411.1275	2660.2666
411.16519	4371.7437
411.19348	4261.8193
436.31662	3020.5474
471.12976	2721.1975
532.45618	2622.0271
532.93488	2987.2302
632.38654	2768.8845
632.45032	2652.8716
706.65717	2868.7986
787.58765	2841.7031
END IONS

BEGIN IONS
TITLE=545: Scan 11779 (rt=4398.32) [D:\L1aex-Pool22-080823-02a.raw]
PEPMASS=441.56052 68799.813
CHARGE=3+
SCANS=11779
RAWSCANS=sn11779
RTINSECONDS=4398.3242
127.91801	1934.6611
135.18832	1934.23
147.96829	1909.6841
148.69402	2005.2635
151.6702	2480.9602
155.79437	1957.4802
159.10481	2103.5554
169.4821	2561.853
225.00206	2582.6279
236.65872	2111.4097
260.29819	2829.4478
275.3558	2413.5476
288.66125	2339.6909
309.75772	2382.7568
334.44769	2441.0652
336.59998	2650.8171
371.02188	2458.1089
441.29947	11086.084
451.87161	2813.7227
763.80701	2519.5198
791.59808	3065.5688
END IONS

BEGIN IONS
TITLE=546: Scan 11782 (rt=4398.85) [D:\L1aex-Pool22-080823-02a.raw]
PEPMASS=744.73621 49854.313
CHARGE=3+
SCANS=11782
RAWSCANS=sn11782
RTINSECONDS=4398.8504
163.3344	2361.188
169.34079	2027.0048
192.07971	2305.144
209.39151	2360.0601
220.24237	2108.4094
246.1745	2352.4519
277.63092	2467.0662
282.05191	3089.5369
300.06183	2543.3262
744.39874	14599.316
788.73914	2724.9341
934.31177	2670.0725
1520.4442	2820.5825
END IONS

BEGIN IONS
TITLE=547: Scan 11785 (rt=4399.39) [D:\L1aex-Pool22-080823-02a.raw]
PEPMASS=377.72602 41984.844
CHARGE=2+
SCANS=11785
RAWSCANS=sn11785
RTINSECONDS=4399.3891
107.40388	1470.8181
111.94339	1836.2305
111.94796	1571.0314
113.26427	1682.8984
120.62778	2011.2738
120.72897	2382.625
128.01241	1967.4365
159.32094	2022.498
165.364	2224.9751
269.03619	2580.0796
270.77298	2397.2852
308.28009	2562.7207
312.01706	2667.3401
341.66269	2613.093
1037.2053	2778.6455
END IONS

BEGIN IONS
TITLE=548: Scan 11786 (rt=4399.56) [D:\L1aex-Pool22-080823-02a.raw]
PEPMASS=381.40927 46687.078
CHARGE=3+
SCANS=11786
RAWSCANS=sn11786
RTINSECONDS=4399.5643
123.07388	1948.1785
130.81363	1923.861
137.44157	2096.6208
140.51465	2241.1204
156.11374	2192.6753
158.12357	2038.124
274.42087	2527.0977
319.09204	2548.4866
379.87735	3087.6519
381.15308	6036.6821
381.18768	3974.9053
729.89539	2791.509
780.2608	2516.6509
797.09698	2848.5054
END IONS

BEGIN IONS
TITLE=549: Scan 11787 (rt=4399.74) [D:\L1aex-Pool22-080823-02a.raw]
PEPMASS=420.56442 66493.875
CHARGE=3+
SCANS=11787
RAWSCANS=sn11787
RTINSECONDS=4399.7393
115.27433	1893.8866
121.85043	1860.1794
133.38454	1897.5436
144.81989	2027.9929
148.44836	3113.1177
149.0239	2595.1228
150.23285	2065.0942
180.1077	2305.0376
230.95107	2835.927
296.94986	2681.011
304.09418	2526.0798
343.00192	4430.4341
361.8063	2877.1738
385.81421	2645.6755
389.37845	3033.823
538.76123	2666.9788
585.0625	3403.5623
593.14899	2585.2988
736.20221	2592.1086
958.90039	2909.9954
983.10815	3121.9639
END IONS

BEGIN IONS
TITLE=550: Scan 11788 (rt=4399.91) [D:\L1aex-Pool22-080823-02a.raw]
PEPMASS=485.84903 101035.5
CHARGE=2+
SCANS=11788
RAWSCANS=sn11788
RTINSECONDS=4399.9149
123.07439	1692.2756
123.81641	1522.1423
132.73463	1773.6945
133.08643	4848.1128
134.58131	2145.959
143.37581	1937.2859
148.36833	1949.4602
148.38469	2302.0703
148.412	3305.05
148.42026	3660.0684
148.42975	6414.5337
148.43896	11976.199
148.45889	7465.0854
148.46828	4742.6094
148.48549	2903.3938
148.49422	2165.866
149.03047	2046.6952
281.14517	2647.8728
290.30887	2464.5977
320.72177	2311.4631
634.20276	3103.1316
795.04523	2974.6694
939.72852	2789.4373
946.53644	2940.8123
END IONS

BEGIN IONS
TITLE=551: Scan 11790 (rt=4400.18) [D:\L1aex-Pool22-080823-02a.raw]
PEPMASS=377.72602 48324
CHARGE=2+
SCANS=11790
RAWSCANS=sn11790
RTINSECONDS=4400.182
106.84675	1432.6034
108.28929	1591.6017
115.35226	1706.9802
118.61497	1899.3523
119.27135	1742.2412
119.361	1649.4377
121.95254	1618.738
122.25622	1769.0952
124.82911	1802.2754
178.10605	2066.8394
178.19746	2224.2024
179.07532	2604.541
188.96368	2226.113
236.33629	2300.5635
258.0759	3408.8108
357.30545	2421.8005
501.77667	2830.3516
562.59167	2483.8472
586.31958	2966.6033
END IONS

BEGIN IONS
TITLE=552: Scan 11791 (rt=4400.44) [D:\L1aex-Pool22-080823-02a.raw]
PEPMASS=395.16846 51565.406
CHARGE=2+
SCANS=11791
RAWSCANS=sn11791
RTINSECONDS=4400.4434
101.97995	1580.9602
102.51906	1503.3191
103.13782	1533.0079
104.0063	1588.5961
106.34231	1619.0413
108.10953	1763.0557
108.6107	1613.4951
127.35708	2170.5442
162.13489	2163.7588
191.72385	2132.1265
204.79497	2196.1528
214.50069	2663.8738
289.37946	2616.4006
353.03757	2930.2566
395.16953	4355.0532
430.06528	2730.0408
471.94498	2460.4561
768.8407	2733.7993
END IONS

BEGIN IONS
TITLE=553: Scan 11793 (rt=4400.8) [D:\L1aex-Pool22-080823-02a.raw]
PEPMASS=441.56067 44482.188
CHARGE=3+
SCANS=11793
RAWSCANS=sn11793
RTINSECONDS=4400.8046
131.19971	2183.2344
131.71667	2192.5698
132.59488	1935.5665
133.08623	2976.5325
211.52603	2379.4668
284.38446	2477.4851
395.52744	2700.823
441.29919	5611.8735
470.11877	2875.9019
652.729	3411.6021
861.96747	2831.0315
END IONS

BEGIN IONS
TITLE=554: Scan 11794 (rt=4400.98) [D:\L1aex-Pool22-080823-02a.raw]
PEPMASS=681.22943 38558.438
CHARGE=3+
SCANS=11794
RAWSCANS=sn11794
RTINSECONDS=4400.9808
164.91429	1946.3601
208.03111	2344.0127
208.04378	2490.3787
296.76086	2469.5073
416.25708	2530.0659
518.66016	2653.7756
553.58087	2506.5984
625.03699	2530.4297
784.01733	2760.9182
1322.7705	3095.1099
1396.9878	3333.8655
END IONS

BEGIN IONS
TITLE=555: Scan 11795 (rt=4401.16) [D:\L1aex-Pool22-080823-02a.raw]
PEPMASS=860.72577 42322.375
CHARGE=3+
SCANS=11795
RAWSCANS=sn11795
RTINSECONDS=4401.1642
196.88971	2376.2925
215.50266	2614.134
219.51108	2365.573
230.1042	2491.4585
253.27402	2329.0898
260.00729	2212.916
553.961	2854.4958
554.01428	2619.0701
576.82263	3403.9939
1037.9205	2827.3318
1470.3071	3174.887
1501.7178	2907.5681
1760.7452	3264.4524
1761.8115	3119.0273
END IONS

BEGIN IONS
TITLE=556: Scan 11796 (rt=4401.34) [D:\L1aex-Pool22-080823-02a.raw]
PEPMASS=426.66586 37559.813
CHARGE=2+
SCANS=11796
RAWSCANS=sn11796
RTINSECONDS=4401.3434
101.84346	1578.0078
102.32254	1751.0548
108.82481	2013.4802
115.51427	1724.8691
127.84425	1951.8339
135.9814	1703.0724
155.9436	2274.8235
164.82231	2171.5686
181.59584	4123.3535
230.14723	2667.4482
343.40048	2331.5442
612.40601	3032.2224
END IONS

BEGIN IONS
TITLE=557: Scan 11797 (rt=4401.52) [D:\L1aex-Pool22-080823-02a.raw]
PEPMASS=633.53967 56740.719
CHARGE=3+
SCANS=11797
RAWSCANS=sn11797
RTINSECONDS=4401.5216
176.08308	2115.7302
187.4369	2496.8491
304.32651	2607.9268
308.37579	3251.7642
328.71429	2634.6245
398.2193	2610.0149
490.83298	2701.2507
534.86938	2689.3962
548.23193	5528.8804
570.21619	3688.4893
633.32367	3676.7463
635.75208	3030.5945
667.49042	2909.8015
1045.4368	3382.9304
1061.1563	2664.906
1828.9969	3324.8247
END IONS

BEGIN IONS
TITLE=558: Scan 11798 (rt=4401.7) [D:\L1aex-Pool22-080823-02a.raw]
PEPMASS=572.87781 37051
CHARGE=2+
SCANS=11798
RAWSCANS=sn11798
RTINSECONDS=4401.7003
115.77912	1440.8917
140.0959	2137.7378
151.65201	2279.4829
172.47858	2126.2568
210.4066	2428.7195
318.65521	2818.9553
330.08905	2411.4587
379.81415	2920.0942
472.09787	3039.9993
658.76898	2954.748
908.29163	3118.7886
END IONS

BEGIN IONS
TITLE=559: Scan 11800 (rt=4402.05) [D:\L1aex-Pool22-080823-02a.raw]
PEPMASS=396.23169 42038.125
CHARGE=2+
SCANS=11800
RAWSCANS=sn11800
RTINSECONDS=4402.0531
101.59206	1530.1593
103.7085	1545.7632
104.20929	1507.7177
109.33485	1409.0256
132.80589	1937.4763
171.06798	2113.8674
180.65311	2070.4167
181.60472	2623.2676
182.68871	2323.3086
201.10291	2742.3987
284.88193	2304.4338
332.47354	2648.1692
458.24561	3057.7871
639.3692	2581.6301
768.30023	2808.6299
783.93475	2729.7327
END IONS

BEGIN IONS
TITLE=560: Scan 11801 (rt=4402.23) [D:\L1aex-Pool22-080823-02a.raw]
PEPMASS=385.1478 58615.188
CHARGE=3+
SCANS=11801
RAWSCANS=sn11801
RTINSECONDS=4402.2271
108.89857	1489.0966
119.05477	1827.6777
121.83762	1969.1095
125.14912	2062.7134
132.30319	1832.2793
136.67116	2026.6294
153.57245	2265.6462
163.89262	2786.3672
165.21037	2008.9292
179.99124	2054.8687
191.09436	2803.3562
212.48465	2378.4377
214.66954	2596.2717
230.79916	2616.6853
260.80743	2406.1423
269.72079	2633.6887
293.69211	2940.7251
655.26318	2916.3416
856.38184	2668.4602
933.07477	3020.4153
945.19385	2762.9268
END IONS

BEGIN IONS
TITLE=561: Scan 11802 (rt=4402.4) [D:\L1aex-Pool22-080823-02a.raw]
PEPMASS=412.88947 139272.72
CHARGE=3+
SCANS=11802
RAWSCANS=sn11802
RTINSECONDS=4402.4022
112.98657	1462.0773
116.02043	1586.2655
130.1909	2029.2394
133.08598	4672.9546
138.02786	2111.5601
145.59912	1970.3649
148.37701	1938.9135
148.38699	2445.7407
148.39613	2703.0757
148.40407	2458.4763
148.42195	4030.5977
148.43127	6529.5869
148.45132	13128.277
148.46068	7743.5581
148.47008	4984.4453
148.4785	3214.4734
148.48734	3144.3318
160.94687	2054.7922
167.25465	2158.6482
171.09071	2176.5544
197.57237	2449.6316
245.83005	2696.7026
280.60123	2678.1948
301.14133	4586.3755
395.03448	3103.1196
413.26743	14304.853
597.83026	2575.6501
598.69397	2646.8186
673.85583	2579.7422
940.40833	2615.9065
955.11279	2913.542
1151.317	3203.46
END IONS

BEGIN IONS
TITLE=562: Scan 11804 (rt=4402.67) [D:\L1aex-Pool22-080823-02a.raw]
PEPMASS=380.20383 45503
CHARGE=2+
SCANS=11804
RAWSCANS=sn11804
RTINSECONDS=4402.6735
100.54022	1442.9248
109.44361	1467.876
117.09429	1586.4447
117.9643	1779.2168
129.33153	1994.5115
135.87003	2107.875
148.44017	2304.5698
151.48309	1890.1554
153.91161	2116.741
161.55458	2566.3943
180.87885	2217.8169
296.13647	2929.3167
514.84033	2948.8567
687.72186	2929.9204
759.4046	4360.8184
END IONS

BEGIN IONS
TITLE=563: Scan 11807 (rt=4403.3) [D:\L1aex-Pool22-080823-02a.raw]
PEPMASS=680.9093 48662.219
CHARGE=2+
SCANS=11807
RAWSCANS=sn11807
RTINSECONDS=4403.3045
124.71348	1936.2091
129.60146	2176.2734
135.71568	2124.8772
146.82809	2254.678
160.34267	2090.8684
181.60623	2752.0159
193.59895	2522.4939
221.69142	2639.0637
263.5874	2920.9604
269.77768	2628.4043
301.5737	2667.0496
309.98816	2705.7754
312.05188	2849.3601
765.24524	2922.5833
1019.5211	2830.4358
END IONS

BEGIN IONS
TITLE=564: Scan 11808 (rt=4403.48) [D:\L1aex-Pool22-080823-02a.raw]
PEPMASS=560.32928 52146.781
CHARGE=2+
SCANS=11808
RAWSCANS=sn11808
RTINSECONDS=4403.4804
105.00942	1602.1296
116.45685	1634.531
122.57896	1689.4802
126.20064	1685.021
128.68811	2061.8953
148.04568	2278.2957
152.11742	1951.4913
155.73103	2050.4504
158.33546	2463.5166
163.84406	2379.3396
188.2234	2175.1594
240.18173	2186.114
283.35443	2506.2451
287.08322	2722.9924
334.48981	2852.261
365.25714	3712.6194
459.00259	3026.6267
658.99854	2684.4902
END IONS

BEGIN IONS
TITLE=565: Scan 11809 (rt=4403.66) [D:\L1aex-Pool22-080823-02a.raw]
PEPMASS=377.72598 55730.438
CHARGE=2+
SCANS=11809
RAWSCANS=sn11809
RTINSECONDS=4403.6558
107.22236	1637.2769
128.8812	1941.9442
148.44122	3932.3528
148.60019	1886.3652
172.06181	2213.7854
179.70982	2738.7026
192.72015	2149.3196
199.53723	2120.5374
202.86076	2288.0249
214.99304	2408.7068
224.01546	2712.2693
258.07657	3119.7976
376.27634	5186.8037
377.15826	4358.9941
420.8356	2663.623
735.24872	2968.0869
END IONS

BEGIN IONS
TITLE=566: Scan 11810 (rt=4403.83) [D:\L1aex-Pool22-080823-02a.raw]
PEPMASS=448.62296 87687.5
CHARGE=2+
SCANS=11810
RAWSCANS=sn11810
RTINSECONDS=4403.8306
107.96693	3201.6621
108.92757	1568.4095
115.64851	1617.0748
149.55409	2012.0406
159.1924	1981.8452
181.60419	2466.2214
199.03088	2492.0779
223.06351	2500.4146
247.64207	3363.1084
310.59332	2355.689
344.01816	4702.4414
360.02917	5880.0381
361.02786	8780.0117
362.02853	13898.227
363.02475	3048.5
479.97122	2585.77
489.01929	3048.7285
501.15283	2726.1538
506.23315	2480.5549
649.742	2737.2561
822.50623	3231.0151
827.38098	3152.5315
END IONS

BEGIN IONS
TITLE=567: Scan 11815 (rt=4404.73) [D:\L1aex-Pool22-080823-02a.raw]
PEPMASS=581.36713 46724.219
CHARGE=2+
SCANS=11815
RAWSCANS=sn11815
RTINSECONDS=4404.7269
110.14089	1754.6445
111.40878	1598.9885
127.646	1844.6112
142.98665	2030.2661
159.84801	2197.6152
162.88625	2071.302
162.99957	1811.8062
166.19182	2321.0637
170.79684	1837.6254
187.75636	2229.8184
192.85547	2171.0576
209.57143	2411.9429
446.65115	2536.7878
519.32739	2773.2983
535.28925	2863.7534
581.86975	3138.8809
END IONS

BEGIN IONS
TITLE=568: Scan 11817 (rt=4405.08) [D:\L1aex-Pool22-080823-02a.raw]
PEPMASS=377.726 62791.469
CHARGE=2+
SCANS=11817
RAWSCANS=sn11817
RTINSECONDS=4405.0811
122.15441	1917.0526
133.26489	1771.246
148.44899	1868.0942
159.91312	1878.2365
161.30295	1978.8844
169.81635	2014.4045
190.42062	2242.8142
190.97144	2593.7664
195.12941	2389.6899
252.55386	2580.4856
258.07657	5243.6011
266.1799	2317.4292
275.9122	2787.9827
298.92188	4620.6484
353.94547	2897.803
377.15875	5111.6914
409.68973	2679.8074
576.46582	2867.2539
751.40271	3566.2683
END IONS

BEGIN IONS
TITLE=569: Scan 11818 (rt=4405.26) [D:\L1aex-Pool22-080823-02a.raw]
PEPMASS=409.20624 45462.656
CHARGE=2+
SCANS=11818
RAWSCANS=sn11818
RTINSECONDS=4405.2612
108.27372	1476.5137
114.62356	1598.4158
119.04171	1905.8594
121.30652	1982.4906
121.41948	1668.7537
127.29905	1675.8655
128.0193	1679.816
129.04874	1674.0907
143.53615	1860.1896
143.77745	2039.1888
148.44743	2540.9893
158.13785	2164.0701
163.05177	2389.1741
349.38779	2439.6182
352.3569	3238.0833
409.18307	4051.7876
479.78497	2651.032
END IONS

BEGIN IONS
TITLE=570: Scan 11819 (rt=4405.44) [D:\L1aex-Pool22-080823-02a.raw]
PEPMASS=680.40936 54221.094
CHARGE=2+
SCANS=11819
RAWSCANS=sn11819
RTINSECONDS=4405.4354
119.7928	1747.869
160.70383	2143.2097
179.94632	2562.866
181.60519	3638.241
182.53107	2413.0586
231.10677	2337.8652
240.96336	2317.7913
256.0455	2938.9749
259.76431	2265.8479
520.28137	3162.8796
539.38263	2738.0859
595.85944	2660.8142
639.23047	2492.7332
680.84491	3778.0034
861.67578	2882.9949
1164.2655	3275.8423
END IONS

BEGIN IONS
TITLE=571: Scan 11820 (rt=4405.61) [D:\L1aex-Pool22-080823-02a.raw]
PEPMASS=399.7391 40000.5
CHARGE=2+
SCANS=11820
RAWSCANS=sn11820
RTINSECONDS=4405.6116
101.73764	1420.4473
111.04447	4672.4492
118.39954	1615.4271
129.0551	4960.96
151.0298	1985.7191
151.96547	1982.3107
160.93492	2410.1978
197.13	2500.1663
333.57794	3507.3533
399.19327	2765.1335
410.84586	2925.0947
END IONS

BEGIN IONS
TITLE=572: Scan 11822 (rt=4405.96) [D:\L1aex-Pool22-080823-02a.raw]
PEPMASS=417.38974 70545.625
CHARGE=3+
SCANS=11822
RAWSCANS=sn11822
RTINSECONDS=4405.9625
113.10196	1618.7468
113.66191	1520.8781
114.01342	1678.4298
133.95564	2186.5525
148.44786	2530.5242
162.88483	2115.4541
162.89258	2423.1384
180.13286	2326.397
186.11676	2319.6187
193.01614	2821.8633
317.73749	2376.9998
346.97504	8686.4971
362.59216	2777.3862
386.91245	3269.0781
389.47202	2672.2349
399.17761	2419.3481
408.07828	2616.915
417.03644	5394.6401
469.00739	2600.3157
581.49823	2739.0112
608.5249	2929.7815
637.54401	2807.4849
END IONS

BEGIN IONS
TITLE=573: Scan 11823 (rt=4406.14) [D:\L1aex-Pool22-080823-02a.raw]
PEPMASS=441.74969 56312.75
CHARGE=2+
SCANS=11823
RAWSCANS=sn11823
RTINSECONDS=4406.1382
104.75455	1471.8124
106.86118	1688.8429
107.9672	1393.894
133.08624	3359.1963
135.96532	1963.9908
142.57907	2396.3481
147.5867	2001.0532
148.44229	2292.0156
158.38478	2109.3921
160.25024	2576.1887
160.99524	1816.4078
163.28949	2274.7705
186.91348	2403.3965
223.09253	2623.5642
333.31467	2614.2388
441.29953	5707.7632
519.29242	3261.7656
653.63562	3215.553
882.48956	4512.6138
END IONS

BEGIN IONS
TITLE=574: Scan 11824 (rt=4406.31) [D:\L1aex-Pool22-080823-02a.raw]
PEPMASS=410.72986 59316.938
CHARGE=2+
SCANS=11824
RAWSCANS=sn11824
RTINSECONDS=4406.3127
107.9674	1729.3322
108.62305	1497.2616
109.39543	1623.6207
118.9685	1693.02
125.47563	1960.0413
130.25224	1733.9529
137.40465	1968.6256
167.68898	2365.4241
173.5351	1957.9417
183.30969	2051.7383
216.70647	2224.2373
226.20703	2167.6025
260.09692	2292.238
284.53903	2249.6008
411.1644	3657.5359
411.19189	2926.6946
491.1669	2776.3474
591.31744	2517.3262
682.48346	2717.4575
693.46979	2935.2048
818.00659	2806.3137
END IONS

BEGIN IONS
TITLE=575: Scan 11825 (rt=4406.49) [D:\L1aex-Pool22-080823-02a.raw]
PEPMASS=500.94507 48795.594
CHARGE=3+
SCANS=11825
RAWSCANS=sn11825
RTINSECONDS=4406.4866
138.14311	1890.6245
139.17921	2065.1323
147.1416	2175.4705
147.84665	2438.438
148.44812	2991.696
149.55589	1962.7422
149.93573	1775.3091
152.92961	2101.2773
246.82315	2674.8428
316.17142	2756.7534
399.10779	3031.7478
502.59781	2794.7344
517.03589	2634.6826
762.45581	3277.2368
838.25647	2665.3608
1072.3739	2840.8628
END IONS

BEGIN IONS
TITLE=576: Scan 11826 (rt=4406.66) [D:\L1aex-Pool22-080823-02a.raw]
PEPMASS=398.21536 49642.344
CHARGE=2+
SCANS=11826
RAWSCANS=sn11826
RTINSECONDS=4406.6632
102.53605	1442.2299
103.69822	1453.5598
103.83616	1268.5995
114.98131	1765.8862
121.85007	1898.2594
132.63385	2034.3193
148.4415	2342.7163
162.75795	2304.2598
167.37234	2292.4949
189.13634	2223.094
197.72787	2216.5564
222.08437	2796.4851
234.43471	2267.905
313.12997	2641.6536
493.0975	2396.3052
552.43042	2841.3982
638.61835	3332.3491
661.65924	2674.1841
END IONS

BEGIN IONS
TITLE=577: Scan 11827 (rt=4406.84) [D:\L1aex-Pool22-080823-02a.raw]
PEPMASS=464.75845 58052.813
CHARGE=2+
SCANS=11827
RAWSCANS=sn11827
RTINSECONDS=4406.8391
102.75191	1378.3824
108.40584	1911.7317
112.80405	1801.173
133.88402	1715.5122
135.32227	1648.45
148.448	2645.1843
162.94937	2047.7367
164.10168	2586.6292
214.89719	2308.6772
219.88486	2268.8579
260.30048	2317.7146
312.9274	2484.1951
343.01453	2705.1072
352.54886	2390.6475
361.02795	7366.5356
439.11844	2993.4543
449.18097	2526.1968
602.19275	2810.4211
795.93884	3075.3823
END IONS

BEGIN IONS
TITLE=578: Scan 11831 (rt=4407.54) [D:\L1aex-Pool22-080823-02a.raw]
PEPMASS=377.72617 68960.094
CHARGE=2+
SCANS=11831
RAWSCANS=sn11831
RTINSECONDS=4407.5427
112.27726	1890.5708
115.39085	1549.6483
127.72358	1731.0409
146.31297	1851.4897
151.9334	2647.9573
156.51939	2013.4368
158.67609	1926.7455
160.99217	2053.7422
176.93578	2353.9043
181.59489	4620.7046
189.98506	2089.1702
206.87662	2438.0933
258.07718	5075.0933
260.50507	2478.1311
274.48529	2712.6877
287.33115	2400.4888
298.92291	3363.3831
359.00549	2667.9688
376.27686	4208.6299
377.15527	4091.9221
406.01489	2615.5935
584.69629	2696.9836
END IONS

BEGIN IONS
TITLE=579: Scan 11833 (rt=4407.91) [D:\L1aex-Pool22-080823-02a.raw]
PEPMASS=387.19318 42821.25
CHARGE=2+
SCANS=11833
RAWSCANS=sn11833
RTINSECONDS=4407.9104
114.08529	1458.5884
135.957	2208.1799
141.38634	2239.9026
146.2959	1935.7928
164.77014	1850.3743
174.09975	1916.3467
310.24966	2683.5151
407.44986	2523.1313
436.44363	2555.9465
462.82632	2879.51
464.8902	2663.115
590.02771	3143.0527
611.86847	2706.2036
680.68878	2845.6597
END IONS

BEGIN IONS
TITLE=580: Scan 11834 (rt=4408.09) [D:\L1aex-Pool22-080823-02a.raw]
PEPMASS=405.72513 46271.156
CHARGE=2+
SCANS=11834
RAWSCANS=sn11834
RTINSECONDS=4408.0851
106.08597	1615.3398
111.15876	1512.9995
112.88945	1962.6991
113.81969	1606.772
120.1232	2071.1448
127.20005	2072.2102
127.41887	1822.681
129.15204	1904.2308
129.73895	1956.6768
132.63385	2571.1025
139.02153	2429.0435
156.17923	1892.7081
185.73927	2287.0872
193.78622	2230.6953
217.81673	2255.9817
244.85497	2450.803
305.75027	2835.5081
813.86743	2982.5466
END IONS

BEGIN IONS
TITLE=581: Scan 11836 (rt=4408.43) [D:\L1aex-Pool22-080823-02a.raw]
PEPMASS=449.67313 40165.875
CHARGE=2+
SCANS=11836
RAWSCANS=sn11836
RTINSECONDS=4408.4332
100.40984	1405.5068
105.24239	1783.951
107.87807	1462.6295
128.30357	1704.257
159.31921	2517.7283
192.89763	2235.2029
195.99049	2297.9631
228.62358	2386.9456
270.07388	2501.5747
362.02713	4055.061
363.0246	5116.4263
371.0336	2847.0361
END IONS

BEGIN IONS
TITLE=582: Scan 11837 (rt=4408.61) [D:\L1aex-Pool22-080823-02a.raw]
PEPMASS=413.73624 59232.938
CHARGE=2+
SCANS=11837
RAWSCANS=sn11837
RTINSECONDS=4408.6073
115.86976	1702.5453
133.08635	2668.96
142.25893	1787.3508
148.44049	2341.5076
154.13647	2213.9751
161.16953	2118.7942
162.44809	1961.644
180.91417	1964.4951
184.28424	2161.6577
225.33426	2309.0417
301.14188	4314.3638
311.0459	2500.6682
325.21396	2539.6267
413.26828	11286.541
413.978	5663.3525
473.40594	2739.4663
542.14832	2938.2668
END IONS

BEGIN IONS
TITLE=583: Scan 11838 (rt=4408.78) [D:\L1aex-Pool22-080823-02a.raw]
PEPMASS=388.71713 50751.344
CHARGE=2+
SCANS=11838
RAWSCANS=sn11838
RTINSECONDS=4408.7813
103.87498	1349.476
104.11037	1585.8683
106.33019	1571.701
112.90874	1527.2418
115.6501	1527.1091
124.74746	1952.1218
134.08878	1871.1753
134.89488	1846.6364
160.47952	2400.9021
166.033	1877.9949
167.50081	2373.1062
174.32426	1874.882
190.80055	2196.8379
191.52309	2377.3748
207.71953	2132.8857
229.71114	2631.2283
257.48917	2838.2722
285.36288	2431.4114
363.4722	2789.5627
663.42151	2908.6616
END IONS

BEGIN IONS
TITLE=584: Scan 11839 (rt=4408.96) [D:\L1aex-Pool22-080823-02a.raw]
PEPMASS=588.36664 47136.625
CHARGE=3+
SCANS=11839
RAWSCANS=sn11839
RTINSECONDS=4408.9553
151.38103	1754.8835
151.42435	2099.4675
189.14876	2117.5598
196.43404	2099.0957
221.36586	2318.1301
241.36726	2210.3545
324.30374	2769.0596
513.39893	2799.0791
915.04962	2727.6528
1393.208	2946.6377
1632.9119	2879.7937
1722.5239	3946.8181
END IONS

BEGIN IONS
TITLE=585: Scan 11840 (rt=4409.14) [D:\L1aex-Pool22-080823-02a.raw]
PEPMASS=552.68372 49572.625
CHARGE=3+
SCANS=11840
RAWSCANS=sn11840
RTINSECONDS=4409.1379
136.91061	1720.6429
142.52167	1800.2515
143.16478	2113.4495
143.49924	2142.0574
145.25568	2201.7734
149.8429	2122.5183
157.72133	2096.1233
157.80016	1823.6077
160.63187	2046.1863
181.59532	2641.2285
218.14879	2383.6199
220.806	2367.5046
270.53665	2969.3921
282.12738	2859.4321
448.05902	2449.1367
1389.0858	2849.1643
END IONS

BEGIN IONS
TITLE=586: Scan 11842 (rt=4409.49) [D:\L1aex-Pool22-080823-02a.raw]
PEPMASS=380.75021 105195.28
CHARGE=2+
SCANS=11842
RAWSCANS=sn11842
RTINSECONDS=4409.4923
115.23205	1536.9581
134.69331	1851.4845
136.04048	1892.9061
148.39629	2322.2737
148.40538	3298.7561
148.41255	2396.1272
148.42311	4418.9697
148.43193	7449.7827
148.45221	10821.871
148.46123	7667.9336
148.47041	3297.707
148.47876	1811.4138
148.48798	2629.5391
148.5939	1999.0598
159.5446	2211.6875
178.52032	2200.5857
181.5948	2741.1785
181.89749	1995.2482
235.47466	2197.5247
381.15338	8099.3306
381.19049	3958.1597
500.35333	3131.3933
646.71222	2640.1074
725.97351	2621.5933
END IONS

BEGIN IONS
TITLE=587: Scan 11844 (rt=4409.76) [D:\L1aex-Pool22-080823-02a.raw]
PEPMASS=661.3367 137174.94
CHARGE=2+
SCANS=11844
RAWSCANS=sn11844
RTINSECONDS=4409.7634
118.46786	1963.6521
124.83949	1992.8145
137.2114	2155.9221
201.87331	2274.1169
204.2471	2106.9258
226.64671	2825.7998
229.78206	2451.7231
371.24246	2863.2466
390.56702	2967.9373
414.57132	2897.314
454.07596	2653.0088
547.7757	3097.9658
616.39557	2668.0442
629.33728	24208.053
629.84021	14862.447
661.33771	9244.7559
661.83783	7480.334
770.40533	2865.1091
847.41321	2660.7017
962.46411	3232.6152
1216.5895	2797.9001
1277.652	4773.3042
1305.6475	4136.8232
1321.6689	11036.127
1322.6735	5026.2588
1329.7698	3488.9473
END IONS

BEGIN IONS
TITLE=588: Scan 11847 (rt=4410.4) [D:\L1aex-Pool22-080823-02a.raw]
PEPMASS=724.92419 42449.375
CHARGE=2+
SCANS=11847
RAWSCANS=sn11847
RTINSECONDS=4410.3979
134.42715	2062.6335
137.06389	1913.002
148.44901	2415.9727
165.19916	2628.46
180.06065	2569.624
187.84322	2144.0833
189.13922	2158.1802
260.42599	2576.6284
295.70929	2821.803
390.94263	2992.4155
464.42929	2577.2366
1333.5627	3179.3359
END IONS

BEGIN IONS
TITLE=589: Scan 11848 (rt=4410.57) [D:\L1aex-Pool22-080823-02a.raw]
PEPMASS=697.36395 62562.688
CHARGE=2+
SCANS=11848
RAWSCANS=sn11848
RTINSECONDS=4410.5744
131.67365	1802.1981
134.28891	1980.8845
154.64217	1955.3461
167.51961	1946.149
179.96431	2125.4199
188.54424	2193.5005
197.41655	2654.9092
197.58157	1949.4559
198.42639	2037.9766
205.12892	2235.417
247.58475	2886.6833
280.77914	2682.947
322.58817	2495.6824
443.94885	2538.177
514.03162	2538.3904
554.25397	3850.4795
602.13843	2829.1094
697.36328	10232.205
1112.6636	3064.4299
END IONS

BEGIN IONS
TITLE=590: Scan 11849 (rt=4410.75) [D:\L1aex-Pool22-080823-02a.raw]
PEPMASS=377.72629 64065.281
CHARGE=2+
SCANS=11849
RAWSCANS=sn11849
RTINSECONDS=4410.7505
100.59384	1544.282
101.10854	1301.2936
104.5474	1656.4766
105.30991	1416.3774
105.498	1505.2539
108.11112	1503.7683
119.00778	1775.548
121.33675	1771.1563
123.94097	2113.085
134.9865	1832.7205
137.83768	2181.9368
143.43562	1813.6278
149.92203	1801.3926
163.42021	2179.0122
184.44965	2422.2881
215.47862	2196.5459
300.9538	3273.5381
379.1376	5181.5771
379.17343	5339.3379
379.25485	3068.9766
474.91006	3006.3635
596.71967	2748.2117
732.96228	2665.4507
END IONS

BEGIN IONS
TITLE=591: Scan 11850 (rt=4410.93) [D:\L1aex-Pool22-080823-02a.raw]
PEPMASS=563.43335 46077.125
CHARGE=2+
SCANS=11850
RAWSCANS=sn11850
RTINSECONDS=4410.9258
108.3199	1765.3361
111.18378	1975.1821
122.7889	1758.5475
142.6631	2007.3912
143.25462	2354.6145
148.44092	2293.2759
162.9967	2278.0986
174.37019	2303.1914
207.79276	2528.9241
280.50195	2543.6111
286.72614	2214.458
339.41525	2397.0786
358.20862	2901.1689
513.6319	2801.9189
672.50964	3235.573
749.95892	2761.4807
END IONS

BEGIN IONS
TITLE=592: Scan 11851 (rt=4411.1) [D:\L1aex-Pool22-080823-02a.raw]
PEPMASS=451.21377 59042.625
CHARGE=2+
SCANS=11851
RAWSCANS=sn11851
RTINSECONDS=4411.1047
119.59453	1517.1705
120.44788	2028.4115
123.84138	1741.5219
124.08611	1540.1595
129.79951	1791.9425
215.90619	2762.7273
289.21143	3171.3521
309.85794	2536.0195
321.25839	2819.124
425.78784	2675.5383
536.73645	2690.0591
708.79578	2969.7029
797.67566	2618.5291
967.64044	3244.521
1022.7923	3047.4077
1034.6614	2795.4111
1085.2877	3347.3572
1165.286	2732.9143
1340.4622	3246.8916
END IONS

BEGIN IONS
TITLE=593: Scan 11852 (rt=4411.28) [D:\L1aex-Pool22-080823-02a.raw]
PEPMASS=384.71588 62646.094
CHARGE=2+
SCANS=11852
RAWSCANS=sn11852
RTINSECONDS=4411.2807
108.61636	1552.5414
108.93226	1557.9885
121.07407	1868.2838
121.25681	1861.0242
121.91904	1861.3588
127.65132	2024.9977
132.21629	1910.4568
133.3391	1903.0601
133.61977	2081.1624
148.44189	2377.1907
176.13214	2033.0818
230.46628	2404.3665
236.97391	2806.0417
246.28215	2627.937
327.07919	3219.2739
396.69629	2789.6782
455.68518	2676.3445
505.24237	3134.4199
519.02808	2673.3074
547.90601	2653.0134
574.93994	2781.0569
678.20465	2629.9573
END IONS

BEGIN IONS
TITLE=594: Scan 11857 (rt=4412.17) [D:\L1aex-Pool22-080823-02a.raw]
PEPMASS=410.14148 38395.125
CHARGE=2+
SCANS=11857
RAWSCANS=sn11857
RTINSECONDS=4412.1679
101.68243	1512.9037
109.02283	1427.3992
126.98101	1917.6578
127.47594	1733.5249
135.9269	2156.3967
137.16376	1970.4349
186.06482	2150.1494
280.47641	2456.9387
402.73712	2685.0837
465.30112	3173.3062
548.26685	2587.3623
662.77161	2901.5623
END IONS

BEGIN IONS
TITLE=595: Scan 11858 (rt=4412.34) [D:\L1aex-Pool22-080823-02a.raw]
PEPMASS=441.32202 120472.69
CHARGE=3+
SCANS=11858
RAWSCANS=sn11858
RTINSECONDS=4412.3422
124.50842	1959.3408
130.54544	1871.512
133.08633	3199.3396
136.57547	1964.9569
148.41814	2619.4111
148.42746	5494.0488
148.43544	8299.9287
148.45549	8261.4121
148.46486	5325.3149
148.47278	3076.3965
148.4825	2444.3201
148.49049	3009.4646
148.50841	2176.5464
148.51611	2050.9128
162.09076	2048.8762
170.39978	2276.0994
173.01317	2681.1782
202.86392	2533.2109
205.6364	2101.3604
207.40271	2559.6875
238.10934	2621.7373
275.42709	2502.2517
313.29831	2535.2849
391.02017	2905.7417
437.59552	2669.4692
441.29953	12405.002
1090.144	3186.6682
1151.4984	2975.0596
END IONS

BEGIN IONS
TITLE=596: Scan 11860 (rt=4412.62) [D:\L1aex-Pool22-080823-02a.raw]
PEPMASS=384.71592 35931.25
CHARGE=2+
SCANS=11860
RAWSCANS=sn11860
RTINSECONDS=4412.6161
113.65219	1937.312
119.73808	1930.619
123.01729	1858.4664
126.85474	1723.022
128.50783	1776.9181
129.11856	1633.9713
135.41692	1837.8007
142.09923	2210.5923
150.64369	2360.4773
162.14296	2061.8474
179.97702	2334.1165
184.59557	2340.0957
243.19978	2229.8325
604.11847	2596.1018
END IONS

BEGIN IONS
TITLE=597: Scan 11861 (rt=4412.88) [D:\L1aex-Pool22-080823-02a.raw]
PEPMASS=377.7262 63871.125
CHARGE=2+
SCANS=11861
RAWSCANS=sn11861
RTINSECONDS=4412.8769
134.68915	2340.7278
148.4417	2504.1997
162.50778	2136.9019
178.17345	2193.1687
204.17323	2266.9819
258.07709	7366.8022
280.91187	4858.5679
301.89346	2916.0688
377.15933	6279.7158
442.38559	2382.2703
453.29089	2771.0955
636.96039	2962.8723
662.08667	2726.2876
707.64276	2969.9543
885.13239	2816.4771
995.67401	3072.4897
1076.4843	2888.5405
END IONS

BEGIN IONS
TITLE=598: Scan 11863 (rt=4413.25) [D:\L1aex-Pool22-080823-02a.raw]
PEPMASS=398.21576 53241.563
CHARGE=2+
SCANS=11863
RAWSCANS=sn11863
RTINSECONDS=4413.2481
110.40435	1784.4762
110.48691	1842.0098
117.32668	1797.1392
130.72433	1869.7825
136.92155	1895.0612
142.22699	2035.8035
149.7166	2241.0515
227.02721	2282.5393
262.80209	2631.1067
324.74567	2609.9888
342.64267	2674.3079
362.93915	2772.3274
383.46561	2524.0679
396.92044	5090.0605
397.18393	3101.8176
430.61496	2610.4651
622.5553	3067.0732
END IONS

BEGIN IONS
TITLE=599: Scan 11865 (rt=4413.6) [D:\L1aex-Pool22-080823-02a.raw]
PEPMASS=665.05151 31128.313
CHARGE=3+
SCANS=11865
RAWSCANS=sn11865
RTINSECONDS=4413.5976
170.35025	2526.3062
203.79556	2377.426
262.59839	2352.8862
360.78641	2522.2463
390.62921	3005.4026
423.38113	2497.3357
427.09048	2493.4646
519.00958	2788.3689
552.24152	2394.1973
1406.9832	2628.0725
END IONS

BEGIN IONS
TITLE=600: Scan 11866 (rt=4413.78) [D:\L1aex-Pool22-080823-02a.raw]
PEPMASS=387.19358 43242.906
CHARGE=2+
SCANS=11866
RAWSCANS=sn11866
RTINSECONDS=4413.7768
103.92377	1261.6152
104.48973	1476.4985
108.53055	1473.4875
110.66032	1547.798
112.02734	2180.7361
113.71468	1721.7611
132.34291	2061.6772
136.8709	1826.1967
137.21384	1857.6019
171.54257	2207.9482
180.15327	2298.2813
201.28893	2388.2378
229.4792	2591.9797
238.60892	2499.4395
349.33371	2941.4304
714.35986	3064.0854
END IONS

BEGIN IONS
TITLE=601: Scan 11867 (rt=4413.95) [D:\L1aex-Pool22-080823-02a.raw]
PEPMASS=571.29779 76802.844
CHARGE=2+
SCANS=11867
RAWSCANS=sn11867
RTINSECONDS=4413.955
109.11912	1618.5403
110.99104	1826.6794
117.69791	1665.6755
118.97985	1795.803
123.21951	1713.7032
125.97939	1661.1528
127.03355	1658.8374
127.6918	1820.9431
131.03322	1840.2198
131.3867	2026.5046
133.50227	1961.0593
136.61421	1946.8147
139.31552	2197.9121
143.41362	2055.2786
148.4399	2068.9407
153.40973	1712.373
161.16243	2515.5435
165.86653	2046.0544
194.24757	2159.6348
195.08015	2102.9863
210.71916	2516.5989
243.40526	2292.5688
373.4968	2964.6111
373.9588	2694.7424
441.96591	2612.6831
573.0387	3114.1189
693.8291	2660.2126
707.06317	2763.5032
781.74371	3205.5256
1089.077	3432.5222
END IONS

BEGIN IONS
TITLE=602: Scan 11869 (rt=4414.3) [D:\L1aex-Pool22-080823-02a.raw]
PEPMASS=781.44474 60726.188
CHARGE=1+
SCANS=11869
RAWSCANS=sn11869
RTINSECONDS=4414.3039
137.06134	2032.8435
148.44127	2695.855
163.05415	2301.729
167.61163	2441.9854
172.43318	2260.0261
181.95566	2167.7607
213.021	2307.8533
215.89505	2761.2048
267.12009	2401.0889
278.49423	2409.1938
287.25525	2493.5063
309.74625	2814.3469
524.96246	2744.2046
541.16901	3243.7183
569.91803	2642.844
733.07953	3014.8203
959.95361	3172.5491
1047.6351	3652.3684
1124.7787	3071.5818
END IONS

BEGIN IONS
TITLE=603: Scan 11870 (rt=4414.48) [D:\L1aex-Pool22-080823-02a.raw]
PEPMASS=532.85602 58630.906
CHARGE=3+
SCANS=11870
RAWSCANS=sn11870
RTINSECONDS=4414.4809
136.19849	1941.4958
148.44821	5145.0464
161.50763	2073.6431
166.45627	2246.7329
177.01161	2114.5481
180.47697	2054.2908
182.41737	2232.9878
202.83995	2426.54
212.74924	2432.3491
239.09518	2610.6118
277.92188	5459.5605
372.75928	2569.5999
440.95477	2468.3293
495.32025	2433.199
570.35724	2582.0742
585.08563	2677.7644
775.16382	2769.8608
835.26093	3381.2253
END IONS

BEGIN IONS
TITLE=604: Scan 11872 (rt=4414.83) [D:\L1aex-Pool22-080823-02a.raw]
PEPMASS=399.7395 80239.094
CHARGE=2+
SCANS=11872
RAWSCANS=sn11872
RTINSECONDS=4414.8348
101.88159	1937.8638
114.13229	1554.1754
114.33296	1571.2623
120.5481	1734.941
140.08087	1976.6185
140.66959	1885.7687
145.81535	2112.8354
151.84996	2462.2185
250.17467	2292.7361
340.48203	3178.1238
341.64679	2575.2693
344.09402	2558.6021
400.98618	19145.895
415.92529	2822.7119
418.99695	14006.442
463.58142	2853.7595
566.27405	3352.8838
748.56335	3036.0771
END IONS

BEGIN IONS
TITLE=605: Scan 11874 (rt=4415.19) [D:\L1aex-Pool22-080823-02a.raw]
PEPMASS=1314.6793 46534
CHARGE=2+
SCANS=11874
RAWSCANS=sn11874
RTINSECONDS=4415.1894
159.12064	2267.7598
159.17532	2082.929
181.60486	3145.3782
183.47374	2242.6118
185.2189	2203.3933
207.98688	2746.6821
218.84712	2438.6667
284.73718	2377.1763
314.5629	2653.2502
355.62921	2979.5564
368.80826	2316.5835
593.29199	3019.9675
604.09082	3075.3242
942.78418	3001.8586
1492.8307	3108.9446
1493.0592	3237.4421
END IONS

BEGIN IONS
TITLE=606: Scan 11875 (rt=4415.37) [D:\L1aex-Pool22-080823-02a.raw]
PEPMASS=416.48685 149084.56
CHARGE=2+
SCANS=11875
RAWSCANS=sn11875
RTINSECONDS=4415.3688
101.3669	1634.6354
111.44622	1792.6133
111.62884	1516.4565
112.43462	1518.5787
112.43938	1473.4897
114.37627	1524.4474
115.23692	1765.7576
115.44749	1421.6332
120.44228	1874.2766
121.65733	1679.4614
136.75854	1926.9651
137.43501	2140.0125
137.84549	1848.5867
146.47858	1868.6849
148.39166	2212.4175
148.40143	2209.853
148.40939	2473.48
148.41803	2920.1052
148.42761	5822.1343
148.43611	9639.9521
148.45639	7236.3643
148.46555	3553.2463
148.48418	1942.8529
148.49228	2208.8105
148.5013	1945.4874
176.56291	2000.3362
201.56053	2633.7922
211.8459	2236.2834
235.58578	2414.325
289.38467	2448.321
339.91989	2898.3718
344.97739	2888.0813
345.97751	9072.8604
346.97495	7332.521
403.46173	2648.7173
416.03973	6182.4644
417.0358	6575.4194
477.80206	2894.5833
728.50311	2588.6409
814.48969	2909.4192
825.93909	2859.7168
END IONS

BEGIN IONS
TITLE=607: Scan 11878 (rt=4415.91) [D:\L1aex-Pool22-080823-02a.raw]
PEPMASS=434.88342 44239.281
CHARGE=2+
SCANS=11878
RAWSCANS=sn11878
RTINSECONDS=4415.9101
119.51622	1916.3785
122.0893	1441.988
126.48203	1792.3982
126.87606	1870.2469
136.11076	1921.2852
146.57391	2314.3557
164.12704	1991.6934
188.35826	2472.1655
195.61075	2053.4458
206.80765	2475.7532
210.95105	4074.9702
297.37952	2484.3999
320.03198	2550.4902
336.02335	2527.7173
357.0188	2850.0474
END IONS

BEGIN IONS
TITLE=608: Scan 11879 (rt=4416.11) [D:\L1aex-Pool22-080823-02a.raw]
PEPMASS=387.70931 49728.688
CHARGE=2+
SCANS=11879
RAWSCANS=sn11879
RTINSECONDS=4416.1052
101.51604	1684.6145
102.39272	1444.5776
106.98486	1823.8215
112.26151	1467.4624
113.26162	1515.8944
116.20071	1564.7756
122.87882	1690.8718
181.59648	2796.927
215.8441	2410.8667
248.42676	2463.9436
295.02551	2444.4548
306.34097	2557.5911
314.28543	2770.344
367.6514	2695.6204
369.02682	2923.9829
624.41241	2557.5852
716.1922	2890.9399
768.7439	3545.5347
END IONS

BEGIN IONS
TITLE=609: Scan 11880 (rt=4416.28) [D:\L1aex-Pool22-080823-02a.raw]
PEPMASS=408.25278 39984.594
CHARGE=2+
SCANS=11880
RAWSCANS=sn11880
RTINSECONDS=4416.2792
100.68693	1580.5426
110.90053	1779.5724
117.2584	1592.7141
118.70449	1868.1271
163.24915	2490.4387
187.92384	2645.0305
241.02518	2614.7168
262.30725	2736.1836
285.84293	2723.2158
324.08182	2633.8877
348.00296	2601.0283
694.16559	2751.4448
804.22375	2714.6785
END IONS

BEGIN IONS
TITLE=610: Scan 11882 (rt=4416.63) [D:\L1aex-Pool22-080823-02a.raw]
PEPMASS=456.78397 50797.563
CHARGE=2+
SCANS=11882
RAWSCANS=sn11882
RTINSECONDS=4416.6275
106.35882	1579.1256
108.96894	1619.5198
109.19028	1427.2407
111.18322	1597.0548
115.06894	1607.3549
117.90574	2235.5032
118.06184	1576.6737
119.13203	1642.528
136.00012	1948.4457
142.59015	1901.3838
143.12515	2244.8716
147.13808	2095.562
172.96815	1994.2513
181.59677	3326.0242
184.15733	2371.1997
202.79938	2346.8252
220.00552	2268.9111
223.38472	2857.1606
249.8208	2651.5601
400.31464	2481.168
END IONS

BEGIN IONS
TITLE=611: Scan 11883 (rt=4416.8) [D:\L1aex-Pool22-080823-02a.raw]
PEPMASS=617.83374 46693.25
CHARGE=2+
SCANS=11883
RAWSCANS=sn11883
RTINSECONDS=4416.8018
132.94814	2065.0059
161.45267	2330.5979
168.00954	2187.0649
168.0507	2290.5562
172.94739	2231.2166
179.03636	2428.3882
204.35028	2453.7424
207.6796	2376.8157
225.93538	2364.6699
276.54803	2931.6626
277.92343	2818.9001
317.32056	2589.105
388.97916	2862.425
418.29678	3131.5989
445.61444	2685.4304
END IONS

BEGIN IONS
TITLE=612: Scan 11885 (rt=4417.16) [D:\L1aex-Pool22-080823-02a.raw]
PEPMASS=463.57098 74567.563
CHARGE=2+
SCANS=11885
RAWSCANS=sn11885
RTINSECONDS=4417.156
102.6198	1612.9601
105.21404	1507.4615
108.68462	1755.8602
123.65761	1691.1423
123.94083	2020.0618
125.39838	1744.4269
129.32057	1642.505
141.98618	1952.6229
144.96944	1975.8297
161.61911	2170.5862
182.74744	1984.6027
186.42897	2200.4937
195.16187	2893.6208
198.17462	2158.8716
212.11119	2536.7866
225.04289	3038.3655
255.91791	2553.925
260.37869	2795.3108
262.56226	2627.2039
305.06851	2790.6799
359.02972	3851.7612
360.02985	10208.671
504.58441	2875.1731
569.55432	2822.999
776.1087	2714.7395
END IONS

BEGIN IONS
TITLE=613: Scan 11886 (rt=4417.33) [D:\L1aex-Pool22-080823-02a.raw]
PEPMASS=380.20377 57916.406
CHARGE=2+
SCANS=11886
RAWSCANS=sn11886
RTINSECONDS=4417.3301
100.00865	1412.9248
101.66582	1697.1036
103.19727	1512.8173
108.03873	1436.1351
116.39567	1941.1399
119.86099	1956.1731
134.08801	1705.5349
134.3811	1891.1082
134.68059	1870.9094
144.70718	1953.5167
156.49588	2365.2888
165.18311	2480.1904
181.59445	2209.1545
245.15111	2840.26
262.02191	2442.175
300.95419	3767.7844
321.45612	2699.6157
379.17447	5503.8818
379.2565	5716.7671
544.26855	2778.0547
END IONS

BEGIN IONS
TITLE=614: Scan 11889 (rt=4417.85) [D:\L1aex-Pool22-080823-02a.raw]
PEPMASS=469.01797 108620.91
CHARGE=2+
SCANS=11889
RAWSCANS=sn11889
RTINSECONDS=4417.854
109.20015	1430.0026
128.13666	1914.6328
135.64496	1910.26
143.35788	1931.1512
148.40546	2204.1904
148.4144	2959.5249
148.42419	4206.4365
148.43216	8226.46
148.45213	11694.184
148.46107	7607.9082
148.46992	3960.8843
148.47906	2500.7292
148.52272	2208.5833
159.00311	2234.2351
190.91064	2673.6821
191.29799	2107.0693
221.78468	2697.1797
222.50877	2067.9539
233.13229	2369.5183
280.98288	2509.6187
293.25772	2771.0938
308.15701	2245.5818
425.80609	2655.0278
480.20224	2510.197
663.13739	3149.502
689.72614	3081.9558
826.50122	2585.1836
END IONS

BEGIN IONS
TITLE=615: Scan 11891 (rt=4418.13) [D:\L1aex-Pool22-080823-02a.raw]
PEPMASS=377.72588 55609.063
CHARGE=2+
SCANS=11891
RAWSCANS=sn11891
RTINSECONDS=4418.1275
100.03866	1454.9185
101.4733	2017.5392
101.73979	1403.5785
102.75149	1426.2129
105.03752	1953.8107
107.7375	1416.9421
108.38158	1407.791
113.23779	1689.1281
115.76468	1869.9279
115.8054	1777.6481
123.56901	1674.0743
123.59735	1751.4144
125.42773	1802.2084
142.02599	1883.0757
161.09061	2779.3826
170.11732	2230.6494
222.55838	2365.3511
234.54332	2690.2705
258.07663	3561.8423
308.64648	2817.4106
377.15924	5438.1177
473.78137	2442.3533
END IONS

BEGIN IONS
TITLE=616: Scan 11893 (rt=4418.58) [D:\L1aex-Pool22-080823-02a.raw]
PEPMASS=381.21834 81448.219
CHARGE=2+
SCANS=11893
RAWSCANS=sn11893
RTINSECONDS=4418.5821
110.52035	1873.684
121.19204	1619.6254
128.13971	1764.0901
128.95889	1654.3145
129.30397	1823.1394
129.8078	2260.2524
148.44148	2946.9102
149.95815	2114.6177
167.65269	1982.9004
173.81729	2038.0385
240.94093	2253.3538
244.91833	2650.5574
277.53818	2805.1711
309.19406	2809.9688
338.14917	2432.8923
338.25583	2385.3064
352.84933	2920.8875
380.86646	2504.3755
381.1535	9576.0361
381.18814	5019.1841
498.45505	2437.7395
558.742	2634.0491
602.31982	3059.6587
640.57642	2765.0989
761.10504	2738.9653
826.29779	2616.219
843.60938	2881.6509
END IONS

BEGIN IONS
TITLE=617: Scan 11896 (rt=4419.11) [D:\L1aex-Pool22-080823-02a.raw]
PEPMASS=496.51709 37158.906
CHARGE=3+
SCANS=11896
RAWSCANS=sn11896
RTINSECONDS=4419.1106
138.32549	1978.1475
172.55173	2647.7976
285.52994	2591.2139
306.93823	2547.4539
318.26682	2792.3552
393.92828	3544.853
718.81598	2935.9143
734.87817	2793.4895
820.47943	3508.1521
1370.4387	3141.6592
END IONS

BEGIN IONS
TITLE=618: Scan 11898 (rt=4419.46) [D:\L1aex-Pool22-080823-02a.raw]
PEPMASS=422.2037 42586.313
CHARGE=2+
SCANS=11898
RAWSCANS=sn11898
RTINSECONDS=4419.4632
102.66879	1734.2938
113.24424	1766.3035
113.99335	1881.7688
114.00927	1984.0491
121.97473	2011.4187
130.22708	2186.2573
138.68628	2031.5117
144.49823	1826.7806
144.53218	2233.0039
145.17305	2334.6931
155.44849	2076.2681
228.54756	2275.1392
421.32956	2899.1951
843.4057	3024.6047
END IONS

BEGIN IONS
TITLE=619: Scan 11900 (rt=4419.81) [D:\L1aex-Pool22-080823-02a.raw]
PEPMASS=473.07477 33823.938
CHARGE=3+
SCANS=11900
RAWSCANS=sn11900
RTINSECONDS=4419.814
123.1065	1810.0701
133.32028	2203.4351
149.16098	2185.8318
155.89272	2116.488
198.87135	2093.72
214.25218	2369.4587
306.93439	3024.9158
395.00525	2515.4902
599.51208	3171.4331
718.95648	2954.2678
END IONS

BEGIN IONS
TITLE=620: Scan 11905 (rt=4420.69) [D:\L1aex-Pool22-080823-02a.raw]
PEPMASS=476.30716 55947.594
CHARGE=2+
SCANS=11905
RAWSCANS=sn11905
RTINSECONDS=4420.6929
104.79074	1418.7833
108.05626	1551.2861
109.9598	1773.532
111.19653	1663.8533
112.933	1491.5137
115.50143	1651.4785
125.90056	1781.3455
126.17253	1834.9966
127.18655	1646.2235
128.0932	1960.4893
134.22061	1835.0223
148.44127	2078.9343
167.80302	2060.176
210.51106	2193.1931
212.61383	2382.6487
247.02461	2142.1982
249.90457	2437.5225
249.92188	2323.7102
354.94946	2443.5366
402.74164	2494.4063
483.52942	3193.1958
712.76355	2845.5178
953.46521	2718.4656
END IONS

BEGIN IONS
TITLE=621: Scan 11906 (rt=4420.87) [D:\L1aex-Pool22-080823-02a.raw]
PEPMASS=438.21176 95895.875
CHARGE=2+
SCANS=11906
RAWSCANS=sn11906
RTINSECONDS=4420.8671
101.85978	1539.7716
103.45613	1252.0979
104.61478	1534.746
105.28049	1608.3275
110.35464	1267.1359
121.22242	1833.2677
121.48813	1840.2257
133.20802	2379.2966
142.61075	2137.7124
144.35936	2103.9282
148.40817	1971.0358
148.41792	2772.2903
148.4263	4764.7773
148.43562	8787.8555
148.45554	9111.0996
148.46393	5584.1396
148.47348	2268.8479
148.48247	3417.0994
148.49069	2317.7041
148.5005	1940.1416
168.2921	2346.3589
331.55807	2413.7559
438.84372	5223.3647
479.72748	2685.3145
END IONS

BEGIN IONS
TITLE=622: Scan 11910 (rt=4421.6) [D:\L1aex-Pool22-080823-02a.raw]
PEPMASS=406.72907 53053.125
CHARGE=2+
SCANS=11910
RAWSCANS=sn11910
RTINSECONDS=4421.5969
104.89325	1453.1715
118.12338	1849.059
129.46671	1837.1674
133.78154	1955.1646
146.81616	1973.7362
149.05173	1807.7106
149.74759	2062.9937
194.2256	2405.1233
230.62593	2576.6716
260.69547	2648.886
266.86493	2763.6067
328.98801	3033.9714
382.43857	2919.863
389.10892	2687.2825
395.11533	2634.0796
407.1694	5928.6587
720.16272	2831.6204
END IONS

BEGIN IONS
TITLE=623: Scan 11911 (rt=4421.77) [D:\L1aex-Pool22-080823-02a.raw]
PEPMASS=380.20398 40167.5
CHARGE=2+
SCANS=11911
RAWSCANS=sn11911
RTINSECONDS=4421.7711
101.89402	1517.2091
106.48124	1789.1456
108.6311	1904.5742
109.94395	1464.8556
110.67708	1716.6896
124.83482	1999.1702
132.13087	1844.7578
132.31363	1759.1504
137.84988	2100.6938
155.18756	2099.7839
160.16112	2005.9366
180.42517	2098.1411
204.32416	2549.8237
283.70984	2661.1204
759.39752	3761.7012
END IONS

BEGIN IONS
TITLE=624: Scan 11913 (rt=4422.12) [D:\L1aex-Pool22-080823-02a.raw]
PEPMASS=672.33612 57567.531
CHARGE=3+
SCANS=11913
RAWSCANS=sn11913
RTINSECONDS=4422.1214
159.09879	1864.6765
213.42357	2222.4102
219.4498	2672.5867
231.08339	2476.8713
269.38651	2325.9893
271.6019	2459.0632
272.54453	2447.3972
282.16382	2519.6077
306.01987	2339.0522
315.57974	2311.1768
335.95999	2565.7759
378.15637	2156.3535
484.05408	2534.2585
512.5321	2661.1338
638.39178	2771.7578
735.06958	3143.5544
846.92456	2672.8213
975.39594	2887.4336
1840.9115	2913.0791
1881.6714	3445.8613
END IONS

BEGIN IONS
TITLE=625: Scan 11915 (rt=4422.48) [D:\L1aex-Pool22-080823-02a.raw]
PEPMASS=483.74728 38615.25
CHARGE=2+
SCANS=11915
RAWSCANS=sn11915
RTINSECONDS=4422.4799
100.32471	1675.4956
103.65089	1695.8005
120.43563	1652.572
161.44461	2039.9064
163.1779	2015.5372
224.06827	2604.7163
287.5101	2929.1587
357.45563	2732.5073
444.9353	2727.8804
561.7771	2856.6267
600.63556	2870.7029
END IONS

BEGIN IONS
TITLE=626: Scan 11919 (rt=4423.19) [D:\L1aex-Pool22-080823-02a.raw]
PEPMASS=380.20398 57353.5
CHARGE=2+
SCANS=11919
RAWSCANS=sn11919
RTINSECONDS=4423.1858
125.05093	1757.949
126.25665	2006.2859
128.72531	1912.4778
132.32242	2033.5684
150.31085	1908.6759
150.55072	1944.6262
218.08273	2228.3242
298.90039	2923.3755
329.96701	2552.4741
368.05292	3189.6035
381.15283	11794.586
390.586	2898.1194
460.04086	2662.1323
465.22092	2989.9731
474.16074	2624.1814
1047.7179	2951.8704
END IONS

BEGIN IONS
TITLE=627: Scan 11923 (rt=4423.89) [D:\L1aex-Pool22-080823-02a.raw]
PEPMASS=510.76959 101062.56
CHARGE=2+
SCANS=11923
RAWSCANS=sn11923
RTINSECONDS=4423.8866
108.11031	1711.8037
108.50748	1610.4314
123.08302	1825.4747
134.87149	1728.5525
139.39903	2197.2476
143.29454	2021.2003
148.40062	2415.8911
148.4189	3625.3279
148.4272	6970.9775
148.4364	7421.0684
148.45638	7527.4316
148.46519	4849.7681
148.47397	3521.7903
148.4839	1948.7637
148.49165	2603.6125
148.50185	2145.9016
148.98206	2184.426
189.99329	2288.1069
264.62195	2687.2251
285.43277	2375.5256
396.92139	3088.405
422.56741	2988.0996
490.60376	2614.4429
826.48694	2925.9351
960.88629	3182.3726
END IONS

BEGIN IONS
TITLE=628: Scan 11926 (rt=4424.42) [D:\L1aex-Pool22-080823-02a.raw]
PEPMASS=406.72908 75587.063
CHARGE=2+
SCANS=11926
RAWSCANS=sn11926
RTINSECONDS=4424.4237
120.47314	1706.5819
120.86208	1785.3514
125.00998	1911.6359
126.87772	1954.3975
132.07655	2071.2458
133.55864	2037.4242
160.52196	2607.4216
162.08049	2380.9692
181.60713	3037.147
216.84647	2360.1494
231.35928	2374.1033
240.72229	2305.4487
245.82658	2638.0835
256.05597	2541.7234
271.55859	2815.177
276.07306	2513.2473
317.30606	2911.7419
317.49826	3008.8574
328.98642	5758.731
407.13336	2433.8569
407.16916	8912.1787
410.25079	2653.0068
461.02567	2451.6216
END IONS

BEGIN IONS
TITLE=629: Scan 11927 (rt=4424.62) [D:\L1aex-Pool22-080823-02a.raw]
PEPMASS=581.36724 77105.469
CHARGE=2+
SCANS=11927
RAWSCANS=sn11927
RTINSECONDS=4424.62
125.14291	1757.351
128.22787	1563.3499
136.15854	1838.4967
138.39798	1987.6759
138.62199	2164.2778
142.26711	2116.8074
148.44794	2530.5898
152.61263	2369.3406
166.78429	2174.3335
170.50768	2178.1143
172.88374	2050.771
178.80078	2293.3743
182.04091	2150.1875
191.39339	2604.1494
225.6839	2344.4319
237.96912	2763.9551
240.37968	2137.3865
256.35266	2440.6882
279.59552	2284.6826
285.42444	2806.2119
292.71051	2414.2739
431.05981	2519.3623
549.86829	3087.3918
553.91016	2697.8193
581.86908	7067.646
658.43121	3102.5662
851.77594	2767.0325
962.1134	2854.7239
END IONS

BEGIN IONS
TITLE=630: Scan 11931 (rt=4425.33) [D:\L1aex-Pool22-080823-02a.raw]
PEPMASS=377.72604 51976.813
CHARGE=2+
SCANS=11931
RAWSCANS=sn11931
RTINSECONDS=4425.3282
109.02548	1672.7434
125.34862	1964.5038
127.51138	1807.0908
149.68567	1776.6101
159.26846	2392.686
273.65439	2564.26
280.91187	4685.1045
298.92191	3931.0183
304.47253	3402.6516
307.92188	2465.8303
376.27628	5661.2246
377.15842	6075.002
377.19479	2491.2959
466.57056	2884.3833
END IONS

BEGIN IONS
TITLE=631: Scan 11935 (rt=4426.03) [D:\L1aex-Pool22-080823-02a.raw]
PEPMASS=574.97894 34978.625
CHARGE=3+
SCANS=11935
RAWSCANS=sn11935
RTINSECONDS=4426.0301
150.53281	1868.6676
168.51225	2299.9868
181.60616	3176.7371
188.38855	2259.4253
203.73195	2718.9531
222.47496	2441.0916
263.05362	2316.8672
281.40079	2683.9438
381.70096	3036.5811
469.8696	2674.5063
END IONS

BEGIN IONS
TITLE=632: Scan 11937 (rt=4426.39) [D:\L1aex-Pool22-080823-02a.raw]
PEPMASS=398.21543 36644.75
CHARGE=2+
SCANS=11937
RAWSCANS=sn11937
RTINSECONDS=4426.3851
133.71767	1844.429
143.43024	1980.3937
167.06691	2010.9397
181.26318	2447.4983
191.45389	2672.5266
201.24113	2140.1965
237.55266	2458.3105
343.78088	2668.0964
588.80695	3074.5957
684.53473	2918.6035
END IONS

BEGIN IONS
TITLE=633: Scan 11938 (rt=4426.56) [D:\L1aex-Pool22-080823-02a.raw]
PEPMASS=659.65771 59140.969
CHARGE=3+
SCANS=11938
RAWSCANS=sn11938
RTINSECONDS=4426.5603
155.87041	2015.2585
174.43192	2136.866
177.02214	2469.9419
177.83003	2455.4143
183.74043	2217.9893
215.25859	2952.7371
287.44772	2720.3928
296.77426	2449.6909
316.32504	2687.2573
445.72153	2593.7952
487.85065	2953.4431
562.07703	2906.6072
602.93243	2487.6079
624.24738	2657.3108
715.07111	3025.4673
1115.7371	2957.8208
1674.2633	3878.9705
1975.4019	3043.6208
END IONS

BEGIN IONS
TITLE=634: Scan 11939 (rt=4426.74) [D:\L1aex-Pool22-080823-02a.raw]
PEPMASS=743.19409 73107.969
CHARGE=1+
SCANS=11939
RAWSCANS=sn11939
RTINSECONDS=4426.7396
158.05696	1771.8422
163.72469	1969.8311
181.59709	3103.2512
182.40952	2124.1519
182.97707	2359.0652
208.24571	2346.6306
221.14493	2499.8826
248.17021	2923.0945
281.05106	2749.9546
282.0524	3605.269
299.0629	11685.449
300.06293	3786.3835
317.71304	2831.8289
340.1655	2382.53
355.0708	2946.2817
359.03015	4933.876
660.3736	3026.2544
1290.0272	3105.3508
1709.2651	3087.3708
1758.9271	3277.5442
1796.0347	2888.4724
END IONS

BEGIN IONS
TITLE=635: Scan 11940 (rt=4426.92) [D:\L1aex-Pool22-080823-02a.raw]
PEPMASS=596.83331 111592.66
CHARGE=2+
SCANS=11940
RAWSCANS=sn11940
RTINSECONDS=4426.9188
111.83633	1552.874
122.87441	1913.3588
123.14558	2168.7998
146.91406	1824.2087
148.38293	2445.4272
148.3994	1974.4132
148.40582	3267.3005
148.41383	2914.0791
148.42212	3639.6904
148.42969	8455.3965
148.43747	9219.6182
148.45506	8053.8174
148.46271	4561.6089
148.47087	3801.7915
148.51038	1970.2982
148.51778	2000.9761
153.46577	1809.1713
189.07069	2128.72
203.34485	2336.1873
203.69019	2250.4089
206.6227	2270.1907
218.54971	2389.7893
218.80569	2701.6528
284.79147	2593.7532
344.98404	2475.0967
357.06952	2471.5618
437.82269	2693.8059
1022.3903	2675.9385
END IONS

BEGIN IONS
TITLE=636: Scan 11942 (rt=4427.2) [D:\L1aex-Pool22-080823-02a.raw]
PEPMASS=399.73925 46076.5
CHARGE=2+
SCANS=11942
RAWSCANS=sn11942
RTINSECONDS=4427.1974
111.04477	4774.2139
112.989	1698.0149
113.33089	1504.9086
115.4038	1496.1659
118.14928	1696.498
119.55582	1944.191
129.05516	4714.6538
136.36031	2140.6162
159.62672	2159.4517
181.60521	3368.7354
212.67569	2290.3171
262.1669	2311.502
275.66699	2313.4355
340.65607	3035.7837
520.44489	2826.1174
END IONS

BEGIN IONS
TITLE=637: Scan 11943 (rt=4427.46) [D:\L1aex-Pool22-080823-02a.raw]
PEPMASS=377.72607 50862.25
CHARGE=2+
SCANS=11943
RAWSCANS=sn11943
RTINSECONDS=4427.4582
113.85668	1402.9127
117.64713	1667.7975
172.73114	2211.8469
190.32869	2159.9998
209.36581	3162.4546
222.79263	2231.2263
280.91241	4207.4814
287.11227	2206.5051
287.25232	3348.8047
298.92294	3686.9666
307.58539	2621.4097
364.48236	2855.3406
374.35562	2310.3789
377.15836	4001.1917
751.40308	3257.8408
END IONS

BEGIN IONS
TITLE=638: Scan 11946 (rt=4428) [D:\L1aex-Pool22-080823-02a.raw]
PEPMASS=417.3863 59310.813
CHARGE=3+
SCANS=11946
RAWSCANS=sn11946
RTINSECONDS=4428.0042
104.20529	1525.1383
104.83241	1680.3589
106.92664	1606.8705
114.78767	1497.0366
120.469	1976.2478
141.33551	1831.2772
144.20612	1807.0935
148.44177	2312.2617
153.57959	1985.8171
194.80223	2616.2114
212.51428	2170.553
268.87692	2254.1392
344.14932	2488.4763
346.97556	6777.3965
350.98343	2673.0725
380.08499	2497.5173
404.99774	3156.1387
417.04007	4246.4453
500.62854	2701.8794
823.90509	3458.8547
END IONS

BEGIN IONS
TITLE=639: Scan 11948 (rt=4428.36) [D:\L1aex-Pool22-080823-02a.raw]
PEPMASS=574.34442 56980.844
CHARGE=2+
SCANS=11948
RAWSCANS=sn11948
RTINSECONDS=4428.3557
108.82815	1525.5829
110.04782	1618.502
111.50915	1726.9703
117.82362	1811.8217
124.68682	2153.1794
144.40251	1881.1946
171.16521	2212.9141
181.59749	3090.1938
210.3196	2328.7759
274.39172	2193.6919
280.2243	2489.2844
368.62482	2586.03
414.61472	2585.9431
430.53137	2461.7786
463.84326	2587.5234
520.60114	2659.0659
651.29218	2750.5991
759.52124	2965.8086
915.69995	2657.1055
1066.4343	3616.793
END IONS

BEGIN IONS
TITLE=640: Scan 11953 (rt=4429.24) [D:\L1aex-Pool22-080823-02a.raw]
PEPMASS=615.85437 59182.531
CHARGE=2+
SCANS=11953
RAWSCANS=sn11953
RTINSECONDS=4429.2362
115.29103	1590.0092
122.1277	1704.6821
130.25647	1967.0917
144.92828	1806.5848
160.20738	1963.6499
178.78912	2444.2952
201.70651	2567.1997
209.08185	2535.895
231.2034	3424.6887
253.30298	2804.4124
273.49045	2689.1013
452.01471	2500.3101
615.14655	4182.4468
615.34961	4642.3955
839.96576	2588.0759
907.09564	2816.3049
910.31323	2477.6108
1018.4016	2618.8906
1025.397	2776.1653
END IONS

BEGIN IONS
TITLE=641: Scan 11954 (rt=4429.41) [D:\L1aex-Pool22-080823-02a.raw]
PEPMASS=409.20645 62533.625
CHARGE=2+
SCANS=11954
RAWSCANS=sn11954
RTINSECONDS=4429.4117
100.42939	1382.8641
102.09541	1399.756
107.08388	1553.7543
114.56612	1682.8124
115.05734	1475.6426
122.39332	1580.8619
126.51631	1688.9347
134.06779	2007.6833
140.97096	2171.9568
149.96301	2585.738
152.24435	1993.5643
162.43936	2311.7449
181.59586	3732.9951
276.15955	2491.1118
303.68042	2512.2644
402.96213	2773.9856
409.1525	2912.7739
409.1864	4567.5947
487.18539	2983.6208
540.52008	2733.5691
589.06421	3229.3835
633.38977	2775.0103
END IONS

BEGIN IONS
TITLE=642: Scan 11955 (rt=4429.59) [D:\L1aex-Pool22-080823-02a.raw]
PEPMASS=656.42206 37263.188
CHARGE=2+
SCANS=11955
RAWSCANS=sn11955
RTINSECONDS=4429.5862
120.1405	1704.9927
132.36423	2100.3889
148.44234	2393.5125
182.8136	2617.5876
209.45639	2399.1545
462.15891	3082.2874
571.15356	2798.2466
574.41071	3180.2869
629.20654	2959.2839
777.09882	2803.5142
1249.6356	3418.2893
END IONS

BEGIN IONS
TITLE=643: Scan 11957 (rt=4429.94) [D:\L1aex-Pool22-080823-02a.raw]
PEPMASS=402.21696 145347.91
CHARGE=2+
SCANS=11957
RAWSCANS=sn11957
RTINSECONDS=4429.9384
117.79942	1516.6619
128.45779	1904.9713
134.91373	2070.4937
136.30501	2113.8293
148.40244	2333.4038
148.41145	2600.0879
148.42078	3782.4001
148.42963	8005.123
148.43872	13440.432
148.45882	7146.3687
148.46788	5061.229
148.47733	1933.7079
148.48541	2498.0781
148.49446	2268.5718
172.21242	1988.0402
181.60516	3601.363
186.23166	2510.3674
287.26852	2527.2551
365.47266	2793.2351
400.98596	22508.506
418.99615	15247.195
518.6944	3224.1711
657.27582	2917.3643
870.87512	2861.3293
982.96771	2894.8989
1008.9518	3162.2991
1154.416	3150.6484
END IONS

BEGIN IONS
TITLE=644: Scan 11960 (rt=4430.48) [D:\L1aex-Pool22-080823-02a.raw]
PEPMASS=384.71594 58620.844
CHARGE=2+
SCANS=11960
RAWSCANS=sn11960
RTINSECONDS=4430.4756
100.05012	1307.7659
100.42551	1531.1593
115.72726	1897.3767
119.95843	1578.6855
124.24097	2008.7916
147.3076	2172.4258
152.47469	1943.5176
156.74066	2362.946
181.78076	2286.0132
186.23788	2127.9871
193.59895	2620.1599
194.91641	2245.3423
322.94095	2304.8682
324.57883	2565.9373
336.91064	2323.3835
344.88818	2463.1589
355.23755	2557.5884
435.0947	2552.6528
466.14706	2723.6575
525.20007	3006.509
582.86353	2836.7263
END IONS

BEGIN IONS
TITLE=645: Scan 11967 (rt=4431.73) [D:\L1aex-Pool22-080823-02a.raw]
PEPMASS=493.80888 34024.781
CHARGE=2+
SCANS=11967
RAWSCANS=sn11967
RTINSECONDS=4431.7296
101.51208	1374.339
104.30286	1304.6859
112.91824	1662.308
147.161	2061.9783
245.92128	2726.604
283.46402	3472.0618
397.78262	3402.054
408.51587	2489.1101
833.90009	2717.6704
966.86536	2815.2034
END IONS

BEGIN IONS
TITLE=646: Scan 11968 (rt=4431.91) [D:\L1aex-Pool22-080823-02a.raw]
PEPMASS=458.2902 61199.344
CHARGE=2+
SCANS=11968
RAWSCANS=sn11968
RTINSECONDS=4431.9051
136.78508	1869.0452
146.86475	2153.2283
148.44157	3239.572
165.80594	2378.0154
169.82129	2183.5732
174.52048	2237.636
175.91359	2224.0364
183.31912	2097.626
209.59302	2203.439
214.62865	2426.0479
247.91943	2624.207
286.54425	2574.2419
313.17752	2849.4707
323.10095	3086.3877
398.11682	2471.2839
458.29208	2670.6074
462.9501	2716.407
565.69061	3190.2397
1177.8403	3341.5054
1225.9159	3283.2549
END IONS

BEGIN IONS
TITLE=647: Scan 11969 (rt=4432.08) [D:\L1aex-Pool22-080823-02a.raw]
PEPMASS=442.58798 45258.656
CHARGE=2+
SCANS=11969
RAWSCANS=sn11969
RTINSECONDS=4432.0811
101.95599	1812.7401
105.93726	1510.3849
106.11697	1580.7592
115.26527	1565.908
117.1373	2025.387
120.40236	1603.9785
120.7552	2228.584
122.87309	1758.0789
124.36321	1753.9111
128.17482	1836.6053
137.8744	2202.5532
138.24091	1767.3263
141.41193	1718.3883
209.54393	2269.4673
240.53435	2447.0652
518.88495	2912.2368
602.24213	2721.1531
END IONS

BEGIN IONS
TITLE=648: Scan 11970 (rt=4432.26) [D:\L1aex-Pool22-080823-02a.raw]
PEPMASS=618.33423 48290.844
CHARGE=2+
SCANS=11970
RAWSCANS=sn11970
RTINSECONDS=4432.2564
113.01368	1478.8058
113.02497	1639.1252
113.07945	1542.2163
113.2318	1894.2015
122.2226	1526.3824
123.84839	1730.1866
125.0631	1530.3594
128.24812	1607.561
139.26785	2187.1479
181.59712	3016.1201
204.14957	2683.2373
269.04291	2539.8284
397.8652	2507.6191
405.30045	2560.6501
430.56577	2426.1433
788.84503	2832.3467
1080.0673	2884.4719
1150.9651	3061.5515
END IONS

BEGIN IONS
TITLE=649: Scan 11976 (rt=4433.23) [D:\L1aex-Pool22-080823-02a.raw]
PEPMASS=383.19208 70154.25
CHARGE=2+
SCANS=11976
RAWSCANS=sn11976
RTINSECONDS=4433.2346
100.14303	1290.5701
103.50793	1664.687
109.1598	1497.7178
109.47097	1432.5939
112.62254	1503.1863
114.85143	1730.4332
117.7621	1706.7267
121.52834	1915.937
128.97549	1630.7908
131.96489	1904.5449
132.65527	1963.5958
133.9462	1939.6888
161.03355	2512.4299
192.18134	2340.2861
198.72816	2237.8511
201.74771	2096.0474
208.4528	2274.5757
383.13425	2536.6484
389.74774	3040.9856
400.91516	5081.0913
473.20343	2897.8276
547.35657	2711.1921
590.54669	2519.0801
623.98749	2784.3774
714.7265	2690.1919
732.0354	3699.6814
END IONS

BEGIN IONS
TITLE=650: Scan 11978 (rt=4433.69) [D:\L1aex-Pool22-080823-02a.raw]
PEPMASS=581.86851 57932.625
CHARGE=2+
SCANS=11978
RAWSCANS=sn11978
RTINSECONDS=4433.6911
109.27171	1577.5573
119.9978	1640.1017
120.72073	1816.2926
121.06529	1905.4701
122.51038	1642.6909
127.9423	1972.005
130.00221	2457.9548
133.57529	1889.7164
138.14703	2053.1431
141.23048	1884.1459
154.80757	2140.2505
171.91161	2348.6777
187.85782	2524.7847
195.22771	2669.8459
226.16966	2769.2197
252.53192	2491.2419
285.77414	2498.5642
306.48007	2736.4182
581.8656	3697.4868
582.36847	2963.9802
1026.8475	3110.3149
END IONS

BEGIN IONS
TITLE=651: Scan 11979 (rt=4433.87) [D:\L1aex-Pool22-080823-02a.raw]
PEPMASS=532.85699 46677.25
CHARGE=3+
SCANS=11979
RAWSCANS=sn11979
RTINSECONDS=4433.8663
143.24478	1937.0907
148.44133	2871.3206
157.35738	1938.1758
167.84993	2210.3118
192.94458	3245.5188
193.15974	2374.6318
228.90829	2356.7698
239.40855	2281.1047
257.1763	2516.3853
277.92252	4416.5811
295.66824	2647.8655
447.70819	2815.8313
615.74536	2501.7563
892.53345	2797.49
END IONS

BEGIN IONS
TITLE=652: Scan 11981 (rt=4434.22) [D:\L1aex-Pool22-080823-02a.raw]
PEPMASS=543.70732 59246.969
CHARGE=2+
SCANS=11981
RAWSCANS=sn11981
RTINSECONDS=4434.221
142.01579	2103.6975
181.59659	3166.2737
183.30806	2462.1963
201.9543	2421.293
204.66548	2531.9255
237.23077	2585.2878
246.82082	2425.2358
272.80252	2411.5845
299.54517	2730.7344
315.46295	2445.6501
373.94061	2428.3323
389.43994	2564.6333
394.73694	3042.656
465.99142	2463.2168
522.21808	2508.0203
596.85803	2443.5767
682.89227	2621.7219
1069.4089	3483.459
1236.8878	2949.5898
END IONS

BEGIN IONS
TITLE=653: Scan 11983 (rt=4434.58) [D:\L1aex-Pool22-080823-02a.raw]
PEPMASS=387.19342 61455.313
CHARGE=2+
SCANS=11983
RAWSCANS=sn11983
RTINSECONDS=4434.5754
108.4343	1613.3474
109.10915	1606.3298
109.58704	1439.5854
116.20546	1618.9653
117.71416	1613.9349
141.53105	2032.109
147.14195	2007.7845
153.74684	1932.4126
160.79805	2314.5718
167.64169	2292.5754
194.79655	2278.9036
230.58144	2863.4575
240.99304	2441.1702
242.93434	2770.8579
276.55328	2569.2686
304.48453	2793.4863
386.65402	2473.6809
520.34283	3301.5513
585.98431	2966.8992
653.9671	3155.175
715.0354	2738.0911
715.37555	3268.686
END IONS

BEGIN IONS
TITLE=654: Scan 11987 (rt=4435.29) [D:\L1aex-Pool22-080823-02a.raw]
PEPMASS=679.85883 37653.797
CHARGE=2+
SCANS=11987
RAWSCANS=sn11987
RTINSECONDS=4435.2864
141.2299	1899.9991
148.44875	2075.4585
210.4458	2581.3457
246.90938	2832.4211
308.0607	2411.6414
356.81531	2823.3914
397.254	2743.0059
607.47192	2319.678
622.81946	2906.0337
652.00037	2667.3452
785.56598	2904.51
END IONS

BEGIN IONS
TITLE=655: Scan 11988 (rt=4435.47) [D:\L1aex-Pool22-080823-02a.raw]
PEPMASS=422.20402 58017.375
CHARGE=2+
SCANS=11988
RAWSCANS=sn11988
RTINSECONDS=4435.4655
112.42963	1388.0621
114.2419	1617.3512
117.6286	1610.3806
124.68098	1711.1183
125.06943	2056.2126
141.66183	1907.2039
171.2953	2134.4502
181.59595	4200.6094
197.70988	2283.6504
225.91498	2034.5269
559.48889	2604.8831
562.43292	2408.1318
582.79858	2675.8701
611.4306	2766.0996
626.59021	2787.8481
774.79218	2306.2917
780.50983	2751.6057
826.69379	2833.3767
842.10333	2521.5237
843.4035	4202.3335
END IONS

BEGIN IONS
TITLE=656: Scan 11990 (rt=4435.82) [D:\L1aex-Pool22-080823-02a.raw]
PEPMASS=563.33259 45550.063
CHARGE=2+
SCANS=11990
RAWSCANS=sn11990
RTINSECONDS=4435.8152
115.78172	1646.5311
130.28194	1925.2435
134.86864	2162.2793
166.70583	2220.0125
169.01001	1962.7964
214.62216	2534.7302
225.96368	2596.4131
359.62238	2728.9231
430.96066	2917.3208
563.33362	4497.6509
686.52759	2595.5447
781.47656	2689.7527
897.5575	3268.6265
948.95337	2902.3923
END IONS

BEGIN IONS
TITLE=657: Scan 11991 (rt=4435.99) [D:\L1aex-Pool22-080823-02a.raw]
PEPMASS=398.21566 123133.78
CHARGE=2+
SCANS=11991
RAWSCANS=sn11991
RTINSECONDS=4435.99
109.33122	1724.6543
115.42094	1685.328
115.56931	1561.5814
119.29667	1672.0104
134.23969	1933.9491
144.43044	2685.645
144.85484	2233.6929
148.37756	2453.6414
148.40363	2366.6094
148.41196	2546.9773
148.42117	3782.8535
148.4305	6622.8823
148.4503	14032.328
148.45961	7947.4253
148.46822	3844.6675
148.48701	2475.7861
148.49506	1988.4075
148.50365	2377.509
154.159	1966.7263
157.28458	2094.2361
161.91823	1772.2938
173.12692	2125.9158
173.81216	2495.0347
181.60545	3257.4758
188.2666	2212.3337
228.52542	2302.7788
253.34608	2496.366
253.93626	2822.7332
396.92178	3365.3157
480.36139	2665.7554
542.16797	2969.2053
564.74597	2929.9634
729.0257	3806.4338
917.492	2713.2341
END IONS

BEGIN IONS
TITLE=658: Scan 11993 (rt=4436.27) [D:\L1aex-Pool22-080823-02a.raw]
PEPMASS=377.72613 61680.938
CHARGE=2+
SCANS=11993
RAWSCANS=sn11993
RTINSECONDS=4436.2677
102.33517	1459.7983
103.40874	1402.5117
104.26815	1683.8456
104.73477	1773.9636
109.42939	1628.7303
122.0134	1608.1501
123.94047	2261.7988
129.04961	1875.3608
134.05869	1805.9777
136.45874	2219.707
143.43275	1966.4069
169.74414	2640.3503
173.98383	2344.8425
174.61613	2389.9878
193.1767	2127.5894
231.7287	2696.0823
238.24141	2222.0024
241.65768	2265.6777
284.36237	2808.7827
447.00595	2542.1387
452.95062	2556.9473
708.14459	2864.8232
717.77087	2459.894
END IONS

BEGIN IONS
TITLE=659: Scan 11996 (rt=4436.9) [D:\L1aex-Pool22-080823-02a.raw]
PEPMASS=479.19046 42822.188
CHARGE=2+
SCANS=11996
RAWSCANS=sn11996
RTINSECONDS=4436.8984
113.97381	1788.3857
115.07114	2062.8723
136.3174	1963.3668
148.44739	4465.2358
155.30629	2227.0393
182.73511	2223.9885
183.23134	2585.5127
193.16669	2057.2747
324.36026	2651.8953
390.03882	2607.2957
446.20679	2468.7422
479.18546	2796.7522
897.89752	2847.5608
962.9649	3306.5579
END IONS

BEGIN IONS
TITLE=660: Scan 11998 (rt=4437.25) [D:\L1aex-Pool22-080823-02a.raw]
PEPMASS=543.70699 54698.5
CHARGE=2+
SCANS=11998
RAWSCANS=sn11998
RTINSECONDS=4437.2507
105.61774	1550.8682
111.20847	1844.9161
112.06882	1664.375
119.05629	2030.9733
125.58501	2060.9788
130.49304	2019.4315
148.44205	3580.6211
157.51733	1953.9406
191.7793	2248.6326
206.36798	2168.623
224.09261	2339.3938
230.91272	2570.377
235.47684	2271.2056
237.80936	2681.0974
420.80096	2811.8113
481.88025	2746.6367
582.56714	3209.1519
689.30981	2757.4434
END IONS

BEGIN IONS
TITLE=661: Scan 11999 (rt=4437.43) [D:\L1aex-Pool22-080823-02a.raw]
PEPMASS=686.54224 38316.313
CHARGE=3+
SCANS=11999
RAWSCANS=sn11999
RTINSECONDS=4437.4251
157.42738	2291.5188
161.71225	2159.644
204.14206	2121.6553
214.049	2678.5583
226.53937	2423.9824
244.49965	2224.9502
245.69196	2227.6196
282.41238	2346.3333
329.25363	2506.0295
333.64856	2462.2759
339.7912	2494.2808
457.30301	2656.1704
775.33392	3127.0447
1247.2078	3126.05
END IONS

BEGIN IONS
TITLE=662: Scan 12001 (rt=4437.78) [D:\L1aex-Pool22-080823-02a.raw]
PEPMASS=405.22348 33128.719
CHARGE=2+
SCANS=12001
RAWSCANS=sn12001
RTINSECONDS=4437.7824
103.54613	1381.1356
105.51608	1674.1031
106.40324	2019.3662
109.87402	1407.6234
115.1012	1481.6923
131.55397	1789.0417
138.09789	1892.2657
170.60339	2239.5642
185.65698	2517.4146
206.94144	2550.0789
233.42822	2322.6179
357.66425	2353.5088
END IONS

BEGIN IONS
TITLE=663: Scan 12010 (rt=4439.39) [D:\L1aex-Pool22-080823-02a.raw]
PEPMASS=710.8873 46146
CHARGE=2+
SCANS=12010
RAWSCANS=sn12010
RTINSECONDS=4439.3905
128.49313	1834.3733
133.0282	1681.2112
134.40675	1579.4489
136.01944	2048.2129
138.47527	1765.3422
139.89159	1990.7021
142.65877	1780.3676
158.10999	1971.8146
162.86349	1990.5457
170.43526	2561.5706
185.69496	2200.4497
238.59161	2434.1304
281.54065	2237.7935
422.11133	2853.729
508.78073	2639.615
799.41547	2892.3862
1423.3833	3029.5776
END IONS

BEGIN IONS
TITLE=664: Scan 12011 (rt=4439.57) [D:\L1aex-Pool22-080823-02a.raw]
PEPMASS=399.73922 57622.906
CHARGE=2+
SCANS=12011
RAWSCANS=sn12011
RTINSECONDS=4439.5667
111.04455	3537.4614
115.10854	1574.5797
129.05501	2753.2815
151.13499	2054.0071
169.80861	2641.6875
241.0842	2690.4492
252.73413	2613.9082
265.10361	2503.6318
516.78284	2850.1982
614.15033	2683.833
639.9671	2692.8018
705.22955	2876.4795
776.94897	2937.0747
865.20355	3313.2939
876.10553	3181.0806
884.17273	2677.927
1166.7709	2821.9004
END IONS

BEGIN IONS
TITLE=665: Scan 12012 (rt=4439.74) [D:\L1aex-Pool22-080823-02a.raw]
PEPMASS=534.28528 41869.313
CHARGE=2+
SCANS=12012
RAWSCANS=sn12012
RTINSECONDS=4439.7425
104.90478	1321.8894
107.27798	1450.59
113.55534	1660.6211
118.41468	1854.8444
126.85538	1640.2455
163.53423	2254.5852
241.29523	2350.3796
340.17484	2412.5046
370.32126	2313.1179
489.22067	3112.8113
500.0419	2801.9553
531.71704	3400.7222
533.84967	2517.3728
671.38672	3120.9468
END IONS

BEGIN IONS
TITLE=666: Scan 12014 (rt=4440.09) [D:\L1aex-Pool22-080823-02a.raw]
PEPMASS=469.26935 78181.25
CHARGE=2+
SCANS=12014
RAWSCANS=sn12014
RTINSECONDS=4440.091
101.86253	1416.2644
103.35248	1532.2594
103.70338	1509.5951
104.55351	1852.5934
106.58886	1293.7335
108.48282	1885.2969
108.97417	1821.9432
111.59789	1423.7399
113.65932	1660.8495
114.87971	2052.7056
114.89407	1429.3973
116.13644	1671.145
116.79005	1686.2841
118.01311	1441.5137
120.2891	1698.7914
123.85296	1890.6764
128.7283	1835.3564
129.86703	1789.4014
134.82021	1761.9465
144.9968	1992.0068
157.65425	2069.2283
184.49599	2079.7927
189.18944	2114.5889
189.82684	2675.2947
228.78033	2615.0454
230.64883	2392.0203
236.95801	2220.6121
247.63853	2346.3953
276.33365	2714.0017
415.88251	2961.6387
419.38443	2685.4397
469.10519	2970.2219
665.07056	2582.8262
687.00146	2915.4492
END IONS

BEGIN IONS
TITLE=667: Scan 12019 (rt=4440.96) [D:\L1aex-Pool22-080823-02a.raw]
PEPMASS=384.7158 38154.406
CHARGE=2+
SCANS=12019
RAWSCANS=sn12019
RTINSECONDS=4440.9644
100.35695	1538.4576
106.95107	1894.4388
107.08923	1489.3029
112.45972	2048.0408
114.21018	1598.8018
121.04696	2126.9363
160.68867	2006.9678
165.946	2217.6196
169.62366	2311.1052
209.23067	3081.3469
286.70224	2518.7219
342.96024	2703.6357
457.104	2616.9805
END IONS

BEGIN IONS
TITLE=668: Scan 12022 (rt=4441.42) [D:\L1aex-Pool22-080823-02a.raw]
PEPMASS=380.20381 47745.094
CHARGE=2+
SCANS=12022
RAWSCANS=sn12022
RTINSECONDS=4441.4198
104.31956	1360.7679
109.50714	1304.9709
122.35374	2083.207
140.77937	2203.8269
151.06769	1981.3756
153.16313	1761.7825
167.03569	2117.0225
172.97951	2164.0642
181.6076	2452.5857
189.48988	2171.0959
195.53952	2350.6836
280.80194	2439.0286
287.76041	2415.1233
683.57703	2757.3071
696.57672	2713.9417
759.40234	4162.665
END IONS

BEGIN IONS
TITLE=669: Scan 12024 (rt=4441.87) [D:\L1aex-Pool22-080823-02a.raw]
PEPMASS=388.71658 57929.125
CHARGE=2+
SCANS=12024
RAWSCANS=sn12024
RTINSECONDS=4441.8729
107.96728	2510.5017
109.76829	1607.866
122.05971	1597.1061
130.85938	1905.1158
136.67792	1803.6688
159.30786	2124.4053
160.91644	1945.6262
181.60654	2241.7993
198.38905	2112.6802
204.48744	2342.7185
209.03734	2449.5715
241.70198	2887.4893
281.05124	2672.2271
306.6813	2333.2578
336.79092	2766.8271
355.29382	2532.3098
448.25626	2719.2974
468.186	2719.3594
544.1048	2673.7627
652.92767	3354.2798
775.36816	3007.062
END IONS

BEGIN IONS
TITLE=670: Scan 12025 (rt=4442.05) [D:\L1aex-Pool22-080823-02a.raw]
PEPMASS=399.73921 52492.75
CHARGE=2+
SCANS=12025
RAWSCANS=sn12025
RTINSECONDS=4442.0471
111.04454	3400.804
115.99068	1705.6812
119.10984	2005.7015
122.33361	1697.4656
139.17194	2034.2172
142.42116	1830.3854
148.4413	2259.7878
181.60593	7140.4883
194.47211	2410.5444
216.61485	2319.2896
227.19756	2445.7783
380.14346	2942.439
399.00739	3731.6433
399.26578	2892.4248
475.34186	2623.877
546.66193	2676.7329
END IONS

BEGIN IONS
TITLE=671: Scan 12027 (rt=4442.4) [D:\L1aex-Pool22-080823-02a.raw]
PEPMASS=659.31366 37431.563
CHARGE=2+
SCANS=12027
RAWSCANS=sn12027
RTINSECONDS=4442.4004
121.28791	2048.8687
125.2352	1774.1331
142.32619	2174.0986
148.44824	3421.2271
170.80098	2434.8057
180.35085	2194.3406
202.93094	2605.2957
216.41971	2626.8948
440.91202	2658.1318
467.30627	2622.2017
941.08459	2943.5403
END IONS

BEGIN IONS
TITLE=672: Scan 12029 (rt=4442.76) [D:\L1aex-Pool22-080823-02a.raw]
PEPMASS=383.19209 60367.344
CHARGE=2+
SCANS=12029
RAWSCANS=sn12029
RTINSECONDS=4442.7556
100.63007	1526.3098
101.56591	1558.8811
103.54765	1494.486
107.94013	1417.3066
108.00935	1413.98
121.92642	1694.4447
125.14648	1643.3162
136.62022	2004.114
138.70831	1844.2754
148.44794	2012.3083
153.75429	2302.0701
156.40825	2242.4309
159.84752	2142.3474
172.98398	1971.9818
179.38144	2345.6765
204.35408	2229.0359
205.13718	2217.3284
206.42554	2339.1736
259.39615	2168.7632
271.43253	2598.104
272.51007	2537.4189
429.29739	2467.4028
484.9072	2814.0466
END IONS

BEGIN IONS
TITLE=673: Scan 12034 (rt=4443.64) [D:\L1aex-Pool22-080823-02a.raw]
PEPMASS=384.71569 42526.063
CHARGE=2+
SCANS=12034
RAWSCANS=sn12034
RTINSECONDS=4443.6385
110.30369	1364.9109
139.45158	2124.3394
153.05258	1982.5702
161.52834	1962.3898
181.2767	2407.3987
181.6057	2221.7322
183.48537	2234.7188
194.26039	2159.7642
281.97656	2543.4592
374.43484	2634.1699
407.60263	2592.5693
489.44034	2756.5237
546.22198	2551.3044
655.48022	2595.3447
774.01819	2596.929
END IONS

BEGIN IONS
TITLE=674: Scan 12039 (rt=4444.54) [D:\L1aex-Pool22-080823-02a.raw]
PEPMASS=406.72872 60815.813
CHARGE=2+
SCANS=12039
RAWSCANS=sn12039
RTINSECONDS=4444.5424
106.68166	1416.6781
108.55108	1674.5182
110.76858	1709.9968
114.09711	1589.5758
116.03693	1796.4695
148.16884	1806.0337
157.95314	2247.6609
181.59821	2962.9045
194.96741	2001.6976
210.70114	2266.0959
212.32286	2154.103
227.93716	2554.3318
294.06064	3103.1838
309.85965	2284.855
316.54587	2444.7021
328.98749	2878.0288
407.16898	6889.5044
441.47879	2609.6082
447.6283	2679.1702
675.6795	2822.949
707.90167	2646.2188
END IONS

BEGIN IONS
TITLE=675: Scan 12042 (rt=4445.06) [D:\L1aex-Pool22-080823-02a.raw]
PEPMASS=468.61624 43414.406
CHARGE=3+
SCANS=12042
RAWSCANS=sn12042
RTINSECONDS=4445.0646
124.93015	1881.4648
134.11087	2303.0339
148.44174	3454.3955
155.88614	2111.2332
186.17476	2443.3396
206.6973	3031.4341
351.22702	2556.0713
468.10355	6096.3066
608.76392	3060.5952
905.54279	2859.0291
979.4317	3326.0513
END IONS

BEGIN IONS
TITLE=676: Scan 12043 (rt=4445.24) [D:\L1aex-Pool22-080823-02a.raw]
PEPMASS=399.73912 54342.594
CHARGE=2+
SCANS=12043
RAWSCANS=sn12043
RTINSECONDS=4445.2449
102.47075	1351.726
103.38727	1383.8599
108.46573	1312.2404
111.04472	1724.8405
120.68227	1600.8625
129.05519	2929.6956
130.8167	1797.3766
133.21115	1914.9985
136.43037	1697.9644
137.56331	1855.0156
141.25049	1791.8694
151.1834	2001.8112
163.49698	2428.6123
165.1058	2238.873
179.09007	2142.9792
206.70258	2330.9487
208.79192	2207.1423
308.0585	2315.1594
316.9361	2464.1357
384.85938	2759.5752
633.97101	2998.2646
END IONS

BEGIN IONS
TITLE=677: Scan 12045 (rt=4445.6) [D:\L1aex-Pool22-080823-02a.raw]
PEPMASS=581.85797 55905.781
CHARGE=2+
SCANS=12045
RAWSCANS=sn12045
RTINSECONDS=4445.5971
109.24352	1919.7125
113.99988	1544.8304
127.96899	2044.9547
132.25804	1660.3185
135.3562	2076.48
144.65031	1889.5887
150.51599	1919.6121
169.15723	2391.0278
169.36302	2362.6628
181.60733	2308.4063
209.85678	2249.6304
226.01666	2368.2393
243.03362	3260.0232
319.21283	2969.3582
352.2395	2648.187
547.36243	2495.9519
557.62006	3169.2178
560.12659	2481.5769
778.44	2838.3003
924.93665	2784.2625
END IONS

BEGIN IONS
TITLE=678: Scan 12049 (rt=4446.3) [D:\L1aex-Pool22-080823-02a.raw]
PEPMASS=387.19348 99376.906
CHARGE=2+
SCANS=12049
RAWSCANS=sn12049
RTINSECONDS=4446.3014
101.06835	1484.2711
115.21475	1553.8973
118.7468	1868.0479
122.25824	1759.9139
130.3754	2127.3357
148.38559	2490.4187
148.41255	2584.9558
148.42155	5439.4834
148.4301	6903.7119
148.43953	13795.235
148.45984	8035.1831
148.46814	3548.4932
148.47699	2076.5737
148.50407	2123.1165
148.74039	2345.0447
164.37875	2483.0664
179.12114	2556.1365
207.58955	3159.5127
262.29742	2258.4792
474.47949	3126.4924
557.88531	2811.8906
620.07452	3030.6377
771.79132	2901.6643
END IONS

BEGIN IONS
TITLE=679: Scan 12051 (rt=4446.58) [D:\L1aex-Pool22-080823-02a.raw]
PEPMASS=399.73919 55096.281
CHARGE=2+
SCANS=12051
RAWSCANS=sn12051
RTINSECONDS=4446.5755
102.20157	1367.6276
103.75598	1385.5571
111.04455	4629.0195
120.17713	1897.3645
129.05518	3523.5447
133.93146	2151.1082
138.41287	1997.3057
139.54424	1988.8397
141.40146	2060.333
153.52519	2288.678
156.96304	2192.8259
171.90938	2054.3513
181.5965	3225.1841
296.36346	2599.1313
304.07693	2889.5952
321.5123	2493.3755
351.1965	2574.0771
644.46655	3206.6855
799.37958	3108.4995
END IONS

BEGIN IONS
TITLE=680: Scan 12052 (rt=4446.84) [D:\L1aex-Pool22-080823-02a.raw]
PEPMASS=377.72613 70622
CHARGE=2+
SCANS=12052
RAWSCANS=sn12052
RTINSECONDS=4446.8365
102.27875	1528.5579
103.54189	1555.3445
108.09681	1504.4612
122.82302	2146.6597
130.97087	1908.7728
134.27895	1877.0796
134.95665	1734.0762
165.40431	2056.6675
167.84955	2163.9031
204.26596	2003.5769
208.81152	2176.71
215.57149	2363.4333
215.77457	2401.1147
236.55069	2526.9409
242.15605	2329.1455
255.21306	2289.7273
258.07617	2687.9412
280.91193	4577.8726
313.41299	2490.5349
328.02917	2663.0796
341.55902	3140.8335
366.30524	3076.3315
376.27774	2760.7556
377.15875	2909.4392
579.04816	3434.3521
END IONS

BEGIN IONS
TITLE=681: Scan 12053 (rt=4447.03) [D:\L1aex-Pool22-080823-02a.raw]
PEPMASS=543.70744 56166.656
CHARGE=2+
SCANS=12053
RAWSCANS=sn12053
RTINSECONDS=4447.0319
103.32343	1204.7679
104.16174	1451.0441
107.37818	1424.8734
109.20102	1606.0564
117.27386	1640.3088
120.5967	1912.0736
124.99574	1904.1432
125.80917	1862.6514
141.8582	1931.3231
144.71622	2569.3818
162.88458	2261.0964
172.45728	2048.9153
233.08514	2495.5469
243.30583	3052.4983
287.99411	2773.1458
457.96423	2720.9893
512.30267	2802.9241
544.36646	3323.9709
545.36505	3201.0417
829.58435	3029.019
END IONS

BEGIN IONS
TITLE=682: Scan 12054 (rt=4447.21) [D:\L1aex-Pool22-080823-02a.raw]
PEPMASS=516.30178 39098.313
CHARGE=2+
SCANS=12054
RAWSCANS=sn12054
RTINSECONDS=4447.2106
114.67279	1811.5044
121.83412	1561.1139
126.11478	1573.5215
141.07127	1964.4943
141.36855	1903.6943
150.35666	2082.2888
159.71765	2050.6377
167.6097	2325.9507
236.80743	2240.5535
308.05402	2355.0657
381.74875	2566.5498
694.90881	2794.925
803.79236	2853.6851
END IONS

BEGIN IONS
TITLE=683: Scan 12058 (rt=4447.91) [D:\L1aex-Pool22-080823-02a.raw]
PEPMASS=515.94174 62306.344
CHARGE=3+
SCANS=12058
RAWSCANS=sn12058
RTINSECONDS=4447.9094
136.67921	2003.4385
139.16685	1886.6809
142.74657	2040.6886
144.16847	2080.8223
146.80844	2095.3442
147.0155	1956.8851
151.70961	1891.0988
166.32159	2046.9965
174.71172	2300.3445
175.27928	2424.0527
175.44476	2750.7615
176.9151	2151.4905
184.44855	2438.7371
217.79083	2100.8457
222.88658	2312.8801
238.66257	2449.5527
282.06033	2627.8
396.01569	2816.2683
435.7626	2670.5032
443.4313	2569.8181
451.21014	2878.8984
686.47217	2723.4941
END IONS

BEGIN IONS
TITLE=684: Scan 12062 (rt=4448.62) [D:\L1aex-Pool22-080823-02a.raw]
PEPMASS=405.22299 44217.313
CHARGE=3+
SCANS=12062
RAWSCANS=sn12062
RTINSECONDS=4448.6176
139.3524	1833.6134
139.35988	2165.4575
175.69519	2100.9531
181.59593	3283.9011
232.3732	2526.9949
254.2021	2620.947
296.88452	2606.2014
460.75607	2361.8345
469.96313	2542.6521
648.27802	2766.9688
683.70795	2834.6206
737.75232	2625.2366
795.59491	3084.7712
END IONS

BEGIN IONS
TITLE=685: Scan 12063 (rt=4448.79) [D:\L1aex-Pool22-080823-02a.raw]
PEPMASS=387.19331 33212.313
CHARGE=2+
SCANS=12063
RAWSCANS=sn12063
RTINSECONDS=4448.793
102.37113	1482.9954
105.18049	1399.5724
116.80834	1964.6644
119.5072	1635.3201
148.44046	2557.9036
167.57985	2196.6858
181.60672	2222.7141
202.2393	2243.1006
224.3013	2648.1819
234.35364	2415.9126
347.72833	2598.5315
END IONS

BEGIN IONS
TITLE=686: Scan 12064 (rt=4448.97) [D:\L1aex-Pool22-080823-02a.raw]
PEPMASS=408.2522 46493.469
CHARGE=2+
SCANS=12064
RAWSCANS=sn12064
RTINSECONDS=4448.9672
117.77461	1861.7097
120.09511	1822.9725
140.38499	2097.7583
151.11266	2009.6937
174.28207	1937.8339
189.77161	2249.3557
201.58374	2252.2441
298.06351	2530.4602
338.17514	2640.9517
344.0228	2583.125
392.41055	2655.6235
404.36771	2908.5771
406.18649	2737.5869
409.18622	2749.1487
430.25052	2710.8279
END IONS

BEGIN IONS
TITLE=687: Scan 12068 (rt=4449.6) [D:\L1aex-Pool22-080823-02a.raw]
PEPMASS=384.71579 33533.813
CHARGE=2+
SCANS=12068
RAWSCANS=sn12068
RTINSECONDS=4449.6006
101.78262	1594.1232
102.62405	1327.7686
103.5877	1642.1169
106.70289	1431.7722
108.45062	1417.4985
108.49849	1431.8563
109.26379	1536.7083
110.04784	1473.9154
117.21093	2194.572
153.31892	2092.3264
188.20001	2166.4153
268.58044	2556.321
333.73712	2555.885
END IONS

BEGIN IONS
TITLE=688: Scan 12070 (rt=4450.06) [D:\L1aex-Pool22-080823-02a.raw]
PEPMASS=781.44497 40298.875
CHARGE=1+
SCANS=12070
RAWSCANS=sn12070
RTINSECONDS=4450.0557
158.87306	2259.9104
177.63962	2674.811
181.59631	2511.8523
185.35384	2287.9875
206.1725	2100.0867
221.50363	2465.949
237.16153	2377.8086
240.37195	2398.8545
269.8262	2439.8318
299.97308	2567.865
362.5054	3101.8027
684.2146	2896.9175
739.54016	2526.2634
898.97827	3083.3752
END IONS

BEGIN IONS
TITLE=689: Scan 12073 (rt=4450.59) [D:\L1aex-Pool22-080823-02a.raw]
PEPMASS=416.30811 78384.906
CHARGE=2+
SCANS=12073
RAWSCANS=sn12073
RTINSECONDS=4450.5874
108.23383	1491.4048
115.14465	1769.1414
117.03915	1752.7793
134.90292	2134.9988
137.25162	1799.7128
137.56917	2261.8745
142.45958	1861.4158
142.81903	1990.7766
147.54524	2151.1274
180.95309	2225.3386
189.11848	2354.2891
250.69809	2444.6357
344.97797	6241.2886
345.97766	11227.391
346.97418	3091.2832
416.03796	8112.521
416.30676	4377.6685
416.81024	3197.2478
521.90906	3385.8823
604.57013	2766.8606
END IONS

BEGIN IONS
TITLE=690: Scan 12077 (rt=4451.29) [D:\L1aex-Pool22-080823-02a.raw]
PEPMASS=660.80841 38443.281
CHARGE=2+
SCANS=12077
RAWSCANS=sn12077
RTINSECONDS=4451.2927
122.47234	1985.0189
140.93571	2079.9038
148.44128	2982.145
158.50388	2156.103
184.33968	1884.1218
287.23978	3692.5754
342.29968	2198.9971
401.10608	2690.5537
402.14841	2836.5845
453.29172	3459.5156
463.54306	2787.1208
END IONS

BEGIN IONS
TITLE=691: Scan 12078 (rt=4451.47) [D:\L1aex-Pool22-080823-02a.raw]
PEPMASS=449.74725 43947.375
CHARGE=2+
SCANS=12078
RAWSCANS=sn12078
RTINSECONDS=4451.4687
120.72568	1575.1187
123.51895	1734.193
128.68787	2112.5327
137.9032	2009.1428
143.95441	1928.6761
148.44865	2676.6416
149.9178	1966.1875
150.90643	1904.6835
216.3969	2910.6006
225.95824	2344.4556
337.78888	2506.6145
377.47028	2892.1257
411.38156	2543.6365
485.65952	2480.2422
511.15753	2858.439
END IONS

BEGIN IONS
TITLE=692: Scan 12081 (rt=4451.99) [D:\L1aex-Pool22-080823-02a.raw]
PEPMASS=633.69482 35023.781
CHARGE=3+
SCANS=12081
RAWSCANS=sn12081
RTINSECONDS=4451.9937
151.98366	1919.4451
161.25209	2053.3662
167.35489	2244.0925
188.20166	2253.5215
192.30617	2231.3213
215.09805	2510.48
255.05888	2768.8125
264.43384	2448.0659
298.19772	2793.6077
570.5658	3611.6208
626.64917	3084.72
1058.0845	2782.4722
END IONS

BEGIN IONS
TITLE=693: Scan 12088 (rt=4453.26) [D:\L1aex-Pool22-080823-02a.raw]
PEPMASS=439.72925 45980.406
CHARGE=2+
SCANS=12088
RAWSCANS=sn12088
RTINSECONDS=4453.2592
105.19442	1484.9495
119.8772	2007.4854
119.88572	1914.0679
171.35907	2134.6704
176.91669	2526.2229
244.71133	2397.7771
256.18332	2534.2446
267.0892	2914.1445
276.6875	2595.479
278.51404	2540.3875
338.2048	2749.4316
477.28323	2941.7539
480.57608	2942.2136
571.66797	2567.4436
760.53467	3254.5984
END IONS

BEGIN IONS
TITLE=694: Scan 12089 (rt=4453.43) [D:\L1aex-Pool22-080823-02a.raw]
PEPMASS=532.85638 39940.531
CHARGE=3+
SCANS=12089
RAWSCANS=sn12089
RTINSECONDS=4453.4334
145.88651	2020.1715
162.06444	2568.4609
165.1297	2147.1787
183.13374	2276.6189
192.9446	3069.571
277.92242	4600.8306
474.93527	2571.436
582.76825	3573.6008
658.09998	2790.0752
830.04443	2604.7114
END IONS

BEGIN IONS
TITLE=695: Scan 12091 (rt=4453.79) [D:\L1aex-Pool22-080823-02a.raw]
PEPMASS=683.89176 93778.531
CHARGE=2+
SCANS=12091
RAWSCANS=sn12091
RTINSECONDS=4453.7874
124.14786	2469.2566
128.40189	1683.1217
131.99409	1715.8632
144.79118	2193.2019
148.44131	2412.8838
155.01559	2068.3628
170.10884	1761.5742
172.14839	1979.0818
173.19051	2092.5137
220.93857	2381.158
290.37714	2831.2786
355.07062	4057.5603
359.02972	5473.583
422.25192	3211.7551
425.88583	2666.8352
500.69638	2955.9692
554.81256	2725.9761
683.8927	10702.792
684.39478	5309.4253
684.89771	4259.1895
817.17084	2730.7061
920.76483	3157.6116
991.33875	2962.022
1171.6365	2642.4697
1293.5179	3061.9563
1366.7668	3527.8171
END IONS

BEGIN IONS
TITLE=696: Scan 12094 (rt=4454.31) [D:\L1aex-Pool22-080823-02a.raw]
PEPMASS=408.70422 39309.156
CHARGE=2+
SCANS=12094
RAWSCANS=sn12094
RTINSECONDS=4454.315
115.14993	1910.8726
125.20037	1955.8915
135.82513	1939.9344
142.79057	2069.1616
162.23817	1993.0824
174.49419	2537.1941
259.14972	2231.6707
349.41193	2436.3254
409.14896	5425.3218
409.18054	5573.7988
592.43799	2427.4617
END IONS

BEGIN IONS
TITLE=697: Scan 12097 (rt=4454.84) [D:\L1aex-Pool22-080823-02a.raw]
PEPMASS=617.37775 46119.094
CHARGE=2+
SCANS=12097
RAWSCANS=sn12097
RTINSECONDS=4454.8401
126.42464	1951.8052
138.44708	1690.2559
157.90691	2062.3091
171.20598	2297.166
183.57481	2141.1045
272.70419	2835.428
282.13907	2635.4448
305.80658	2426.1294
332.66388	2821.6423
343.64084	3019.3428
617.37775	6484.5684
682.60614	2822.6304
816.336	3414.2832
END IONS

BEGIN IONS
TITLE=698: Scan 12098 (rt=4455.02) [D:\L1aex-Pool22-080823-02a.raw]
PEPMASS=469.7977 64152.688
CHARGE=2+
SCANS=12098
RAWSCANS=sn12098
RTINSECONDS=4455.0157
102.87895	1577.6407
103.64712	1981.2595
106.56109	1531.6121
107.60604	1531.4658
116.26807	1702.9224
118.83209	1528.9615
131.38582	2135.9216
137.75186	2244.823
153.67548	2097.3591
167.1562	2694.4995
171.43529	2864.2952
192.57433	2501.7524
200.86737	2336.3857
254.90291	2267.3342
275.29236	2425.8428
296.48944	2636.8074
323.16214	2436.9126
437.65051	2877.8337
447.62213	2587.9963
634.62146	2667.7966
634.69067	2377.2932
660.47406	3222.1423
680.69684	2572.1653
681.56549	2778.4043
END IONS

BEGIN IONS
TITLE=699: Scan 12099 (rt=4455.19) [D:\L1aex-Pool22-080823-02a.raw]
PEPMASS=601.33606 52961.063
CHARGE=2+
SCANS=12099
RAWSCANS=sn12099
RTINSECONDS=4455.1942
132.20998	1872.4131
137.97737	2083.1316
138.40686	2113.9395
163.78253	2187.99
179.12857	2175.1257
191.14098	2235.0759
196.57347	2432.8325
197.71994	2132.0671
258.91449	2368.3462
282.75079	2796.7395
286.84726	2976.2991
388.25049	2735.5278
431.59778	2529.3906
601.33655	5514.2666
621.54498	3308.1213
692.25085	2605.1323
END IONS

BEGIN IONS
TITLE=700: Scan 12102 (rt=4455.65) [D:\L1aex-Pool22-080823-02a.raw]
PEPMASS=377.72606 93609.656
CHARGE=2+
SCANS=12102
RAWSCANS=sn12102
RTINSECONDS=4455.6509
107.4644	1417.298
129.33389	1664.5366
130.12239	1849.7158
130.29462	1867.1676
136.0621	4534.0386
137.10921	2326.9565
145.26474	2213.2507
148.06195	6315.4097
158.20822	2242.7021
171.48212	2285.2476
199.931	2035.9495
200.58627	2246.0889
203.90764	2118.2646
204.12488	19001.65
245.73746	2253.5356
258.07654	8961.2529
269.40262	2329.6108
280.77591	2476.4636
307.05051	2496.002
360.21716	2622.8748
377.15671	4369.5742
418.24329	2645.9619
757.34406	3089.0388
END IONS

BEGIN IONS
TITLE=701: Scan 12103 (rt=4455.91) [D:\L1aex-Pool22-080823-02a.raw]
PEPMASS=548.32865 55680.063
CHARGE=2+
SCANS=12103
RAWSCANS=sn12103
RTINSECONDS=4455.9116
104.22964	1476.162
105.92741	1642.8669
108.89895	1647.3452
121.91734	1612.0286
123.94106	3536.1853
132.4209	1826.8289
133.08629	4228.5942
139.58899	2016.2667
158.95645	2099.2063
169.92575	2169.291
181.59602	3438.9365
227.80031	2615.1897
273.99423	2435.7407
343.09024	2601.6611
353.14703	2431.5913
479.30374	2459.7703
497.26785	2567.1655
875.81042	3338.3167
942.95361	2891.8884
END IONS

BEGIN IONS
TITLE=702: Scan 12105 (rt=4456.28) [D:\L1aex-Pool22-080823-02a.raw]
PEPMASS=387.19323 47014.313
CHARGE=2+
SCANS=12105
RAWSCANS=sn12105
RTINSECONDS=4456.277
105.18802	1646.6984
110.19169	1481.5757
114.12528	2217.7725
133.88629	1822.5807
166.24777	2410.8735
170.87927	2166.47
181.6066	2735.7825
198.29034	2099.4797
204.49483	2242.9873
208.56602	2654.4504
271.80618	2365.2219
277.20889	2350.1284
354.09259	2691.1309
399.0408	2639.668
490.13696	2536.9905
507.16989	2562.5242
547.12164	2783.5576
END IONS

BEGIN IONS
TITLE=703: Scan 12106 (rt=4456.45) [D:\L1aex-Pool22-080823-02a.raw]
PEPMASS=479.74799 66762.969
CHARGE=2+
SCANS=12106
RAWSCANS=sn12106
RTINSECONDS=4456.4512
104.39928	1431.63
104.6767	1356.7833
105.30217	1462.7369
112.21427	1946.5173
122.34988	1799.4069
143.19798	1873.2903
153.42139	2208.0774
159.35902	2146.3169
167.50259	2046.9033
177.49408	2016.8124
184.52017	2146.0557
195.20271	2093.7253
203.77911	2385.6997
224.40045	2327.813
225.33499	2497.46
230.41953	2229.7834
241.56329	2398.6047
388.39664	2708.4365
516.35358	2926.3313
560.6745	2890.2522
596.30731	2987.6079
602.01965	2813.8564
669.09406	2824.3708
745.97986	3746.1746
780.74188	3290.7566
END IONS

BEGIN IONS
TITLE=704: Scan 12107 (rt=4456.63) [D:\L1aex-Pool22-080823-02a.raw]
PEPMASS=377.72606 96433.594
CHARGE=2+
SCANS=12107
RAWSCANS=sn12107
RTINSECONDS=4456.6253
106.39815	1605.691
123.89975	1972.3185
123.94128	2571.7922
133.46408	2358.0391
136.06204	4096.063
138.82826	1785.6371
140.52052	2265.3359
143.72388	1998.666
148.06213	5577.7817
194.40965	2412.0625
195.69435	2097.3315
198.71405	2335.0029
204.12483	21303.969
205.12875	2917.7344
240.94298	2510.3491
261.08386	2157.6592
300.95471	3326.5872
379.13586	4538.8442
379.17432	9659.3174
379.25641	7572.8784
407.79831	2642.1021
END IONS

BEGIN IONS
TITLE=705: Scan 12108 (rt=4456.8) [D:\L1aex-Pool22-080823-02a.raw]
PEPMASS=526.98083 56841.813
CHARGE=3+
SCANS=12108
RAWSCANS=sn12108
RTINSECONDS=4456.8002
133.8584	2228.9597
148.36356	1852.1287
148.44781	4089.4946
153.42667	2549.2014
172.22849	2472.6204
183.12277	2459.0061
210.98863	2581.8149
212.06715	2285.8713
261.36252	2301.6252
266.81992	2181.1035
394.9624	2775.2402
397.49081	2304.7737
527.20337	2930.4226
790.46539	2946.2205
1062.5626	3074.1743
1271.6167	4003.0054
END IONS

BEGIN IONS
TITLE=706: Scan 12111 (rt=4457.34) [D:\L1aex-Pool22-080823-02a.raw]
PEPMASS=411.23221 57438.75
CHARGE=2+
SCANS=12111
RAWSCANS=sn12111
RTINSECONDS=4457.3396
101.42219	1667.8865
108.24814	1669.422
112.01405	1740.1156
115.32607	2293.7883
116.77536	1680.3108
120.87775	1801.343
127.35135	1874.8856
133.99783	1951.5175
134.1263	1777.1797
156.94824	2633.8831
157.6098	1983.1885
181.1037	2297.6646
181.59651	2420.47
251.89154	2512.3398
265.37033	2322.7471
267.08405	2951.1926
367.71451	2410.2273
404.12677	3012.9182
410.93369	4507.6416
573.72754	2517.0566
638.40607	2896.4746
END IONS

BEGIN IONS
TITLE=707: Scan 12113 (rt=4457.69) [D:\L1aex-Pool22-080823-02a.raw]
PEPMASS=383.19204 68265.406
CHARGE=2+
SCANS=12113
RAWSCANS=sn12113
RTINSECONDS=4457.6888
117.60143	1617.3419
122.12704	1552.2781
123.19463	1556.2192
126.12853	1828.2931
138.1102	1870.775
140.39436	2829.7273
144.95802	1927.1605
157.69484	2362.5181
172.67384	2318.325
191.66234	2625.2925
203.16238	2350.0249
213.22771	2648.3855
221.1324	2452.9624
231.5979	2640.5554
233.27507	2301.3303
244.68909	2897.1626
276.49741	2988.1028
293.8815	2536.6497
332.55612	2588.3025
374.64838	2730.3127
382.15646	3432.4414
382.90509	4951.2051
471.82254	2859.9473
END IONS

BEGIN IONS
TITLE=708: Scan 12115 (rt=4458.04) [D:\L1aex-Pool22-080823-02a.raw]
PEPMASS=384.71575 56051.063
CHARGE=2+
SCANS=12115
RAWSCANS=sn12115
RTINSECONDS=4458.0378
101.42529	1420.1158
102.64296	1477.6588
106.78807	1407.3416
121.96568	1749.7914
160.57378	2091.0408
163.54518	2182.3835
181.60587	2982.4197
197.48755	2159.3701
205.49892	2372.7803
205.5428	2372.8977
212.56285	2837.8789
218.09453	2216.8364
228.72768	2506.6399
256.91296	2808.7234
326.32236	2425.4978
330.94388	2602.8159
370.64026	2654.9978
447.00934	3092.0393
584.41821	3271.4441
632.43048	2740.3064
END IONS

BEGIN IONS
TITLE=709: Scan 12117 (rt=4458.39) [D:\L1aex-Pool22-080823-02a.raw]
PEPMASS=416.30794 115453.31
CHARGE=2+
SCANS=12117
RAWSCANS=sn12117
RTINSECONDS=4458.3882
113.83587	1551.7959
126.85152	2059.9712
134.55348	2182.3672
142.84181	1721.9994
148.39943	2468.6658
148.40775	2092.3015
148.41714	1884.521
148.42622	4230.7158
148.4344	7013.606
148.45436	8126.3857
148.46381	6529.5806
148.472	3959.8142
148.49081	2746.2251
196.32625	2049.3955
205.23267	2488.196
262.74478	2252.8115
267.84991	2792.2554
328.96457	2549.3518
346.97568	4500.3003
357.85007	2384.0815
416.30838	6760.6011
416.81061	4578.293
417.03632	10740.597
694.93079	2766.9441
801.63861	2951.7095
END IONS

BEGIN IONS
TITLE=710: Scan 12121 (rt=4459.13) [D:\L1aex-Pool22-080823-02a.raw]
PEPMASS=640.88635 61846.469
CHARGE=2+
SCANS=12121
RAWSCANS=sn12121
RTINSECONDS=4459.1272
117.53101	1836.2256
119.75262	1757.2009
122.37475	1779.1901
129.75786	2378.0864
143.15576	1972.0947
148.44077	2034.7582
149.59232	1775.9524
212.42813	2734.8867
222.04269	2254.9951
260.64548	2605.166
287.73022	2477.0808
300.31097	2930.2686
320.22955	2710.4216
357.90985	3021.856
465.44647	2661.0715
491.30933	3057.5266
640.88824	5588.2188
641.39001	4272.2773
680.40717	3308.7397
1052.6195	3235.1855
END IONS

BEGIN IONS
TITLE=711: Scan 12122 (rt=4459.3) [D:\L1aex-Pool22-080823-02a.raw]
PEPMASS=383.19229 52512.813
CHARGE=2+
SCANS=12122
RAWSCANS=sn12122
RTINSECONDS=4459.3031
103.60039	1381.7426
110.94513	1541.7634
112.90715	1624.2032
114.40894	1687.3175
115.19933	1736.6542
124.8026	1913.4032
189.16699	2322.7661
288.48834	3251.0334
317.53909	2403.928
318.83078	2624.5151
380.98151	2470.4912
382.90442	3308.9617
383.13287	3239.6008
383.1691	4283.7808
400.91635	3143.1641
516.16559	2715.8296
674.41913	2577.9731
773.23712	3459.6599
END IONS

BEGIN IONS
TITLE=712: Scan 12124 (rt=4459.65) [D:\L1aex-Pool22-080823-02a.raw]
PEPMASS=408.70423 31930.5
CHARGE=2+
SCANS=12124
RAWSCANS=sn12124
RTINSECONDS=4459.6518
100.61768	1577.7529
104.59427	1624.7622
110.61642	1652.0861
114.84396	1752.9846
117.32191	1736.0447
135.09976	1935.3719
136.86758	2306.2488
199.30223	2539.459
205.10883	2492.9299
218.7863	2590.2224
550.24811	2871.3789
END IONS

BEGIN IONS
TITLE=713: Scan 12129 (rt=4460.53) [D:\L1aex-Pool22-080823-02a.raw]
PEPMASS=449.22638 94443.219
CHARGE=2+
SCANS=12129
RAWSCANS=sn12129
RTINSECONDS=4460.5326
112.68457	1797.5636
114.20037	1560.537
115.53062	1590.0179
135.4902	2129.4861
144.99936	1824.5255
148.04491	2070.3
148.32478	2728.9146
148.33287	2506.3484
148.42097	3984.2322
148.42978	6772.0439
148.43889	12153.114
148.45889	8156.3291
148.46777	4041.895
148.47656	3420.116
148.48505	2292.7107
161.09076	2103.3765
254.9222	2580.4998
267.18988	2193.8857
371.03384	3454.5374
390.86353	2716.0566
449.92731	2457.7822
549.31995	2686.6731
END IONS

BEGIN IONS
TITLE=714: Scan 12132 (rt=4461.07) [D:\L1aex-Pool22-080823-02a.raw]
PEPMASS=380.20388 54375.906
CHARGE=2+
SCANS=12132
RAWSCANS=sn12132
RTINSECONDS=4461.0703
102.53968	1830.0354
104.20851	1557.5383
106.3559	1468.0168
110.62791	1512.0604
125.21085	2073.5308
131.89546	2004.1694
163.4416	2124.8718
166.80399	2314.3052
235.69568	2390.3682
265.61722	2473.0667
274.27533	2625.4541
284.92838	2326.2625
288.0285	2163.1338
313.77597	2577.6074
316.38083	2848.9653
351.35498	2483.7568
493.82211	2770.387
544.79492	3016.8958
759.3974	4174.6074
END IONS

BEGIN IONS
TITLE=715: Scan 12136 (rt=4461.8) [D:\L1aex-Pool22-080823-02a.raw]
PEPMASS=405.22328 49409.156
CHARGE=2+
SCANS=12136
RAWSCANS=sn12136
RTINSECONDS=4461.7979
101.35905	1390.6456
104.80848	1577.6918
112.73026	1576.5211
122.58603	1709.9243
124.97219	1926.6891
128.97302	1657.314
148.44225	2471.7898
152.89395	1951.054
159.98799	2002.6011
181.59631	4599.0913
190.13271	2193.8337
211.94821	2311.6602
234.53566	2878.9675
325.88989	2707.1335
397.71649	2578.3713
398.47992	2697.718
608.07593	2942.4387
723.13007	2820.4521
END IONS

BEGIN IONS
TITLE=716: Scan 12138 (rt=4462.15) [D:\L1aex-Pool22-080823-02a.raw]
PEPMASS=389.21012 62105.688
CHARGE=2+
SCANS=12138
RAWSCANS=sn12138
RTINSECONDS=4462.1498
100.3468	1435.0182
109.23112	1802.9503
110.59161	1768.976
116.93929	1606.955
118.92543	1593.2594
127.03374	1851.8669
130.25334	2484.1389
140.25992	2041.6072
141.11014	2122.9204
153.69073	1908.0365
169.44417	2462.3022
209.59566	2054.8564
226.46404	2610.1689
249.88155	2299.0781
252.58261	2659.7415
274.66351	2544.6335
279.90952	2244.5898
307.66745	2495.3186
321.05942	3196.6284
330.82773	2478.4863
489.17084	2527.5269
489.35147	2370.4517
492.23257	2859.7732
668.38489	2553.9504
END IONS

BEGIN IONS
TITLE=717: Scan 12144 (rt=4463.2) [D:\L1aex-Pool22-080823-02a.raw]
PEPMASS=516.30176 38517.438
CHARGE=2+
SCANS=12144
RAWSCANS=sn12144
RTINSECONDS=4463.2038
101.27034	1461.2872
104.69926	1424.9332
107.88298	1492.4417
113.24615	1594.5059
130.0136	2138.8416
138.2821	2186.2195
158.80759	2115.4473
180.87471	2176.7173
189.79858	2293.6155
385.08978	2652.7944
620.3479	2764.8684
768.4519	2715.4036
940.48462	3125.2969
END IONS

BEGIN IONS
TITLE=718: Scan 12145 (rt=4463.38) [D:\L1aex-Pool22-080823-02a.raw]
PEPMASS=545.35901 55735.219
CHARGE=2+
SCANS=12145
RAWSCANS=sn12145
RTINSECONDS=4463.3779
103.05888	1676.8063
105.44639	1652.1812
108.88227	1355.5936
108.93847	1392.7603
117.96387	2331.959
122.54711	1700.5253
123.01491	1819.5359
126.9735	2087.155
135.81454	1931.4154
148.15242	2244.3406
148.44185	3208.8982
149.27844	2046.5068
158.728	2093.9543
162.54684	2040.0828
172.19638	2054.5564
181.59657	2253.5457
182.66875	2407.3772
184.34541	2401.8391
207.21236	2156.4883
208.77461	2925.3396
353.94229	2360.9724
971.98596	2726.0146
END IONS

BEGIN IONS
TITLE=719: Scan 12148 (rt=4463.83) [D:\L1aex-Pool22-080823-02a.raw]
PEPMASS=384.71582 43624.156
CHARGE=2+
SCANS=12148
RAWSCANS=sn12148
RTINSECONDS=4463.8324
104.91573	1612.8665
105.26218	1725.5719
111.87746	1566.6368
128.43002	1930.4299
129.37015	2182.3569
140.06833	1930.158
148.44754	2774.1331
160.97458	2076.8748
291.04251	2611.1567
374.0752	2554.4363
391.1759	2912.688
428.93924	3045.9382
439.10834	2195.6243
629.47198	2659.345
695.66797	2615.925
END IONS

BEGIN IONS
TITLE=720: Scan 12153 (rt=4464.81) [D:\L1aex-Pool22-080823-02a.raw]
PEPMASS=509.08203 46486.969
CHARGE=2+
SCANS=12153
RAWSCANS=sn12153
RTINSECONDS=4464.8105
100.59498	1776.8026
104.30774	1716.0199
111.8515	1598.5558
125.6147	1859.4268
126.79563	1582.2831
129.04066	1772.74
131.02574	1829.0331
136.93918	1918.4242
168.67082	2029.3776
190.79878	2330.1965
226.76845	2588.7559
309.88739	2797.8228
314.854	2586.1399
328.69305	2374.0127
478.88928	2451.7231
545.22333	2478.4741
1011.0142	2500.781
END IONS

BEGIN IONS
TITLE=721: Scan 12157 (rt=4465.52) [D:\L1aex-Pool22-080823-02a.raw]
PEPMASS=772.36564 59800.25
CHARGE=1+
SCANS=12157
RAWSCANS=sn12157
RTINSECONDS=4465.52
141.7243	2139.262
145.49765	2233.6321
147.68217	1807.0801
157.59793	2345.6489
160.68042	2029.8937
160.96585	2416.9805
180.39401	2164.3491
181.59683	2607.8877
183.89011	2204.8853
195.48723	2007.7571
195.56013	2480.3918
196.02101	2002.6255
199.62195	2312.9229
216.05182	2627.2419
311.34415	2487.0486
328.63089	3345.2715
390.31909	2540.01
635.7478	2891.1267
687.74573	2843.4092
717.22504	2496.4082
800.46332	2538.7437
END IONS

BEGIN IONS
TITLE=722: Scan 12159 (rt=4465.87) [D:\L1aex-Pool22-080823-02a.raw]
PEPMASS=525.28955 49877.469
CHARGE=3+
SCANS=12159
RAWSCANS=sn12159
RTINSECONDS=4465.8731
140.05078	1956.2311
148.44131	3150.0542
180.90318	2557.8723
205.38188	2363.5564
214.12108	2445.6704
235.51183	2317.2686
243.30299	2744.3179
245.61221	2618.5823
255.20488	2257.4409
280.05295	2646.5925
284.37228	2987.1289
366.53369	2518.4507
399.89688	2320.5034
478.87799	2491.0928
660.04071	3030.219
723.02539	2890.989
END IONS

BEGIN IONS
TITLE=723: Scan 12160 (rt=4466.05) [D:\L1aex-Pool22-080823-02a.raw]
PEPMASS=408.70426 59806.781
CHARGE=2+
SCANS=12160
RAWSCANS=sn12160
RTINSECONDS=4466.05
113.07227	1329.95
119.40839	1850.963
127.97873	1628.3921
136.71469	1721.1971
141.91994	1703.95
152.59358	2537.0056
154.15105	1954.2854
157.45067	1962.608
161.97119	1859.4999
169.16966	2242.9502
181.59615	4037.3054
183.71686	2830.447
242.85355	3192.2375
328.98639	4857.2515
343.50378	2902.2117
379.9855	2644.3831
407.16803	7778.4653
647.52295	2999.9753
END IONS

BEGIN IONS
TITLE=724: Scan 12161 (rt=4466.23) [D:\L1aex-Pool22-080823-02a.raw]
PEPMASS=636.41772 114312.69
CHARGE=2+
SCANS=12161
RAWSCANS=sn12161
RTINSECONDS=4466.2266
131.37845	1861.4679
134.17059	1793.8439
136.13391	1894.3029
137.63658	2015.0681
138.15891	1945.6709
140.11899	2197.1692
141.55568	1885.5425
148.40678	3090.6335
148.41519	2982.7375
148.42427	5368.6846
148.4333	6010.1904
148.45332	9213.7334
148.46246	6859.312
148.4709	4128.6123
148.4798	2874.6714
148.48822	2831.4668
156.19057	2203.7358
167.28378	2044.6989
241.60519	2197.021
244.09389	2520.8577
267.23322	2603.1704
289.2605	2356.0134
303.88705	2238.9917
375.88019	2498.3911
383.1788	2718.0742
419.72708	2974.2639
618.5423	2613.5813
619.82336	3282.7012
1109.3945	3044.2288
1205.7072	2689.2195
END IONS

BEGIN IONS
TITLE=725: Scan 12164 (rt=4466.76) [D:\L1aex-Pool22-080823-02a.raw]
PEPMASS=377.72615 63374.688
CHARGE=2+
SCANS=12164
RAWSCANS=sn12164
RTINSECONDS=4466.7639
101.68644	1514.9829
107.6193	1591.5321
107.71725	1671.6781
118.66051	1640.4553
119.6227	1762.5706
132.1131	1799.891
148.42538	2140.4158
148.44804	2323.3379
175.49243	2148.6372
226.09167	2198.7632
234.46777	2670.8699
237.5472	2843.4893
258.07669	4344.2622
358.58347	2803.6812
376.27753	4169.9902
377.16013	6065.9849
410.85693	3081.2278
422.72153	2946.6101
457.12518	2853.1665
527.11383	2521.2825
645.92957	2513.8308
END IONS

BEGIN IONS
TITLE=726: Scan 12165 (rt=4466.96) [D:\L1aex-Pool22-080823-02a.raw]
PEPMASS=408.70409 35886.156
CHARGE=2+
SCANS=12165
RAWSCANS=sn12165
RTINSECONDS=4466.9601
102.46676	1459.7227
104.58778	1379.8492
109.94408	1529.7537
127.79017	1563.9841
131.31024	1939.7585
143.23782	2336.4795
148.44885	2478.7813
191.71922	2238.1301
197.82071	2368.0015
215.00206	2516.0227
409.18564	3331.9104
740.88867	2886.9714
END IONS

BEGIN IONS
TITLE=727: Scan 12170 (rt=4467.84) [D:\L1aex-Pool22-080823-02a.raw]
PEPMASS=417.7735 76277.344
CHARGE=2+
SCANS=12170
RAWSCANS=sn12170
RTINSECONDS=4467.8361
111.65231	1619.308
113.50056	1800.7543
117.45417	1719.8474
120.8674	1704.691
126.24886	1774.7047
128.91086	1973.9255
134.5674	2054.6089
139.7532	1723.7407
142.94182	1797.0686
148.4498	1898.6609
155.47226	2171.7617
182.67982	2013.8931
237.1785	2591.2559
248.54639	2389.7644
252.47768	2267.4995
279.99261	2713.6965
346.97491	9555.7549
399.09094	2499.6697
407.87076	2695.0188
417.07068	3426.6226
417.31583	3333.0879
434.49023	2995.9407
509.737	3096.1194
811.18292	3299.9426
END IONS

BEGIN IONS
TITLE=728: Scan 12176 (rt=4468.82) [D:\L1aex-Pool22-080823-02a.raw]
PEPMASS=416.30815 63149.688
CHARGE=2+
SCANS=12176
RAWSCANS=sn12176
RTINSECONDS=4468.8189
102.73846	1407.7734
103.75849	1477.5048
104.45863	1225.7803
106.84261	1634.2247
113.5222	1634.8354
118.42776	1947.204
124.70802	1740.451
132.27647	2003.822
148.44743	2724.2368
193.55083	2356.5786
201.53233	2386.0596
202.66129	2270.321
245.54933	2611.5525
278.08099	2201.813
301.35172	2532.7573
344.97839	3541.854
345.9787	6796.5972
346.97565	3416.1448
416.30942	5129.2227
801.14661	2904.6663
831.61365	3996.0461
END IONS

BEGIN IONS
TITLE=729: Scan 12179 (rt=4469.45) [D:\L1aex-Pool22-080823-02a.raw]
PEPMASS=406.72912 67023.25
CHARGE=2+
SCANS=12179
RAWSCANS=sn12179
RTINSECONDS=4469.4537
100.68202	1413.7255
107.96716	1718.1974
110.06784	1469.4747
110.60511	1780.1385
110.69209	1593.7896
111.55024	1814.3055
115.28275	1753.9956
126.47651	1848.9446
131.84619	1788.5438
132.61874	1928.4459
137.06807	2153.2383
144.24686	1757.0243
168.13232	1953.2786
168.85728	2587.7874
171.83824	1884.5334
282.58051	2509.3552
328.98746	4047.6929
345.06009	2441.9192
366.66125	2622.593
407.16904	5998.1826
503.14105	2489.0015
586.08496	2723.4915
606.33783	2685.3555
718.20709	2877.2219
734.03528	3008.1228
END IONS

BEGIN IONS
TITLE=730: Scan 12183 (rt=4470.15) [D:\L1aex-Pool22-080823-02a.raw]
PEPMASS=719.38568 44217.656
CHARGE=2+
SCANS=12183
RAWSCANS=sn12183
RTINSECONDS=4470.1515
125.188	1902.0894
126.98729	1887.2467
128.71979	1659.8843
136.384	1766.1274
137.71407	1975.1063
137.83527	2157.4707
138.77145	1982.3466
148.44778	3001.7302
162.44203	2774.0815
163.52174	2343.5801
422.77481	2788.1484
934.0025	2745.6895
1004.6238	2721.4272
1142.1895	3220.6658
1344.5	2742.0398
END IONS

BEGIN IONS
TITLE=731: Scan 12186 (rt=4470.68) [D:\L1aex-Pool22-080823-02a.raw]
PEPMASS=438.21192 45847.188
CHARGE=2+
SCANS=12186
RAWSCANS=sn12186
RTINSECONDS=4470.6791
102.92596	1381.4735
105.43898	2210.7798
122.2894	1896.1497
126.72058	2521.9985
128.77036	1936.5433
136.38686	2367.677
138.03355	1860.4099
138.37718	1866.7195
166.7542	2251.7083
200.84366	2569.8672
369.88156	2727.4775
438.8425	4979.9819
460.13538	2681.0596
521.72375	2423.2375
812.89258	3381.9927
END IONS

BEGIN IONS
TITLE=732: Scan 12188 (rt=4471.03) [D:\L1aex-Pool22-080823-02a.raw]
PEPMASS=566.33366 43696.5
CHARGE=2+
SCANS=12188
RAWSCANS=sn12188
RTINSECONDS=4471.029
109.52061	1427.6174
116.38951	1920.429
117.21426	1851.5815
141.46628	1876.9222
164.65172	2346.1101
173.60126	2118.9717
180.73291	2326.7188
191.73616	2153.2603
193.75029	2460.937
219.90385	2396.8577
235.52162	2420.1404
263.00986	2947.8179
422.29764	2482.2898
566.83563	2803.2456
811.16791	2935.3779
END IONS

BEGIN IONS
TITLE=733: Scan 12189 (rt=4471.21) [D:\L1aex-Pool22-080823-02a.raw]
PEPMASS=427.27686 53041.219
CHARGE=3+
SCANS=12189
RAWSCANS=sn12189
RTINSECONDS=4471.2081
118.87138	2306.8784
122.5469	1739.0371
126.84919	1838.8678
148.44765	2787.3037
170.45103	2185.4434
181.59564	2681.123
202.50618	2393.9568
284.77039	2769.1292
298.14896	2530.9612
336.47528	3101.7249
391.01089	2768.0237
440.64755	2579.4114
484.23877	2768.0898
501.76337	2696.9438
823.47913	2996.7441
895.74097	3242.1643
1020.691	2664.5752
END IONS

BEGIN IONS
TITLE=734: Scan 12191 (rt=4471.56) [D:\L1aex-Pool22-080823-02a.raw]
PEPMASS=720.44263 84678.25
CHARGE=2+
SCANS=12191
RAWSCANS=sn12191
RTINSECONDS=4471.5627
132.2272	1801.6238
142.75769	2217.8289
148.40157	2582.3013
148.41864	3106.2219
148.42755	4230.3989
148.43677	9403.5488
148.4568	6810.1943
148.46552	4100.8818
148.4745	3228.2693
148.48335	2416.0879
170.98505	2025.3621
181.59668	3649.8152
196.45958	2165.3315
226.5621	2721.0229
248.30225	2702.4756
619.83997	2735.0627
815.37665	2603.3079
962.18719	2680.386
1075.9261	2822.9287
END IONS

BEGIN IONS
TITLE=735: Scan 12193 (rt=4471.84) [D:\L1aex-Pool22-080823-02a.raw]
PEPMASS=399.73913 65352.531
CHARGE=2+
SCANS=12193
RAWSCANS=sn12193
RTINSECONDS=4471.8411
102.86549	1634.5322
109.99172	1577.0364
110.5461	1807.7274
110.75204	1616.4225
111.04456	2339.2012
126.67528	1805.2294
165.18384	2144.7456
181.59566	3356.2273
183.32021	2115.3428
190.55019	2320.7671
198.28401	2273.5659
392.20767	3013.1907
400.98752	4127.7983
418.99591	9052.2549
468.87079	2754.5254
685.17963	3128.7102
724.99969	2435.1414
799.37787	8096.9316
END IONS

BEGIN IONS
TITLE=736: Scan 12194 (rt=4472.1) [D:\L1aex-Pool22-080823-02a.raw]
PEPMASS=532.8563 59527.625
CHARGE=3+
SCANS=12194
RAWSCANS=sn12194
RTINSECONDS=4472.102
146.18643	2202.1614
148.44154	3406.4729
158.44025	2714.8726
163.03008	2112.9802
172.25761	2322.2424
179.37479	2261.8809
189.93465	2317.4321
192.94461	2410.8306
196.29291	2797.4773
211.1859	2653.6914
219.03851	2372.3633
248.15369	2294.1399
277.92297	3606.3447
449.14502	2653.4592
449.1871	2556.4888
556.65161	2917.8828
746.40295	3432.7795
949.70367	2635.4194
1229.4187	2981.2202
END IONS

BEGIN IONS
TITLE=737: Scan 12197 (rt=4472.65) [D:\L1aex-Pool22-080823-02a.raw]
PEPMASS=589.30817 51512.219
CHARGE=3+
SCANS=12197
RAWSCANS=sn12197
RTINSECONDS=4472.6496
151.37509	2110.7461
180.95158	2335.1843
197.58711	2247.0759
211.74568	2235.4336
404.97147	2715.5276
485.58569	2862.3584
525.46625	3046.0527
589.25885	3999.908
634.91302	3119.9849
646.64587	3008.3196
704.15753	3999.833
807.05811	2920.8909
964.13586	2930.3823
END IONS

BEGIN IONS
TITLE=738: Scan 12199 (rt=4473) [D:\L1aex-Pool22-080823-02a.raw]
PEPMASS=479.58154 51407.906
CHARGE=3+
SCANS=12199
RAWSCANS=sn12199
RTINSECONDS=4473.0048
137.64165	1777.5657
139.96626	1924.6942
140.12546	1857.7266
144.1967	1980.647
150.46826	1886.2404
153.42079	2166.9524
158.34654	2015.9327
160.71535	2070.8186
181.59712	2480.0549
280.19128	2437.9375
310.71005	2586.5667
315.04831	3056.4805
328.97372	2743.189
479.28845	11887.769
END IONS

BEGIN IONS
TITLE=739: Scan 12203 (rt=4473.71) [D:\L1aex-Pool22-080823-02a.raw]
PEPMASS=387.19351 65610.5
CHARGE=2+
SCANS=12203
RAWSCANS=sn12203
RTINSECONDS=4473.7108
101.98542	1476.8357
102.20438	1403.9651
103.92315	1351.1713
106.66853	1398.4822
107.61296	1310.2036
108.25546	1406.8324
108.66875	1441.7705
108.93481	1651.8296
109.50874	1485.8717
118.87244	1811.8794
120.29095	1758.6799
122.36635	1476.9757
126.11416	1885.2211
134.35922	1811.7655
140.72482	1920.6049
152.87245	2463.2593
154.78899	2355.5107
165.49252	2282.0742
180.57214	1990.3135
182.00443	2799.272
186.83853	2725.7686
265.40125	2599.9104
289.91168	2584.7205
398.24619	2998.7202
429.02603	2898.9734
444.52698	2617.8113
655.99799	2952.4414
END IONS

BEGIN IONS
TITLE=740: Scan 12204 (rt=4473.88) [D:\L1aex-Pool22-080823-02a.raw]
PEPMASS=387.19351 35141.094
CHARGE=2+
SCANS=12204
RAWSCANS=sn12204
RTINSECONDS=4473.8848
110.56838	1559.7913
127.04752	1687.3312
133.08643	2308.8289
139.74864	1743.0297
160.21318	1962.5255
186.02199	2669.1743
186.6781	2159.5483
204.76669	2203.8025
207.20601	1992.2751
340.67007	2241.5781
347.06812	2686.0098
385.26514	3608.9978
END IONS

BEGIN IONS
TITLE=741: Scan 12208 (rt=4474.58) [D:\L1aex-Pool22-080823-02a.raw]
PEPMASS=398.21549 102830.63
CHARGE=2+
SCANS=12208
RAWSCANS=sn12208
RTINSECONDS=4474.5829
100.57594	1193.8756
100.9627	1655.046
102.27126	1431.1577
110.08333	1483.7844
112.45702	1685.2941
130.19325	1852.6835
133.14665	2473.8608
137.0448	1731.585
148.39189	2461.376
148.4016	2033.1033
148.4104	2300.7278
148.4193	2647.6438
148.4272	7232.5327
148.43658	9071.5898
148.45648	8268.3877
148.46472	4005.1667
148.47456	3123.5552
148.48282	1687.4966
148.50127	1775.7982
149.3344	2095.8577
150.918	1951.0768
153.79272	2087.6016
167.90405	2481.6313
181.31885	2356.1807
181.59618	2973.0171
183.683	2199.8787
193.92218	2299.7842
241.92969	2742.7803
244.68843	2403.7563
END IONS

BEGIN IONS
TITLE=742: Scan 12210 (rt=4474.86) [D:\L1aex-Pool22-080823-02a.raw]
PEPMASS=377.72626 63390.563
CHARGE=2+
SCANS=12210
RAWSCANS=sn12210
RTINSECONDS=4474.8608
101.74831	1684.396
102.83652	1549.4174
102.84824	1288.1688
104.16239	1309.3811
106.61121	1527.6735
115.00134	1819.4125
115.74937	1828.8958
123.66414	1844.9568
148.6501	2319.6016
159.48909	2230.9814
162.94041	2105.0122
164.10559	1988.8971
172.04381	1952.4565
175.35515	2561.4033
193.52046	2387.625
199.46393	2628.551
204.12497	6010.8281
207.28333	2461.0957
232.6337	2567.2903
276.54874	2610.4766
287.9707	2279.2583
377.15747	3606.8474
737.41437	4150.6646
END IONS

BEGIN IONS
TITLE=743: Scan 12211 (rt=4475.12) [D:\L1aex-Pool22-080823-02a.raw]
PEPMASS=495.34282 68273.563
CHARGE=2+
SCANS=12211
RAWSCANS=sn12211
RTINSECONDS=4475.1224
107.23885	1866.9795
108.91931	1525.819
118.15556	1658.4839
126.3032	1814.2249
134.22821	2020.0743
134.74847	2423.3545
146.94441	2229.3628
148.44144	2972.2463
150.9552	2146.1489
169.18059	2627.6277
176.06183	2062.5273
182.79124	2257.4167
251.14342	2351.3381
320.59607	2604.8191
331.75562	2422.4539
428.97171	2683.6782
429.2251	3149.5537
443.69199	2358.9097
459.48907	2579.5879
475.16605	2953.6763
495.34409	8144.2554
654.40027	2804.894
959.24878	2967.2979
END IONS

BEGIN IONS
TITLE=744: Scan 12213 (rt=4475.49) [D:\L1aex-Pool22-080823-02a.raw]
PEPMASS=548.3288 62432.875
CHARGE=2+
SCANS=12213
RAWSCANS=sn12213
RTINSECONDS=4475.4942
104.92052	1524.5997
123.94125	2686.6489
127.91263	2038.8175
129.70737	1942.4561
133.40451	1838.239
143.32968	2052.8806
147.37317	2125.9551
148.44174	2447.4478
152.30734	1994.0096
158.7536	2164.6731
158.90297	2067.6516
173.40866	2422.5503
179.07576	2761.2256
198.32782	2321.3748
216.8575	2785.3115
357.81995	2432.1768
398.17676	2975.4805
433.01215	2337.3777
445.92966	2921.7974
537.3504	3108.0059
887.38409	2898.0422
934.78357	2709.6443
END IONS

BEGIN IONS
TITLE=745: Scan 12214 (rt=4475.67) [D:\L1aex-Pool22-080823-02a.raw]
PEPMASS=377.72626 62798.969
CHARGE=2+
SCANS=12214
RAWSCANS=sn12214
RTINSECONDS=4475.6688
104.19577	1878.9237
105.57489	1632.3352
105.78178	1443.4486
106.38667	1627.6328
118.29293	1951.5372
142.12032	2057.3064
146.78926	2003.2158
150.1644	2126.6931
157.42513	1979.6005
168.3503	2037.8219
181.59583	4605.417
256.79144	3103.1602
280.91168	3689.1794
368.9787	2467.0203
376.27698	3888.5208
377.15814	3950.3125
493.55252	2774.0715
496.6561	2448.3992
641.00427	3139.0168
670.04138	2991.7781
END IONS

BEGIN IONS
TITLE=746: Scan 12215 (rt=4475.84) [D:\L1aex-Pool22-080823-02a.raw]
PEPMASS=754.44514 26074.875
CHARGE=1+
SCANS=12215
RAWSCANS=sn12215
RTINSECONDS=4475.8429
163.90152	2017.1844
179.56432	2538.4192
187.55348	2391.3699
225.0434	3273.7788
232.70964	2649.1335
353.11151	2404.5073
403.32712	2589.7439
418.4541	2397.2302
431.37839	2769.4385
1415.2134	3044.0842
END IONS

BEGIN IONS
TITLE=747: Scan 12217 (rt=4476.2) [D:\L1aex-Pool22-080823-02a.raw]
PEPMASS=629.31561 51392.031
CHARGE=2+
SCANS=12217
RAWSCANS=sn12217
RTINSECONDS=4476.2001
125.05057	1790.4932
125.55927	2047.0676
136.51772	1870.9709
148.44814	2805.6594
152.35071	2047.3242
181.60512	4021.8887
226.24889	2304.7231
233.51344	2804.8767
267.52356	2376.9729
274.3602	2382.0867
336.95786	2553.5808
407.97995	2479.6006
463.1738	2715.3154
624.81549	2812.7041
629.31799	3178.7078
1086.1326	3351.0417
END IONS

BEGIN IONS
TITLE=748: Scan 12218 (rt=4476.38) [D:\L1aex-Pool22-080823-02a.raw]
PEPMASS=476.30743 64111.906
CHARGE=2+
SCANS=12218
RAWSCANS=sn12218
RTINSECONDS=4476.3759
107.39674	1523.6621
110.18608	1675.9827
112.71736	1588.4731
116.03888	2349.1147
122.05464	1729.027
140.10312	1983.6395
172.28557	2424.9016
182.57942	2350.022
226.99184	2384.8135
238.33719	2367.7039
299.0636	3062.6184
322.94769	2665.6243
326.80807	2872.9636
367.00528	2695.4497
438.59045	2513.8987
444.71802	2614.5039
451.69119	2658.3831
476.27603	3819.9929
571.68005	2959.7461
728.23993	2658.5564
831.56171	2531.4478
906.34406	3153.3545
END IONS

BEGIN IONS
TITLE=749: Scan 12221 (rt=4476.9) [D:\L1aex-Pool22-080823-02a.raw]
PEPMASS=479.74118 64869.5
CHARGE=3+
SCANS=12221
RAWSCANS=sn12221
RTINSECONDS=4476.9014
132.57143	1844.2328
147.89226	2158.2302
148.44804	2623.9341
151.29286	1798.7241
164.47543	2161.5139
164.48331	2070.5176
165.43082	2187.7302
167.89893	2669.7104
178.94749	2241.8904
181.60608	2383.6167
197.87128	2424.49
201.85512	2406.5557
238.39319	2582.6433
238.88097	2426.4399
455.15176	2682.5444
479.28879	15677.91
938.27423	2738.2869
1061.8177	3079.427
END IONS

BEGIN IONS
TITLE=750: Scan 12222 (rt=4477.08) [D:\L1aex-Pool22-080823-02a.raw]
PEPMASS=389.21044 62004.688
CHARGE=2+
SCANS=12222
RAWSCANS=sn12222
RTINSECONDS=4477.0783
103.49464	1367.7676
106.12525	1702.6389
113.49145	1827.394
121.18194	2109.2188
125.49532	1822.8395
132.07065	1721.6815
133.98921	1975.829
142.58263	1833.6714
148.44188	2714.9392
174.4628	1955.4723
188.43391	2848.6592
192.0631	2225.6731
208.29858	2428.7041
217.76706	2520.335
232.1833	2532.7861
240.94922	2644.6699
243.56456	2659.8818
248.84988	2578.3894
270.77502	2541.3582
310.62933	3662.6084
318.66254	2480.6089
333.77631	2143.1113
480.9921	2902.6899
END IONS

BEGIN IONS
TITLE=751: Scan 12224 (rt=4477.43) [D:\L1aex-Pool22-080823-02a.raw]
PEPMASS=443.19043 116361.88
CHARGE=3+
SCANS=12224
RAWSCANS=sn12224
RTINSECONDS=4477.4305
127.59679	2491.3142
140.37889	2120.0496
148.35753	2063.7222
148.37613	2818.5383
148.40288	2212.5742
148.41034	3087.1021
148.41965	2444.2234
148.4294	5368.3379
148.43758	10709.285
148.45744	8266.71
148.46651	4702.2026
148.47591	2567.887
148.48389	2720.4016
148.49417	2110.5176
148.50134	2398.4487
152.43427	1825.9128
158.7943	2162.885
168.12985	2264.7461
187.07593	2500.7017
188.85652	2973.9084
223.83894	2559.7544
235.73766	2589.7224
620.86487	2941.8926
644.72864	2991.46
648.71161	2971.3657
731.32886	2525.5842
848.26404	2782.0071
899.95245	2687.2156
934.88019	3149.5881
1036.3422	2833.1245
END IONS

BEGIN IONS
TITLE=752: Scan 12226 (rt=4477.71) [D:\L1aex-Pool22-080823-02a.raw]
PEPMASS=398.21576 52952.656
CHARGE=2+
SCANS=12226
RAWSCANS=sn12226
RTINSECONDS=4477.7115
106.35175	1685.4779
107.55111	1416.543
118.21767	1584.1375
121.89933	1966.9419
122.304	1508.8743
123.50636	1596.507
124.56604	1815.4539
133.08655	2480.311
134.92606	2260.1018
140.35614	2061.21
140.44305	1756.0421
143.57785	2078.4124
146.49928	1931.3901
149.01642	1885.8224
210.12164	2170.0559
252.41057	2804.031
256.74738	2476.7256
259.73495	2330.6646
306.15829	2641.7827
605.1297	2904.9739
END IONS

BEGIN IONS
TITLE=753: Scan 12227 (rt=4477.97) [D:\L1aex-Pool22-080823-02a.raw]
PEPMASS=544.85906 73280.656
CHARGE=2+
SCANS=12227
RAWSCANS=sn12227
RTINSECONDS=4477.9725
113.47275	1604.7642
114.1677	1616.0085
115.43741	1459.4911
124.02607	1782.5961
128.54221	1963.4983
129.46886	2026.0038
195.76788	2426.7219
234.19646	2243.0823
376.01358	2694.8848
544.86017	20502.721
545.36108	11655.131
546.67554	2783.6257
873.97754	3149.6028
986.67334	3439.5242
1088.7068	4803.5815
END IONS

BEGIN IONS
TITLE=754: Scan 12228 (rt=4478.17) [D:\L1aex-Pool22-080823-02a.raw]
PEPMASS=640.8862 45526.844
CHARGE=2+
SCANS=12228
RAWSCANS=sn12228
RTINSECONDS=4478.1664
116.00734	1696.3207
120.41971	1902.976
121.08414	1767.7765
121.16113	1623.1698
132.88779	1988.9531
146.24664	2626.3359
148.44868	2398.0288
157.63313	1905.3679
181.59755	3562.0757
184.46443	2421.0769
216.85864	2260.241
279.75574	2630.3127
307.95975	2315.1072
641.38995	3096.1467
761.74854	2860.1487
826.10699	2586.2925
END IONS

BEGIN IONS
TITLE=755: Scan 12229 (rt=4478.34) [D:\L1aex-Pool22-080823-02a.raw]
PEPMASS=386.68644 49205.5
CHARGE=2+
SCANS=12229
RAWSCANS=sn12229
RTINSECONDS=4478.3424
104.13625	1505.557
105.33746	1540.3716
148.49239	2009.339
166.42549	2135.02
170.2742	2235.0505
179.90887	2111.4072
181.06926	2010.1255
197.99527	2207.6782
207.40617	2205.9609
246.07721	2506.2988
252.59444	2485.6006
269.09549	2634.8958
350.00522	2321.8381
403.25806	2372.9661
455.98325	2557.1667
488.40094	2433.9216
496.57349	2733.2761
613.06268	2744.3071
END IONS

BEGIN IONS
TITLE=756: Scan 12230 (rt=4478.52) [D:\L1aex-Pool22-080823-02a.raw]
PEPMASS=383.19229 45300.688
CHARGE=2+
SCANS=12230
RAWSCANS=sn12230
RTINSECONDS=4478.5175
101.43523	1418.8687
106.27064	1497.2642
107.02956	1554.6742
109.26432	1728.1744
122.2475	1602.2656
138.18097	1823.2413
148.44151	3514.0959
173.20433	2103.7097
182.24066	2196.8647
444.59009	2977.2068
479.55942	2683.72
556.03064	2513.8403
599.51129	2971.812
652.48956	2699.9773
END IONS

BEGIN IONS
TITLE=757: Scan 12231 (rt=4478.69) [D:\L1aex-Pool22-080823-02a.raw]
PEPMASS=789.39224 44036.688
CHARGE=1+
SCANS=12231
RAWSCANS=sn12231
RTINSECONDS=4478.6915
140.74202	1826.1903
148.44861	2141.2756
159.65392	1939.3423
169.30322	2176.5669
174.62828	2657.0303
180.35623	2409.4028
181.59779	3342.5979
181.64093	1929.3066
202.66458	2191.8801
207.48959	2177.5251
218.51321	2419.874
284.81223	2556.5186
675.38379	4307.7583
1009.9764	3226.0442
END IONS

BEGIN IONS
TITLE=758: Scan 12234 (rt=4479.22) [D:\L1aex-Pool22-080823-02a.raw]
PEPMASS=617.83441 40812.875
CHARGE=2+
SCANS=12234
RAWSCANS=sn12234
RTINSECONDS=4479.2246
120.07113	1636.5999
162.1649	2112.6909
185.43077	3014.5393
213.73357	2601.2729
237.31314	3096.6033
327.90808	2736.3313
336.47363	2376.8674
506.22598	2721.6726
1105.6322	2808.4326
1240.9967	2894.6475
END IONS

BEGIN IONS
TITLE=759: Scan 12235 (rt=4479.4) [D:\L1aex-Pool22-080823-02a.raw]
PEPMASS=848.42993 48805.5
CHARGE=2+
SCANS=12235
RAWSCANS=sn12235
RTINSECONDS=4479.4002
141.44173	1820.5817
167.5092	1988.9442
217.58549	2266.5588
252.49701	2341.179
327.776	2645.3633
330.92389	2881.9785
399.23697	2484.2461
444.76907	2615.2334
445.70981	3136.3691
630.94757	2915.051
636.67731	2807.9382
1063.5889	2724.8711
1142.5247	3322.2627
1336.7494	2658.5078
END IONS

BEGIN IONS
TITLE=760: Scan 12239 (rt=4480.11) [D:\L1aex-Pool22-080823-02a.raw]
PEPMASS=377.72621 81668.281
CHARGE=2+
SCANS=12239
RAWSCANS=sn12239
RTINSECONDS=4480.109
104.04107	1383.4755
104.41631	1536.356
111.70316	1623.1426
113.66325	1543.9995
116.20835	1455.7906
118.34364	1795.5748
121.04545	1602.3234
132.07736	2013.7023
137.00337	1800.3978
137.73651	1883.0162
144.46655	1714.1016
154.69171	2030.4063
158.10281	2255.0156
161.62769	2123.2437
163.82693	2308.9851
203.55022	2480.0535
204.12444	4019.0481
228.57384	2289.3865
300.95505	3534.9365
327.85962	2396.8982
353.01553	2444.4551
370.7515	2604.1558
379.13571	5973.0562
379.17523	6021.5342
407.05319	2652.7322
428.85953	2992.4924
617.92389	2773.9656
645.56445	3416.4644
660.6543	2819.5354
END IONS

BEGIN IONS
TITLE=761: Scan 12241 (rt=4480.46) [D:\L1aex-Pool22-080823-02a.raw]
PEPMASS=693.92535 97091.125
CHARGE=2+
SCANS=12241
RAWSCANS=sn12241
RTINSECONDS=4480.4594
128.16864	1781.2224
133.08659	2062.6477
148.33025	2322.4319
148.40903	2421.5388
148.41786	3445.0037
148.427	5056.5947
148.43567	9095.8018
148.45549	6921.0967
148.46385	4080.7935
148.47429	2902.1902
148.49144	2742.8911
148.50069	2383.9348
171.20456	2351.811
174.39839	2064.5454
176.50685	2190.1267
185.76915	2083.9438
246.15187	2349.4319
278.85138	2460.3706
377.57642	2343.2876
438.84302	5063.499
541.13922	2736.7156
697.01996	3073.0491
1164.6842	3114.0869
END IONS

BEGIN IONS
TITLE=762: Scan 12248 (rt=4481.72) [D:\L1aex-Pool22-080823-02a.raw]
PEPMASS=555.27972 43466.906
CHARGE=2+
SCANS=12248
RAWSCANS=sn12248
RTINSECONDS=4481.7233
114.08464	1791.2534
124.93915	1812.6913
133.49062	1780.5649
133.74263	1715.4862
136.64096	2329.1003
139.43619	1812.327
147.88152	1983.7992
158.94759	2402.2632
161.05562	1946.787
170.36052	2279.1633
295.57809	2781.4382
399.91797	2779.146
555.27966	6220.6196
810.43457	2858.1445
END IONS

BEGIN IONS
TITLE=763: Scan 12249 (rt=4481.9) [D:\L1aex-Pool22-080823-02a.raw]
PEPMASS=638.86206 65695.813
CHARGE=2+
SCANS=12249
RAWSCANS=sn12249
RTINSECONDS=4481.8981
114.27393	1441.9171
130.44992	2001.1697
131.95235	1742.0446
141.571	1930.2671
143.04367	1826.4358
148.44711	3169.291
153.98689	1991.0913
176.8636	2073.0234
179.90753	2107.8328
181.60596	5327.5488
184.31548	2149.5349
208.84933	2964.3818
221.52489	2402.6968
322.88788	2425.5769
326.66193	2325.8213
337.88919	2494.9697
339.09476	2363.0876
388.6514	2700.0227
412.24817	2749.0205
453.54977	2841.2402
499.39969	2533.082
562.74176	2490.4128
1145.4587	2915.9263
END IONS

BEGIN IONS
TITLE=764: Scan 12250 (rt=4482.07) [D:\L1aex-Pool22-080823-02a.raw]
PEPMASS=546.85583 36190.5
CHARGE=2+
SCANS=12250
RAWSCANS=sn12250
RTINSECONDS=4482.0738
116.15173	2125.3777
121.38283	1612.7596
121.69346	1722.1809
136.36081	1857.6377
153.5701	1860.0944
160.43434	1842.0508
161.09827	2139.2822
315.50342	2736.3489
374.07129	2592.7913
415.72479	2546.395
445.64413	2559.8518
835.26178	3404.9436
END IONS

BEGIN IONS
TITLE=765: Scan 12252 (rt=4482.42) [D:\L1aex-Pool22-080823-02a.raw]
PEPMASS=956.8952 31758
CHARGE=2+
SCANS=12252
RAWSCANS=sn12252
RTINSECONDS=4482.4227
154.20625	2230.1135
174.21336	2188.1924
177.68079	1963.3917
193.47801	2121.2029
225.53812	2235.4653
316.92111	2685.353
316.94418	2592.4937
818.1756	2995.1228
989.86139	3218.5632
1381.411	3004.4309
1633.0153	3477.9424
1757.6517	3045.7322
END IONS

BEGIN IONS
TITLE=766: Scan 12255 (rt=4482.96) [D:\L1aex-Pool22-080823-02a.raw]
PEPMASS=398.21561 61987.875
CHARGE=2+
SCANS=12255
RAWSCANS=sn12255
RTINSECONDS=4482.9586
140.80296	1858.1796
144.27594	2049.3406
147.40659	2103.1123
148.44101	2650.0818
172.75078	2099.8323
199.54729	2192.8516
203.60173	2243.0354
206.98384	2177.7939
209.73647	2404.5986
215.67018	2213.4849
227.91278	2243.1646
258.57281	2195.752
258.62897	2255.9863
274.00732	2713.835
368.11307	2574.3386
370.91138	2813.7593
433.37723	2955.9834
479.155	2722.8125
670.5957	3050.2246
757.4754	2817.0425
777.32117	2480.4482
END IONS

BEGIN IONS
TITLE=767: Scan 12256 (rt=4483.14) [D:\L1aex-Pool22-080823-02a.raw]
PEPMASS=629.33722 42283.844
CHARGE=3+
SCANS=12256
RAWSCANS=sn12256
RTINSECONDS=4483.1405
172.31979	2003.014
197.45612	2251.3721
234.53271	2324.3716
286.17737	2517.187
306.51355	2792.5571
629.32495	6942.8672
671.90631	2878.6023
1044.6495	2814.1997
1475.0203	3055.6501
1786.7799	3352.5657
1841.5004	3263.5896
1877.196	3346.1016
END IONS

BEGIN IONS
TITLE=768: Scan 12258 (rt=4483.42) [D:\L1aex-Pool22-080823-02a.raw]
PEPMASS=380.20424 48758.594
CHARGE=2+
SCANS=12258
RAWSCANS=sn12258
RTINSECONDS=4483.4231
133.3743	2008.6163
155.88237	2067.9524
182.69687	2292.469
190.80632	2154.6924
192.28778	2267.8647
277.59705	2623.1995
282.91772	2882.1404
300.76788	2791.9749
310.47498	2458.7949
317.64542	2607.0596
461.84995	2793.8137
468.21408	2691.2476
524.62274	2955.7739
759.39917	4850.6519
END IONS

BEGIN IONS
TITLE=769: Scan 12259 (rt=4483.68) [D:\L1aex-Pool22-080823-02a.raw]
PEPMASS=673.90744 43874.719
CHARGE=2+
SCANS=12259
RAWSCANS=sn12259
RTINSECONDS=4483.684
125.52964	1903.9576
147.03642	2299.2917
159.79465	2353.616
183.27722	2548.6321
200.75169	2387.8735
224.3287	2538.0657
246.3007	2287.6846
255.6035	2497.3362
522.33252	2490.4473
673.91101	7683.2158
674.40894	2898.6182
END IONS

BEGIN IONS
TITLE=770: Scan 12261 (rt=4484.06) [D:\L1aex-Pool22-080823-02a.raw]
PEPMASS=416.30814 125075.81
CHARGE=2+
SCANS=12261
RAWSCANS=sn12261
RTINSECONDS=4484.0585
106.80504	1760.658
109.60657	1610.985
125.12226	2007.3173
126.09043	1688.4427
133.08626	5137.4976
133.31177	2559.0073
146.48988	1869.9451
148.44839	2575.0977
151.20706	1972.9517
178.03313	2255.6882
181.59578	3930.4226
194.89998	2391.5974
198.22243	2166.7249
199.27998	2339.2754
236.50781	2458.969
239.82507	2131.4338
265.87732	2499.1978
285.31378	2327.1628
326.96747	4629.5264
344.97772	32310.947
345.97794	4160.4048
363.49829	3108.1536
415.03845	16884.146
416.03967	3531.4548
492.92084	2691.7456
737.09204	3068.6177
END IONS

BEGIN IONS
TITLE=771: Scan 12262 (rt=4484.24) [D:\L1aex-Pool22-080823-02a.raw]
PEPMASS=531.30237 35538.219
CHARGE=3+
SCANS=12262
RAWSCANS=sn12262
RTINSECONDS=4484.2358
140.95357	1995.7524
148.44794	2055.7539
153.28316	2120.0879
168.73911	1988.017
169.12099	1889.3684
181.60594	4199.6753
191.87302	2163.9307
540.84198	2700.1011
575.40009	2536.6011
667.95941	2724.9888
END IONS

BEGIN IONS
TITLE=772: Scan 12263 (rt=4484.41) [D:\L1aex-Pool22-080823-02a.raw]
PEPMASS=955.89124 36195.188
CHARGE=2+
SCANS=12263
RAWSCANS=sn12263
RTINSECONDS=4484.4129
220.93858	2220.1023
240.96951	2775.2405
262.22925	2453.6941
274.54535	2307.7402
422.99802	2407.4072
449.45667	2945.8943
477.39496	2622.4604
688.69714	2632.5027
729.39996	2754.4768
943.30908	3486.843
1335.8054	2739.7795
1912.7646	3344.2532
END IONS

BEGIN IONS
TITLE=773: Scan 12267 (rt=4485.12) [D:\L1aex-Pool22-080823-02a.raw]
PEPMASS=468.73869 51337.375
CHARGE=2+
SCANS=12267
RAWSCANS=sn12267
RTINSECONDS=4485.1242
100.65758	1750.8168
107.71938	1889.126
109.39234	1527.4
118.706	2163.2673
124.23683	1772.4136
128.2917	2018.255
142.17226	1835.5597
156.54065	2382.0764
193.12634	2208.1646
213.52533	2328.1292
287.13013	2689.4976
317.50571	2352.1597
468.1041	6653.5869
549.70026	2604.2012
928.01923	2955.5129
END IONS

BEGIN IONS
TITLE=774: Scan 12268 (rt=4485.3) [D:\L1aex-Pool22-080823-02a.raw]
PEPMASS=832.24249 47357.531
CHARGE=2+
SCANS=12268
RAWSCANS=sn12268
RTINSECONDS=4485.2996
139.64391	1916.9496
142.48479	1961.5186
148.43988	2470.7268
161.3886	1819.8197
175.45996	2626.0752
181.60561	4586.4624
236.18858	2548.0037
251.64912	2593.7031
300.22546	2674.2578
442.82056	2507.2209
695.4621	2857.0298
800.68634	2931.5847
817.68268	2685.1211
867.08429	2606.4009
END IONS

BEGIN IONS
TITLE=775: Scan 12270 (rt=4485.65) [D:\L1aex-Pool22-080823-02a.raw]
PEPMASS=405.20519 38036.813
CHARGE=2+
SCANS=12270
RAWSCANS=sn12270
RTINSECONDS=4485.6546
127.35677	2021.2844
128.75394	2389.9517
133.33325	2034.2465
181.60406	2796.9668
184.45123	2233.249
196.69653	2551.9622
196.95862	2511.6006
199.70448	2826.6228
238.42984	2301.3677
248.4986	2306.7468
912.45844	2889.9485
966.33417	3090.3899
END IONS

BEGIN IONS
TITLE=776: Scan 12271 (rt=4485.83) [D:\L1aex-Pool22-080823-02a.raw]
PEPMASS=384.71577 42057.875
CHARGE=2+
SCANS=12271
RAWSCANS=sn12271
RTINSECONDS=4485.8301
106.33124	1920.8619
107.75296	1594.1624
109.66837	1400.2324
118.79613	1630.2308
121.27505	1647.3137
122.19216	1640.1649
122.73545	1927.22
158.05132	1894.9232
173.1479	2030.2733
184.48404	2752.677
308.76953	2744.0808
311.97916	2527.0596
315.17111	2803.8584
340.15024	2589.936
END IONS

BEGIN IONS
TITLE=777: Scan 12272 (rt=4486) [D:\L1aex-Pool22-080823-02a.raw]
PEPMASS=619.76788 49127.156
CHARGE=2+
SCANS=12272
RAWSCANS=sn12272
RTINSECONDS=4486.0043
112.96525	1556.5403
114.43851	1680.7401
134.65239	1929.798
148.44893	2170.5552
164.10896	2052.9724
284.03723	2405.0779
285.96765	2595.4097
347.85272	3293.0535
378.53561	3173.8035
409.40784	3180.7998
477.65799	2799.7595
492.61121	2873.3201
498.71924	2817.0125
620.42804	2631.9253
1161.946	2871.1887
END IONS

BEGIN IONS
TITLE=778: Scan 12275 (rt=4486.46) [D:\L1aex-Pool22-080823-02a.raw]
PEPMASS=399.73936 63551.156
CHARGE=2+
SCANS=12275
RAWSCANS=sn12275
RTINSECONDS=4486.4584
101.05984	1905.2195
105.60983	1519.4216
110.24658	1940.7379
111.04451	4771.4292
129.05516	3458.1028
133.0864	2394.9221
136.7756	1931.2357
146.90865	2111.1462
154.99568	2261.2771
175.55165	2167.8994
196.89561	2486.5574
224.07956	2182.907
259.45917	2468.3352
264.38654	2345.7749
316.21185	2909.019
418.01172	2584.5369
450.44669	2608.5647
517.90234	2640.4697
781.44763	3905.6941
799.38062	5339.293
END IONS

BEGIN IONS
TITLE=779: Scan 12277 (rt=4486.91) [D:\L1aex-Pool22-080823-02a.raw]
PEPMASS=416.30808 87672.656
CHARGE=2+
SCANS=12277
RAWSCANS=sn12277
RTINSECONDS=4486.9121
102.92709	1661.2933
107.17013	1397.3192
115.51481	1583.5542
125.83157	1745.5204
138.11279	2133.9202
148.44827	2722.0466
178.88835	2458.4192
180.60992	2336.5691
187.49953	2110.0181
193.67662	2204.1589
232.18138	2540.7234
323.49014	2432.7964
326.19589	2512.6184
330.01831	3232.2419
344.97769	5038.5381
345.97906	9174.6104
361.38266	2736.2498
364.15683	2740.0715
416.03912	4433.3242
416.30853	4740.2207
416.8096	5021.7266
525.62939	3067.9319
642.0946	2652.5181
714.72571	2573.9299
733.64728	2465.4783
801.38885	2913.8975
END IONS

BEGIN IONS
TITLE=780: Scan 12280 (rt=4487.44) [D:\L1aex-Pool22-080823-02a.raw]
PEPMASS=391.22618 230447.31
CHARGE=2+
SCANS=12280
RAWSCANS=sn12280
RTINSECONDS=4487.4372
109.21059	1410.4126
109.43402	1713.1315
121.02872	2685.3264
123.38358	1831.8397
133.08626	6530.5811
146.17926	2210.2068
149.02368	116185.37
150.02702	9665.0488
165.76109	2300.0374
167.03416	8145.9355
168.03653	2435.1763
188.85608	2174.6118
191.99425	2188.7625
209.34688	2216.3359
240.03741	3301.6174
248.42705	2252.7764
294.68869	2725.1624
328.38913	2602.4614
421.7254	2627.4033
522.74847	2858.46
623.21826	2721.4204
781.44525	27409.711
782.44727	9066.4805
END IONS

BEGIN IONS
TITLE=781: Scan 12283 (rt=4487.96) [D:\L1aex-Pool22-080823-02a.raw]
PEPMASS=421.75232 35170
CHARGE=2+
SCANS=12283
RAWSCANS=sn12283
RTINSECONDS=4487.9643
103.50253	1540.2633
103.83873	1752.6261
107.68665	1776.1665
120.48386	1572.3551
130.17909	1956.2053
148.44136	3154.8975
149.04195	2004.4237
162.5179	2336.7405
190.96349	2452.2246
233.12981	2516.7632
264.94537	2882.7415
342.94553	2818.8318
551.98352	2671.3877
695.32251	2542.5906
END IONS

BEGIN IONS
TITLE=782: Scan 12284 (rt=4488.14) [D:\L1aex-Pool22-080823-02a.raw]
PEPMASS=384.71596 36106.719
CHARGE=2+
SCANS=12284
RAWSCANS=sn12284
RTINSECONDS=4488.1424
102.24819	1412.8123
109.39523	1877.2559
116.2718	1737.7629
116.3679	1581.5901
136.44576	1969.3164
136.45135	2007.1656
137.11099	1980.3137
193.23146	2234.9236
205.21223	2173.2939
239.06285	2252.5488
284.55972	2337.874
496.55945	2891.0376
765.93298	3117.4382
END IONS

BEGIN IONS
TITLE=783: Scan 12285 (rt=4488.32) [D:\L1aex-Pool22-080823-02a.raw]
PEPMASS=495.34278 46877.625
CHARGE=2+
SCANS=12285
RAWSCANS=sn12285
RTINSECONDS=4488.3164
104.7493	1556.317
106.62186	1801.7625
109.8923	1602.0715
143.90898	2132.6482
150.81569	1920.3961
281.59381	2346.9944
287.86386	2625.9265
381.17365	2695.9087
495.34348	7724.1255
628.28278	2576.4333
664.92444	3146.2163
889.40521	3414.6055
917.38629	2631.6716
989.68048	2930.2537
END IONS

BEGIN IONS
TITLE=784: Scan 12288 (rt=4488.84) [D:\L1aex-Pool22-080823-02a.raw]
PEPMASS=406.72905 50777.688
CHARGE=2+
SCANS=12288
RAWSCANS=sn12288
RTINSECONDS=4488.8388
103.94188	1456.2656
104.24345	1483.1072
105.58059	1586.2603
105.6284	1482.4102
118.04865	1788.9655
120.4435	1594.9285
126.74656	1590.1871
130.47528	1853.0382
140.25824	1831.8829
161.48564	2271.2002
162.37578	2139.1016
171.76653	2186.1711
174.75235	2316.2224
224.43163	2326.2603
257.21011	2310.9478
300.48999	2697.7068
325.27396	2563.8503
342.22931	2686.6697
465.77075	2741.8333
598.55353	3125.0901
END IONS

BEGIN IONS
TITLE=785: Scan 12292 (rt=4489.46) [D:\L1aex-Pool22-080823-02a.raw]
PEPMASS=406.72877 50225.156
CHARGE=2+
SCANS=12292
RAWSCANS=sn12292
RTINSECONDS=4489.4638
101.05485	1723.505
103.17154	1404.1409
108.22105	1716.4564
109.90051	1422.574
118.66192	1972.6366
120.1808	1662.5173
122.35429	1848.679
127.8793	1798.4404
139.95288	1842.9718
144.45729	1735.0098
150.26915	1970.1896
208.36639	2328.6785
264.58356	2308.9048
357.73447	2616.8193
392.33051	2645.7842
399.70044	2413.3599
407.16794	7937.4272
496.19876	2665.8882
END IONS

BEGIN IONS
TITLE=786: Scan 12293 (rt=4489.72) [D:\L1aex-Pool22-080823-02a.raw]
PEPMASS=402.21692 76060.031
CHARGE=2+
SCANS=12293
RAWSCANS=sn12293
RTINSECONDS=4489.7247
106.71614	1503.1952
106.95526	1764.3796
108.93092	2278.1133
111.02919	2067.9006
111.04612	1477.1671
117.89133	1577.5994
117.93048	1995.2346
129.21036	1842.1517
129.45705	1840.0863
147.97194	2182.4529
175.73766	2131.5605
223.1857	2282.3555
237.82698	2470.0723
277.92944	2288.7378
293.32877	2890.4563
401.98587	7311.731
402.59778	3305.9824
419.99832	5139.8428
501.03922	2460.2295
803.42651	13464.956
804.42645	4950.1182
END IONS

BEGIN IONS
TITLE=787: Scan 12294 (rt=4489.92) [D:\L1aex-Pool22-080823-02a.raw]
PEPMASS=384.7156 49908.563
CHARGE=2+
SCANS=12294
RAWSCANS=sn12294
RTINSECONDS=4489.9196
100.21396	1415.6305
106.10324	1798.5927
111.42368	1951.0093
114.88548	1572.1279
124.66151	1936.0026
125.15818	2192.8955
141.27249	1962.4412
151.73051	1817.5128
151.89546	1932.9015
169.22058	2623.7651
175.09476	2559.3599
175.62151	2025.5061
209.75531	2663.4944
332.23196	2709.6106
381.02466	2935.1265
396.59052	2541.314
508.52661	2544.3818
714.29254	2912.4336
END IONS

BEGIN IONS
TITLE=788: Scan 12295 (rt=4490.09) [D:\L1aex-Pool22-080823-02a.raw]
PEPMASS=637.93091 54885.094
CHARGE=3+
SCANS=12295
RAWSCANS=sn12295
RTINSECONDS=4490.0938
155.44969	2052.1707
156.90047	1851.9778
158.19476	2102.772
162.11215	2116.1426
164.25813	2001.1058
164.6125	2723.6355
178.61235	1993.6963
223.17233	3145.4246
239.93169	2556.8308
292.00235	2456.7937
316.9632	2822.4507
374.12216	2428.7908
485.71777	2568.1726
945.41229	3005.0508
1071.5203	3645.7727
1243.3533	3126.7893
1361.6812	3475.6025
1744.5522	2814.7478
1920.3433	3782.8889
END IONS

BEGIN IONS
TITLE=789: Scan 12296 (rt=4490.27) [D:\L1aex-Pool22-080823-02a.raw]
PEPMASS=399.73912 73288.969
CHARGE=2+
SCANS=12296
RAWSCANS=sn12296
RTINSECONDS=4490.2726
102.80122	1779.2385
102.99951	1299.9755
104.41409	1531.921
107.34289	1764.9263
111.49388	1869.6089
148.44724	2492.0393
150.8078	2030.2769
168.87459	1894.8431
181.60672	4184.4097
188.452	2286.7156
220.60274	2584.9028
227.49232	2196.1565
229.5172	1984.978
246.46443	3077.1323
251.75398	2454.2861
400.98514	5205.0552
418.99814	5642.0361
446.05106	2861.1133
463.71661	2717.5916
781.44141	5928.7852
799.37433	6943.4346
END IONS

BEGIN IONS
TITLE=790: Scan 12297 (rt=4490.45) [D:\L1aex-Pool22-080823-02a.raw]
PEPMASS=792.79376 57959.906
CHARGE=2+
SCANS=12297
RAWSCANS=sn12297
RTINSECONDS=4490.4507
132.7907	2267.4922
147.7562	2155.0774
148.44809	4430.9268
152.76285	2214.0793
172.83202	2377.8984
173.16629	2037.4685
183.42111	2257.3569
205.39145	2333.7537
213.61612	2697.0334
221.6454	2400.7288
225.11284	2216.7219
292.16809	2526.8574
419.78506	2505.3228
452.88211	3462.0178
486.4422	2419.0288
713.34326	3144.2793
1405.3763	3767.3647
END IONS

BEGIN IONS
TITLE=791: Scan 12298 (rt=4490.63) [D:\L1aex-Pool22-080823-02a.raw]
PEPMASS=755.33874 36822.938
CHARGE=1+
SCANS=12298
RAWSCANS=sn12298
RTINSECONDS=4490.6278
130.2155	1809.1191
153.05257	2183.603
162.09203	2319.9978
189.79805	2549.6082
208.34169	2618.7007
238.14056	2601.1758
246.33846	2384.6626
249.78581	2624.6724
319.25357	2554.999
362.4697	2448.3354
449.49713	2390.1448
END IONS

BEGIN IONS
TITLE=792: Scan 12299 (rt=4490.8) [D:\L1aex-Pool22-080823-02a.raw]
PEPMASS=512.83093 45673.313
CHARGE=2+
SCANS=12299
RAWSCANS=sn12299
RTINSECONDS=4490.8044
104.90773	1690.2245
108.65808	1574.1222
108.96363	1815.3865
110.55296	1595.8276
121.1999	1586.4579
125.08105	1683.8066
139.58232	1834.333
148.3942	2393.0398
148.98145	1877.9862
149.07701	2064.5186
194.11061	2609.8723
251.43694	2691.0071
311.82156	2764.5291
416.34042	2640.771
425.03751	2480.8481
433.70557	2511.991
450.44992	3020.2507
END IONS

BEGIN IONS
TITLE=793: Scan 12302 (rt=4491.33) [D:\L1aex-Pool22-080823-02a.raw]
PEPMASS=603.38092 35154.5
CHARGE=2+
SCANS=12302
RAWSCANS=sn12302
RTINSECONDS=4491.3327
143.16089	2681.5811
150.76881	1882.3647
172.92558	2123.5183
198.77356	2182.2734
359.76443	2501.6377
456.12219	2938.8086
541.89862	2724.2529
580.18036	3110.4412
632.79242	3307.3496
734.02502	3598.0208
END IONS

BEGIN IONS
TITLE=794: Scan 12305 (rt=4491.86) [D:\L1aex-Pool22-080823-02a.raw]
PEPMASS=421.75238 38556.125
CHARGE=2+
SCANS=12305
RAWSCANS=sn12305
RTINSECONDS=4491.8569
101.79622	1669.6372
103.59071	1505.3954
110.29323	1544.9061
110.60351	1991.0997
112.84772	1893.7935
141.90062	1787.3082
157.29366	1855.0037
158.4211	1906.9696
220.30362	2319.2388
242.71869	2897.3877
243.65456	3125.4802
334.19229	2592.4832
374.41345	2555.1533
536.04413	3263.7239
END IONS

BEGIN IONS
TITLE=795: Scan 12309 (rt=4492.48) [D:\L1aex-Pool22-080823-02a.raw]
PEPMASS=377.72618 46268.125
CHARGE=2+
SCANS=12309
RAWSCANS=sn12309
RTINSECONDS=4492.4794
101.47643	1503.5087
105.24297	1638.3477
110.26817	1700.7524
121.87875	2051.3911
122.51135	1823.1112
136.29837	2064.4294
142.14357	2112.2983
144.47025	2172.511
148.44722	3031.335
230.42134	2317.8904
242.20665	2215.0615
338.76477	2452.5596
377.15741	5249.209
379.50687	2938.968
418.04956	2544.1057
551.02551	2422.4319
END IONS

BEGIN IONS
TITLE=796: Scan 12310 (rt=4492.74) [D:\L1aex-Pool22-080823-02a.raw]
PEPMASS=398.21573 55039.719
CHARGE=2+
SCANS=12310
RAWSCANS=sn12310
RTINSECONDS=4492.7404
100.77551	1382.1002
101.42924	1379.1952
101.57104	1704.1075
103.89764	1463.5552
105.55826	1512.5464
109.50643	1391.1714
113.30082	2361.9163
121.12769	1640.0314
129.48077	1847.4314
132.42027	2029.5249
134.45363	1711.8961
134.76953	2165.175
136.42268	1836.0378
152.86671	1884.3678
195.69049	2383.1306
245.00316	2485.6096
371.84518	2496.8411
388.29343	2897.116
404.00241	2743.9075
750.49945	3121.9763
764.87964	2978.0378
796.58856	2762.5391
END IONS

BEGIN IONS
TITLE=797: Scan 12313 (rt=4493.29) [D:\L1aex-Pool22-080823-02a.raw]
PEPMASS=751.39787 48891.094
CHARGE=1+
SCANS=12313
RAWSCANS=sn12313
RTINSECONDS=4493.2895
128.15135	1796.311
146.4593	2330.1836
148.44728	3395.9954
152.62247	1974.7
157.93867	2094.2505
186.40562	2011.4647
194.8273	2078.2925
197.77068	2507.7244
197.86656	2373.2571
211.44443	2444.4016
211.89912	2343.5569
366.69992	2641.0996
449.17227	3099.2551
557.71338	2981.5386
620.29114	2982.5444
923.63281	3717.1487
END IONS

BEGIN IONS
TITLE=798: Scan 12314 (rt=4493.47) [D:\L1aex-Pool22-080823-02a.raw]
PEPMASS=388.2551 62618.469
CHARGE=2+
SCANS=12314
RAWSCANS=sn12314
RTINSECONDS=4493.4662
102.04819	1486.2893
115.88167	1976.6567
122.86868	1664.8674
128.68983	1590.3394
131.00162	1657.922
133.08656	2844.2192
134.35959	2114.6035
137.07561	2200.9587
159.97502	1962.2474
161.91074	2273.7964
166.67697	2103.2429
181.59654	3296.6782
242.45381	2241.0537
244.09337	2401.5903
320.90109	2632.5879
396.61514	3766.9712
411.14496	2531.5425
595.92651	3038.1936
627.39709	2841.1287
638.64435	3054.4001
666.69171	2638.0347
708.15649	2769.7646
END IONS

BEGIN IONS
TITLE=799: Scan 12316 (rt=4493.82) [D:\L1aex-Pool22-080823-02a.raw]
PEPMASS=377.72618 82935.219
CHARGE=2+
SCANS=12316
RAWSCANS=sn12316
RTINSECONDS=4493.8165
110.22804	1683.7816
123.94127	3560.094
124.07653	2210.7104
127.75383	1806.6198
154.13768	2059.6409
159.34749	2537.6956
174.17043	2572.666
178.99719	2349.687
196.40021	2521.5491
204.07341	2202.137
265.95395	2367.4373
283.99423	2695.8394
291.66208	2362.229
300.95538	3580.9253
327.29202	2937.7122
347.32919	2687.8755
379.17371	7023.1655
379.25616	8875.5566
426.26767	2615.8394
443.05713	2707.2239
497.75607	2464.4646
763.42206	2703.1658
END IONS

BEGIN IONS
TITLE=800: Scan 12317 (rt=4493.99) [D:\L1aex-Pool22-080823-02a.raw]
PEPMASS=803.42633 49151.656
CHARGE=3+
SCANS=12317
RAWSCANS=sn12317
RTINSECONDS=4493.9913
161.18332	2568.6072
169.39818	2294.5527
176.64558	2273.8181
224.80948	2523.4565
241.35732	2523.6038
259.70932	2945.5671
750.38855	2607.9963
803.4278	19875.545
1142.3414	3072.5637
1278.7231	3129.1792
END IONS

BEGIN IONS
TITLE=801: Scan 12318 (rt=4494.17) [D:\L1aex-Pool22-080823-02a.raw]
PEPMASS=408.25261 62925.875
CHARGE=2+
SCANS=12318
RAWSCANS=sn12318
RTINSECONDS=4494.1705
108.90851	1663.5859
115.01806	2451.9084
136.96815	1846.8345
144.37605	2117.4907
150.32878	2034.1045
155.19926	2526.7825
166.39285	2119.6648
166.93744	2063.8469
169.9472	2006.1166
244.95331	2330.2678
267.3093	2759.1816
369.46167	2894.2854
386.85956	3075.2646
405.42664	2373.2297
409.18372	3059.2891
557.56976	3135.4272
604.36621	2475.9768
666.75488	3336.2615
681.5672	2868.7083
712.57642	2525.6758
END IONS

BEGIN IONS
TITLE=802: Scan 12319 (rt=4494.35) [D:\L1aex-Pool22-080823-02a.raw]
PEPMASS=725.16583 60379.313
CHARGE=2+
SCANS=12319
RAWSCANS=sn12319
RTINSECONDS=4494.3485
132.79561	1921.1763
134.75	2159.7859
147.47961	2123.4438
148.44014	2207.3293
160.33749	1974.0538
163.58871	1912.6183
179.52094	2723.2627
183.31102	1995.9115
187.57133	2244.8679
211.34854	2363.5984
241.72778	2314.5254
299.06253	2729.7222
424.43463	3188.4397
428.46899	2707.5615
440.26468	2684.7629
531.54083	2403.9949
556.72571	3473.9224
580.03845	3113.1577
884.02887	3672.51
1004.1712	3082.4646
END IONS

BEGIN IONS
TITLE=803: Scan 12321 (rt=4494.7) [D:\L1aex-Pool22-080823-02a.raw]
PEPMASS=522.77429 97879.188
CHARGE=3+
SCANS=12321
RAWSCANS=sn12321
RTINSECONDS=4494.7004
136.28577	1784.052
149.04529	4172.4263
167.05574	2439.8428
167.59325	2342.104
194.02567	2209.0857
199.36662	2361.6462
201.98618	2028.9811
214.00343	2470.6582
228.84485	2143.1477
243.53362	2237.5999
250.18134	2412.5288
254.38792	2099.7251
264.84943	2543.0952
283.04956	2685.9673
299.0629	5472.04
300.06342	7522.3394
301.06104	5386.437
301.09018	2457.5137
302.06064	3499.2432
323.9715	2654.0154
405.30493	2855.0554
407.30557	3483.5781
418.03494	3450.0332
426.79761	3010.8596
477.76666	2858.6594
568.06799	2970.4163
787.73145	2704.1814
816.35632	2727.8567
926.26611	2870.6201
END IONS

BEGIN IONS
TITLE=804: Scan 12324 (rt=4495.23) [D:\L1aex-Pool22-080823-02a.raw]
PEPMASS=460.22555 96882.594
CHARGE=2+
SCANS=12324
RAWSCANS=sn12324
RTINSECONDS=4495.2318
122.15651	1716.3308
148.32458	2074.3628
148.41084	2070.4512
148.41914	3251.1628
148.4279	7048.7666
148.43686	9784.3584
148.45679	7922.9424
148.46594	5483.3496
148.47566	2097.9705
148.483	2242.9458
249.93684	2472.1089
257.2496	2689.3291
365.4389	2426.2078
382.99408	2795.042
388.82156	2726.1428
683.12164	3086.6199
743.19586	3229.084
743.90637	2982.6694
1020.6715	2631.386
1061.3446	2775.4788
1086.746	2830.1606
1145.5759	2678.551
END IONS

BEGIN IONS
TITLE=805: Scan 12326 (rt=4495.51) [D:\L1aex-Pool22-080823-02a.raw]
PEPMASS=544.85903 81796.813
CHARGE=2+
SCANS=12326
RAWSCANS=sn12326
RTINSECONDS=4495.51
105.83031	1396.8812
114.05473	1612.3645
117.11291	1886.1985
117.3737	1754.9281
122.16257	1627.3082
132.20757	1783.6471
145.522	1890.5577
149.99348	2229.7559
151.1716	2058.2161
166.7717	1972.7148
169.66228	2303.0818
172.06116	2217.7505
217.87234	2396.9392
235.73495	2185.7708
285.06277	2544.6074
288.94318	2496.1687
336.59207	2594.762
369.60135	3056.5425
482.68512	2840.0872
499.78433	2969.7993
544.86011	15361.511
545.36169	10451.695
740.50269	3231.895
END IONS

BEGIN IONS
TITLE=806: Scan 12330 (rt=4496.32) [D:\L1aex-Pool22-080823-02a.raw]
PEPMASS=499.27594 64306.094
CHARGE=2+
SCANS=12330
RAWSCANS=sn12330
RTINSECONDS=4496.3165
100.5779	1338.521
101.54504	1655.3899
103.95109	1210.6176
105.40033	1412.6942
108.72366	1587.3741
111.35725	2028.9673
113.37805	1598.8408
124.00537	1666.6652
125.16429	1757.7461
127.76319	1733.5166
133.06512	1836.428
134.1198	1836.9766
144.12326	1813.6152
157.90756	2257.083
158.8154	2407.9951
163.13713	1906.5101
163.9411	2064.8872
204.14243	2169.6895
210.37929	2467.2756
226.37856	2158.9084
332.27762	2725.4006
356.65424	2579.9373
360.5206	2454.7275
523.89832	2667.0754
742.17004	2665.8745
790.43262	2779.8906
906.15295	3103.709
END IONS

BEGIN IONS
TITLE=807: Scan 12331 (rt=4496.49) [D:\L1aex-Pool22-080823-02a.raw]
PEPMASS=495.34277 40033.125
CHARGE=2+
SCANS=12331
RAWSCANS=sn12331
RTINSECONDS=4496.4914
108.68571	1574.3615
152.09166	2035.8656
189.98372	2389.3508
197.19926	2463.2944
246.13124	2620.5657
495.84491	2851.0405
501.42111	2782.9766
501.82233	3023.9004
508.05447	2580.1997
548.65479	2666.1357
562.82013	2789.9307
838.164	2860.429
END IONS

BEGIN IONS
TITLE=808: Scan 12332 (rt=4496.67) [D:\L1aex-Pool22-080823-02a.raw]
PEPMASS=423.27509 60088.063
CHARGE=3+
SCANS=12332
RAWSCANS=sn12332
RTINSECONDS=4496.666
116.08289	1724.1533
116.14793	1371.193
121.52382	1636.4432
130.31857	1680.5659
164.65215	2123.1003
172.84361	2073.1191
174.02299	2083.4395
181.60596	5217.1523
196.10487	2441.7097
206.42583	2596.3179
206.87003	2182.9324
209.54239	2288.6919
209.91679	2338.116
242.27342	2376.0659
311.49969	2454.4641
371.59418	2713.428
387.17865	2846.2969
423.1954	2613.5803
565.42181	2820.2585
644.21277	3002.0391
727.25867	2738.9624
END IONS

BEGIN IONS
TITLE=809: Scan 12333 (rt=4496.84) [D:\L1aex-Pool22-080823-02a.raw]
PEPMASS=615.12756 49904.563
CHARGE=2+
SCANS=12333
RAWSCANS=sn12333
RTINSECONDS=4496.8419
114.24462	1957.6698
119.65702	1514.1226
122.13129	1542.4948
144.32707	2447.449
156.50485	2515.0168
164.94167	2213.3337
217.74408	2446.5046
236.13171	2381.8655
309.6983	2599.53
328.96603	2944.0903
409.52289	3459.7722
439.31967	2869.0225
441.35983	3222.9788
464.2576	2580.7971
615.94043	2818.3083
797.07318	2833.4214
END IONS

BEGIN IONS
TITLE=810: Scan 12335 (rt=4497.2) [D:\L1aex-Pool22-080823-02a.raw]
PEPMASS=405.20566 43497.063
CHARGE=2+
SCANS=12335
RAWSCANS=sn12335
RTINSECONDS=4497.196
103.47778	1472.8872
103.53194	1279.9684
114.82992	1618.9518
125.00337	2054.6038
162.1476	1959.6721
169.823	2004.9294
179.45459	2007.9943
181.61032	2499.4233
183.38583	2142.6213
410.96347	3001.9973
440.01868	2512.3838
450.46085	2711.5281
461.75342	2587.5078
742.03558	3290.2383
780.20105	2574.3086
END IONS

BEGIN IONS
TITLE=811: Scan 12338 (rt=4497.72) [D:\L1aex-Pool22-080823-02a.raw]
PEPMASS=391.22612 224316.97
CHARGE=2+
SCANS=12338
RAWSCANS=sn12338
RTINSECONDS=4497.7193
111.04446	1695.1136
125.92176	1502.4265
133.08646	9061.3613
144.87766	1988.8811
146.28859	2497.7065
148.4474	2820.948
149.02377	99360.063
158.01544	2066.8479
162.25645	2344.2349
166.4425	2273.4446
167.03452	12301.806
177.11269	2187.3103
181.59673	2943.8828
226.77954	2237.96
235.01631	2405.8521
249.16275	3024.5178
262.30905	2699.3323
391.17535	4998.8525
427.24591	3372.4268
539.35596	3138.0598
781.44537	32856.094
782.44904	12507.949
863.06573	2972.2549
END IONS

BEGIN IONS
TITLE=812: Scan 12339 (rt=4497.89) [D:\L1aex-Pool22-080823-02a.raw]
PEPMASS=380.20411 112809.28
CHARGE=2+
SCANS=12339
RAWSCANS=sn12339
RTINSECONDS=4497.8944
106.92352	1750.8105
108.01675	1827.9735
109.54248	1783.2103
113.51309	1716.7552
114.38289	1551.1851
120.00768	1798.2059
134.5022	1971.3334
148.39824	2590.1941
148.40742	1832.3707
148.41629	3368.8032
148.42494	6526.7529
148.43402	7942.9893
148.45444	9518.4414
148.46255	4996.9302
148.47253	3649.2566
148.48137	3196.3601
148.4906	2068.0383
148.4995	2464.0034
148.50809	2375.4429
150.48601	2044.4425
172.7292	2305.2781
196.01352	2113.48
270.32434	2526.1345
289.66266	2581.7305
348.31708	2805.8254
381.15323	6598.4858
381.1897	3022.8457
718.72168	2611.8076
END IONS

BEGIN IONS
TITLE=813: Scan 12343 (rt=4498.63) [D:\L1aex-Pool22-080823-02a.raw]
PEPMASS=408.25302 51206.438
CHARGE=2+
SCANS=12343
RAWSCANS=sn12343
RTINSECONDS=4498.6267
102.79947	1595.22
107.96716	2087.4292
112.82607	2019.5389
115.13138	1805.1056
131.91824	2022.2806
135.0054	1820.5879
143.49573	1849.7004
144.2487	1798.5767
148.44061	2722.1355
153.8914	1868.6329
160.65794	2355.4016
181.59616	2655.3604
196.38434	2321.0571
227.2811	2304.7898
242.09134	2175.238
253.33554	2563.5098
262.5094	2644.2676
527.86078	2857.3596
548.61603	2647.7742
END IONS

BEGIN IONS
TITLE=814: Scan 12345 (rt=4498.98) [D:\L1aex-Pool22-080823-02a.raw]
PEPMASS=410.73027 42930.406
CHARGE=2+
SCANS=12345
RAWSCANS=sn12345
RTINSECONDS=4498.9766
128.18196	1531.1414
129.60274	2223.6985
134.62233	2245.4775
151.69913	2272.7451
181.24838	2209.1162
202.34254	2430.8105
217.8134	2351.7886
230.94449	2768.0215
237.21872	2320.3843
299.37964	3120.6001
366.8761	2543.6392
410.93353	3608.0608
819.3974	4844.5298
END IONS

BEGIN IONS
TITLE=815: Scan 12347 (rt=4499.33) [D:\L1aex-Pool22-080823-02a.raw]
PEPMASS=386.6853 52587.313
CHARGE=2+
SCANS=12347
RAWSCANS=sn12347
RTINSECONDS=4499.3308
103.59174	1565.3407
106.75916	1406.5089
118.50527	1622.8126
120.73843	1923.927
123.20628	1912.0266
130.64665	1768.2834
148.44868	2394.113
179.75975	2333.9958
181.6049	4286.5039
185.07001	2333.0901
251.01538	2370.4109
282.72284	2720.2969
292.9866	2809.1917
305.72141	2524.2527
452.64514	2699.0869
505.95203	2924.5828
635.44232	3058.7073
680.2666	3042.6226
END IONS

BEGIN IONS
TITLE=816: Scan 12349 (rt=4499.68) [D:\L1aex-Pool22-080823-02a.raw]
PEPMASS=380.20413 55476.281
CHARGE=2+
SCANS=12349
RAWSCANS=sn12349
RTINSECONDS=4499.679
102.07677	1457.6598
104.36662	1471.375
108.86465	1434.1621
110.66492	1799.2942
123.04192	1670.5039
128.24492	1567.2158
130.30267	1752.6718
144.04288	2307.5632
184.48497	2321.6223
187.95963	2358.0684
206.39012	2374.2996
252.30077	2840.9443
311.62149	2754.2805
316.52075	2798.6687
363.58289	2553.1272
380.17746	2497.9016
423.43585	3288.675
522.44843	2754.5842
651.61475	2893.8672
759.40131	4895.8765
END IONS

BEGIN IONS
TITLE=817: Scan 12350 (rt=4499.85) [D:\L1aex-Pool22-080823-02a.raw]
PEPMASS=377.72633 64701.125
CHARGE=2+
SCANS=12350
RAWSCANS=sn12350
RTINSECONDS=4499.8531
121.58873	2010.8685
143.74593	1931.1525
147.65184	2174.7446
148.44856	3132.6038
150.61827	2241.3044
173.6808	2235.5815
175.33601	2297.814
181.595	2546.0503
214.26558	2628.0613
236.27196	2568.2102
252.78741	2574.8518
374.26697	2686.5718
377.15976	6168.8379
427.09827	2941.7795
525.5708	2413.5735
544.26849	2670.1733
623.31995	2668.9292
843.33478	2796.6062
1100.3853	3107.2
END IONS

BEGIN IONS
TITLE=818: Scan 12351 (rt=4500.03) [D:\L1aex-Pool22-080823-02a.raw]
PEPMASS=693.91949 44905.516
CHARGE=2+
SCANS=12351
RAWSCANS=sn12351
RTINSECONDS=4500.028
122.90881	1697.9889
122.95258	1955.2863
133.08633	3203.9199
134.25008	2068.3289
137.07584	2018.1129
141.75481	1954.8235
148.59566	1847.6073
160.88673	1953.0588
176.35289	2264.771
181.59587	4557.3584
256.16971	2735.1191
265.91507	2802.813
602.98993	2735.8125
1356.2471	2853.334
END IONS

BEGIN IONS
TITLE=819: Scan 12353 (rt=4500.38) [D:\L1aex-Pool22-080823-02a.raw]
PEPMASS=1004.4255 55247.75
CHARGE=2+
SCANS=12353
RAWSCANS=sn12353
RTINSECONDS=4500.3796
168.26102	2354.8303
177.55362	2178.7251
181.60619	4177.689
187.58649	2380.9922
211.23904	2589.6523
270.16711	2602.9185
297.49988	2403.8633
333.509	2697.9229
379.68518	2761.2793
392.63223	2534.5264
416.20865	2846.2566
572.04706	2928.8303
660.22607	2798.3792
841.77509	2858.491
898.15771	3575.5288
1020.2178	3040.8093
1283.5859	2873.7727
1674.9336	3010.0403
END IONS

BEGIN IONS
TITLE=820: Scan 12354 (rt=4500.56) [D:\L1aex-Pool22-080823-02a.raw]
PEPMASS=560.82556 43433.375
CHARGE=2+
SCANS=12354
RAWSCANS=sn12354
RTINSECONDS=4500.559
110.15796	1666.6417
125.43826	2176.4753
127.90196	2159.2102
128.65767	2271.0757
136.29036	2010.748
137.90065	2201.6448
188.35696	2226.3743
189.40413	2830.0054
189.41541	2607.3147
257.89331	2539.7292
372.59583	2852.771
397.34283	2472.48
478.30756	3077.9836
749.11066	3036.2039
END IONS

BEGIN IONS
TITLE=821: Scan 12359 (rt=4501.45) [D:\L1aex-Pool22-080823-02a.raw]
PEPMASS=638.86185 60506.688
CHARGE=2+
SCANS=12359
RAWSCANS=sn12359
RTINSECONDS=4501.4519
116.85367	1853.4465
124.40262	1794.5316
134.45607	1882.975
146.2742	2557.7131
150.55458	1709.344
155.78838	2155.2134
164.03214	2262.4724
172.21884	2307.9021
201.04555	2549.5728
238.17476	2082.7874
240.23473	2862.2014
307.07727	2322.8608
338.42169	2595.2161
427.79846	2601.0869
502.23376	2560.8267
611.24194	2599.2566
702.57025	2838.4578
729.20917	2880.0305
796.92004	3055.0505
924.26013	2636.9441
END IONS

BEGIN IONS
TITLE=822: Scan 12361 (rt=4501.82) [D:\L1aex-Pool22-080823-02a.raw]
PEPMASS=389.21017 62275
CHARGE=2+
SCANS=12361
RAWSCANS=sn12361
RTINSECONDS=4501.8202
102.00342	1466.3971
102.86648	1695.8995
104.9498	1472.468
108.18185	1371.9906
114.53796	1460.1475
115.1881	1473.5671
116.89034	2025.6941
121.83469	1722.7078
122.62988	1449.8682
124.0994	1761.9824
130.28212	1773.0846
131.30341	2042.8381
132.40617	2105.2822
132.76523	1964.6809
147.19521	2218.0088
148.4474	3181.0786
181.59726	2700.6138
191.48451	2270.9561
209.32562	2444.0156
210.41676	2798.2048
227.17828	2382.1453
260.49857	2681.3235
349.74426	2544.665
366.31042	2726.5403
389.11087	2801.1716
561.10345	2614.5647
END IONS

BEGIN IONS
TITLE=823: Scan 12364 (rt=4502.34) [D:\L1aex-Pool22-080823-02a.raw]
PEPMASS=680.40002 37564.719
CHARGE=2+
SCANS=12364
RAWSCANS=sn12364
RTINSECONDS=4502.3423
184.70573	2454.0708
196.29852	2095.7036
201.52783	2334.3289
239.0591	2304.3521
261.51263	2252.5183
294.79504	2767.8936
317.43927	2550.8252
375.80643	2393.7512
594.8042	2714.428
1254.9606	3088.5779
1949.7632	3378.5439
1951.7638	3765.991
END IONS

BEGIN IONS
TITLE=824: Scan 12368 (rt=4503.05) [D:\L1aex-Pool22-080823-02a.raw]
PEPMASS=696.40369 50975.625
CHARGE=2+
SCANS=12368
RAWSCANS=sn12368
RTINSECONDS=4503.0535
123.8865	1966.0099
126.46136	1549.78
130.0284	1896.6118
139.67781	1939.6073
148.44136	2976.1946
152.62527	1852.5143
218.11385	2288.5801
247.60277	2506.0876
257.99063	2490.9473
262.70822	2262.9521
262.72412	2767.2468
337.00079	2227.7083
670.36658	2479.0798
732.77289	2395.7295
884.01923	3735.9053
1233.0172	3153.4924
1376.5199	3060.3987
END IONS

BEGIN IONS
TITLE=825: Scan 12375 (rt=4504.21) [D:\L1aex-Pool22-080823-02a.raw]
PEPMASS=399.73931 74105.656
CHARGE=2+
SCANS=12375
RAWSCANS=sn12375
RTINSECONDS=4504.2141
102.3013	1520.9346
105.59226	1487.682
111.01328	1702.573
111.04451	4290.167
112.14035	1695.1411
126.82246	1700.7743
127.79866	1685.313
129.05507	3490.9282
132.54672	1935.1178
135.54012	2034.2509
148.44147	2866.4656
159.06659	2304.8625
166.78059	2271.217
176.4874	2398.2004
179.83083	2068.4932
181.59555	2748.0989
214.51476	2793.197
266.70703	2823.8843
325.6405	2557.5186
356.98593	2766.2954
501.53537	2759.5955
634.68311	2498.6094
670.66534	3020.2554
676.01013	3084.2249
781.44238	3748.8069
END IONS

BEGIN IONS
TITLE=826: Scan 12376 (rt=4504.47) [D:\L1aex-Pool22-080823-02a.raw]
PEPMASS=680.39985 48930.688
CHARGE=2+
SCANS=12376
RAWSCANS=sn12376
RTINSECONDS=4504.475
125.94891	1870.0919
136.53877	2043.9849
138.71184	1955.4778
148.44119	2380.7683
181.60553	2896.8027
189.25557	2997.6973
214.23112	2447.3821
312.71219	2696.5527
382.35931	2494.9749
555.00665	3014.1157
680.40033	9256.2285
680.90143	5011.8853
END IONS

BEGIN IONS
TITLE=827: Scan 12380 (rt=4505.21) [D:\L1aex-Pool22-080823-02a.raw]
PEPMASS=477.66852 63673.969
CHARGE=2+
SCANS=12380
RAWSCANS=sn12380
RTINSECONDS=4505.2072
107.64197	1536.2228
114.4308	1428.1809
114.91062	1680.2615
115.93379	1351.3218
120.59563	1754.1661
129.76147	1843.5372
129.87401	1999.3995
134.64153	1873.9143
146.49185	2085.23
148.44762	4152.2666
155.53	2248.29
176.6958	2219.8813
258.94547	2603.9175
358.26779	2433.9358
363.28558	2668.0051
455.25092	2575.1145
477.27786	4095.8979
478.28296	6306.7383
490.55084	2696.2197
586.13422	2762.1594
759.01251	2499.7334
892.88745	2941.1028
END IONS

BEGIN IONS
TITLE=828: Scan 12383 (rt=4505.73) [D:\L1aex-Pool22-080823-02a.raw]
PEPMASS=396.8504 52516.938
CHARGE=3+
SCANS=12383
RAWSCANS=sn12383
RTINSECONDS=4505.7324
115.5741	1684.3944
118.99841	1736.351
120.6153	1663.2131
121.80658	2074.521
126.19987	1811.3525
146.32068	2092.2983
148.44185	2877.4873
151.26915	1922.6133
164.92955	2328.4578
181.59691	2931.7896
184.02504	2685.8667
213.50902	2271.0664
233.86023	2548.2134
239.80688	2521.5005
322.30252	2345.9285
396.92068	4736.8154
444.26318	3118.9077
461.99283	2921.0242
END IONS

BEGIN IONS
TITLE=829: Scan 12385 (rt=4506.08) [D:\L1aex-Pool22-080823-02a.raw]
PEPMASS=387.19352 45376.25
CHARGE=2+
SCANS=12385
RAWSCANS=sn12385
RTINSECONDS=4506.0806
135.58116	2107.5164
136.95163	1922.6453
139.1539	1904.5948
143.66467	1876.6559
181.59721	2941.126
186.4698	2589.4563
208.78917	2390.1853
271.82474	3136.5222
318.01385	2514.6736
383.94788	2858.1072
410.89618	3100.8516
424.37573	3205.3706
433.16672	3265.7656
728.6098	2867.9241
END IONS

BEGIN IONS
TITLE=830: Scan 12386 (rt=4506.26) [D:\L1aex-Pool22-080823-02a.raw]
PEPMASS=402.217 55090.094
CHARGE=2+
SCANS=12386
RAWSCANS=sn12386
RTINSECONDS=4506.2557
109.08255	1497.5928
117.75049	1752.3314
123.9682	1644.3324
127.71416	1796.1527
129.01826	3034.5686
129.26358	1841.644
130.79117	1999.5247
132.73779	2070.8098
153.50363	1876.735
157.01404	3425.5251
183.71638	2368.3918
185.08112	4428.5215
195.54602	2286.9199
204.24892	2312.72
232.56525	2386.4075
420.99423	5770.8247
804.42957	3404.3625
END IONS

BEGIN IONS
TITLE=831: Scan 12389 (rt=4506.78) [D:\L1aex-Pool22-080823-02a.raw]
PEPMASS=454.26974 47472.969
CHARGE=3+
SCANS=12389
RAWSCANS=sn12389
RTINSECONDS=4506.7821
119.00828	1644.3629
120.4834	1730.407
126.43298	1974.9381
127.17889	1662.8838
152.7247	1989.3036
152.96812	1984.5302
161.16072	2195.9626
207.30403	2484.0837
254.77704	3224.8943
274.24591	2874.5544
280.88284	2483.925
375.90619	3385.9534
512.34747	2455.8928
565.85028	2383.8262
900.77985	2830.0085
1307.464	2800.5034
END IONS

BEGIN IONS
TITLE=832: Scan 12392 (rt=4507.24) [D:\L1aex-Pool22-080823-02a.raw]
PEPMASS=402.21688 82767.281
CHARGE=2+
SCANS=12392
RAWSCANS=sn12392
RTINSECONDS=4507.239
131.69487	2165.7266
134.7682	1772.0895
143.43004	2213.1738
146.33965	1965.1456
153.70592	2054.8599
173.40517	2352.1772
177.32191	2732.6035
181.59549	3082.5547
184.06438	2416.8491
203.85576	2568.1978
213.12776	2206.9299
249.21449	2585.7642
255.90404	2405.3914
284.02536	3050.2981
361.48175	2357.9858
419.99747	9652.9102
420.99466	2930.8164
803.42664	18679.582
804.42944	6002.3369
END IONS

BEGIN IONS
TITLE=833: Scan 12393 (rt=4507.5) [D:\L1aex-Pool22-080823-02a.raw]
PEPMASS=416.30809 81535.906
CHARGE=2+
SCANS=12393
RAWSCANS=sn12393
RTINSECONDS=4507.4999
113.34078	1623.7434
120.08306	1725.0248
124.29863	1598.2377
128.09618	1856.7473
133.90611	1936.1552
134.2672	1778.3878
148.44197	2408.1738
152.42827	2120.595
166.88155	2372.1953
168.44739	2177.2053
170.83751	2505.6155
181.59601	2944.7588
181.70712	1948.0219
207.51279	2612.9875
219.58711	2344.7427
253.81226	2429.8381
287.55173	2516.4453
292.75922	2613.1965
344.17813	2715.7251
344.97751	4229.2065
345.97784	10946.615
346.97565	4336.9297
416.03952	4946.7051
495.68042	2840.1191
659.40808	2765.551
803.71844	2825.2097
END IONS

BEGIN IONS
TITLE=834: Scan 12394 (rt=4507.69) [D:\L1aex-Pool22-080823-02a.raw]
PEPMASS=406.72894 61027.219
CHARGE=2+
SCANS=12394
RAWSCANS=sn12394
RTINSECONDS=4507.6932
117.86254	1527.4622
133.43762	1728.7335
148.44107	4011.979
150.54604	2525.3613
155.18568	2095.5286
157.91624	2039.1377
176.92305	2211.4148
218.38002	2767.7578
293.93616	2839.0833
299.41333	2378.9812
323.19626	2429.9587
328.98624	4008.7546
350.43735	2859.4353
374.18539	2512.4065
407.16946	6170.6509
412.90332	2946.0925
461.13181	2622.7048
558.73798	3055.4473
641.05566	2916.074
END IONS

BEGIN IONS
TITLE=835: Scan 12396 (rt=4508.04) [D:\L1aex-Pool22-080823-02a.raw]
PEPMASS=680.39952 48764.656
CHARGE=2+
SCANS=12396
RAWSCANS=sn12396
RTINSECONDS=4508.0439
174.93729	2109.1223
178.86879	2557.2632
229.59917	2225.8806
238.88976	2809.8555
339.04605	2415.8164
392.26471	2740.6963
401.20557	2578.7153
660.03271	2858.0337
680.3996	7861.9849
680.90015	9752.7168
690.89423	2849.3921
END IONS

BEGIN IONS
TITLE=836: Scan 12397 (rt=4508.22) [D:\L1aex-Pool22-080823-02a.raw]
PEPMASS=638.81128 46741.563
CHARGE=2+
SCANS=12397
RAWSCANS=sn12397
RTINSECONDS=4508.2234
117.12605	1770.3831
117.63624	1770.0096
119.19251	1985.3815
127.12434	1685.8354
129.2225	1884.0803
144.35565	1692.4546
148.44032	2626.9888
185.39543	2679.1631
186.21024	2335.3235
188.88971	2377.7563
343.51541	2684.8496
362.99072	2858.1711
468.8544	3737.9756
624.22247	3278.7014
633.32239	2862.4548
END IONS

BEGIN IONS
TITLE=837: Scan 12399 (rt=4508.58) [D:\L1aex-Pool22-080823-02a.raw]
PEPMASS=377.72607 63047.031
CHARGE=2+
SCANS=12399
RAWSCANS=sn12399
RTINSECONDS=4508.5774
102.8359	1478.5455
114.27642	1967.8856
127.13713	1979.2048
141.61052	2371.5415
207.01329	2613.7588
208.51413	3049.7598
211.70291	2428.3616
237.11902	2492.6768
258.6286	2255.8657
298.92346	4138.1523
377.15927	7021.7803
386.17194	2508.0269
397.10358	2624.1667
404.19046	2812.9702
447.34149	2599.8167
454.90982	2892.825
465.5755	2449.6777
513.50488	2954.0842
746.07434	3621.6636
END IONS

BEGIN IONS
TITLE=838: Scan 12401 (rt=4508.93) [D:\L1aex-Pool22-080823-02a.raw]
PEPMASS=389.21014 63237.813
CHARGE=2+
SCANS=12401
RAWSCANS=sn12401
RTINSECONDS=4508.9256
105.05351	1716.7107
114.70565	1844.7939
120.70382	1866.3475
125.26987	1734.9758
125.81393	1982.3629
127.87183	1961.082
128.52705	2066.28
136.07924	1762.116
148.4416	2787.7441
150.6026	2310.9463
153.10098	2110.0901
195.89278	2014.6532
208.65601	2399.8838
233.15804	2725.5901
246.73738	2681.3257
261.29956	2488.5989
268.5762	2560.5044
278.35199	2512.9565
303.18127	2848.6211
338.36612	2598.9504
343.11801	2729.8726
355.71909	2258.2727
540.35321	3017.5593
END IONS

BEGIN IONS
TITLE=839: Scan 12402 (rt=4509.1) [D:\L1aex-Pool22-080823-02a.raw]
PEPMASS=718.78485 51450.125
CHARGE=3+
SCANS=12402
RAWSCANS=sn12402
RTINSECONDS=4509.1041
156.55498	2056.4641
165.06142	2166.4622
183.04068	2346.0999
183.21118	2786.2197
185.09306	2128.2473
199.83424	2326.4995
245.05788	2551.9568
263.04858	2590.7751
299.77991	2308.1472
315.9863	2539.6975
339.82376	2694.6978
416.40372	2648.9087
483.47241	2565.2964
483.9523	2798.3606
533.8111	3096.5713
550.92743	2655.1389
906.87268	3034.3213
1209.812	2838.6772
END IONS

BEGIN IONS
TITLE=840: Scan 12404 (rt=4509.46) [D:\L1aex-Pool22-080823-02a.raw]
PEPMASS=559.86395 56115.156
CHARGE=2+
SCANS=12404
RAWSCANS=sn12404
RTINSECONDS=4509.4616
111.05886	1615.9067
116.71275	1913.7498
133.11887	1837.4047
146.40685	2131.7932
156.03607	2498.7087
174.79446	2390.1741
180.96332	2221.9443
183.88231	2298.0854
258.73532	2770.7935
273.70975	2552.5874
275.72571	2987.8169
297.71436	2943.9331
311.06592	2616.5137
322.2326	2678.6528
323.70609	2498.2676
416.8855	2775.8301
559.85858	2686.5891
798.18445	2842.7161
END IONS

BEGIN IONS
TITLE=841: Scan 12405 (rt=4509.64) [D:\L1aex-Pool22-080823-02a.raw]
PEPMASS=515.97308 51100.406
CHARGE=3+
SCANS=12405
RAWSCANS=sn12405
RTINSECONDS=4509.6363
137.58873	2111.4644
139.07547	2089.4038
140.15207	1791.062
140.74049	2308.635
144.75961	1817.1262
157.10689	2628.6357
187.33482	2459.6025
222.99045	2306.9729
227.6347	2536.7737
245.8286	2527.5596
447.18057	2600.8467
633.34735	3084.8572
904.00415	3117.4504
1427.5819	2957.0112
1521.4628	2812.2224
END IONS

BEGIN IONS
TITLE=842: Scan 12407 (rt=4509.99) [D:\L1aex-Pool22-080823-02a.raw]
PEPMASS=509.29462 112485.84
CHARGE=2+
SCANS=12407
RAWSCANS=sn12407
RTINSECONDS=4509.9894
100.26419	1329.2198
104.52416	1317.8154
108.01495	2288.3638
148.40469	2189.0776
148.41307	3577.4194
148.42227	5191.6714
148.43123	6977.251
148.45123	12926.555
148.46027	7525.7476
148.4697	3978.8672
148.47833	3224.7793
148.48645	2770.2722
152.59792	2160.3982
158.78889	2155.6689
160.78387	2192.9924
161.4821	2356.4385
224.91954	2320.019
231.3118	2445.8398
362.23819	2728.2178
383.17828	2751.6924
392.80212	2560.396
509.22498	3548.9182
509.29395	7064.3994
599.22888	2564.509
805.67694	2754.5149
993.66827	2987.3137
END IONS

BEGIN IONS
TITLE=843: Scan 12409 (rt=4510.27) [D:\L1aex-Pool22-080823-02a.raw]
PEPMASS=377.72606 39803.219
CHARGE=2+
SCANS=12409
RAWSCANS=sn12409
RTINSECONDS=4510.2665
104.79945	1711.4604
106.00383	1643.213
107.82393	1670.2456
118.34635	1689.1217
124.02673	1664.1902
160.38202	2223.8423
167.89156	2196.0327
212.20319	2216.104
268.24152	2577.2021
307.29202	3018.0349
377.15921	5424.8848
409.65787	2453.9001
463.55841	2860.5596
END IONS

BEGIN IONS
TITLE=844: Scan 12412 (rt=4510.89) [D:\L1aex-Pool22-080823-02a.raw]
PEPMASS=1452.2761 39156.406
CHARGE=2+
SCANS=12412
RAWSCANS=sn12412
RTINSECONDS=4510.8945
181.60513	4067.0212
207.22208	2177.3845
270.99109	2410.8643
283.10138	3172.1902
380.04675	2516.52
422.96246	3203.7817
434.63766	2625.3965
618.77289	3053.0774
914.07184	2574.0566
1039.0599	2672.813
1120.8458	2959.5066
1619.712	3187.9006
END IONS

BEGIN IONS
TITLE=845: Scan 12414 (rt=4511.26) [D:\L1aex-Pool22-080823-02a.raw]
PEPMASS=410.73019 51133.938
CHARGE=2+
SCANS=12414
RAWSCANS=sn12414
RTINSECONDS=4511.2578
125.7742	2071.6909
127.63831	1658.1621
148.44221	2477.5391
149.67065	2295.8242
195.98473	2338.6731
214.74156	2682.8218
249.88156	2531.7612
277.92847	2428.1428
393.84616	2631.041
411.16321	4164.0972
433.82721	2768.4429
452.49442	2567.5925
593.74139	2716.1399
641.82428	2723.6511
652.20593	2870.4954
895.11609	2661.1899
END IONS

BEGIN IONS
TITLE=846: Scan 12417 (rt=4511.78) [D:\L1aex-Pool22-080823-02a.raw]
PEPMASS=566.70074 65563.938
CHARGE=3+
SCANS=12417
RAWSCANS=sn12417
RTINSECONDS=4511.7849
142.28812	1915.9802
148.4482	3628.3005
175.41135	2268.4229
182.93777	2489.8569
201.14752	2070.5867
210.38641	2324.3638
305.93143	2771.3269
364.42892	2401.4717
405.91785	2381.1182
413.311	2798.0686
441.10944	2970.8342
449.13016	2771.9233
520.77399	2727.1404
566.36383	6739.1387
628.29297	3042.729
643.06653	2730.4407
675.80078	2913.9919
741.47375	2667.1982
1049.1305	3298.5896
END IONS

BEGIN IONS
TITLE=847: Scan 12418 (rt=4511.96) [D:\L1aex-Pool22-080823-02a.raw]
PEPMASS=416.308 62384.156
CHARGE=2+
SCANS=12418
RAWSCANS=sn12418
RTINSECONDS=4511.9625
115.51134	1569.7179
160.69583	2522.0859
171.03432	2132.8975
180.79633	2179.4026
196.88875	2281.1831
224.48485	2599.228
229.52257	2544.1174
335.39319	2582.45
346.9758	8724.9033
417.03751	5786.9219
422.31717	2521.7004
515.55536	2816.6431
635.04932	2970.8374
795.45483	2853.7996
884.07257	3188.3821
891.26288	2921.1458
END IONS

BEGIN IONS
TITLE=848: Scan 12420 (rt=4512.31) [D:\L1aex-Pool22-080823-02a.raw]
PEPMASS=574.97205 38778.719
CHARGE=3+
SCANS=12420
RAWSCANS=sn12420
RTINSECONDS=4512.3145
143.19415	2228.4294
144.07405	1757.2471
148.4416	3970.7966
167.33743	2385.6858
231.09862	2406.9587
246.27808	2350.9607
246.54669	2286.1572
283.62317	2705.314
289.29807	2694.9316
293.3812	2290.7698
431.41635	2509.1021
1009.8564	2917.218
END IONS

BEGIN IONS
TITLE=849: Scan 12421 (rt=4512.49) [D:\L1aex-Pool22-080823-02a.raw]
PEPMASS=399.73927 63280.969
CHARGE=2+
SCANS=12421
RAWSCANS=sn12421
RTINSECONDS=4512.4923
107.12614	1551.5123
111.04444	2900.198
113.77928	1683.7893
124.51519	1679.0446
128.06572	1691.1693
129.0549	3359.2336
148.73334	2287.2407
161.98808	2029.9725
170.41422	1867.491
181.59488	2108.5796
181.71332	2053.9543
194.30161	2473.4976
211.6897	2411.4917
241.6008	2627.4888
250.28055	3185.3438
251.1778	2304.3184
328.07867	2683.0867
375.69388	2394.1782
387.71973	2819.168
795.42877	3913.5972
796.09808	3159.2776
796.42737	2574.5447
END IONS

BEGIN IONS
TITLE=850: Scan 12424 (rt=4513.02) [D:\L1aex-Pool22-080823-02a.raw]
PEPMASS=443.73138 112528.59
CHARGE=2+
SCANS=12424
RAWSCANS=sn12424
RTINSECONDS=4513.0196
101.91441	1512.9847
105.3311	1754.558
111.82728	1581.2178
117.47392	1498.948
144.47015	1962.7075
148.21255	2162.7666
148.41553	2644.7419
148.42328	5480.1377
148.43132	7888.6948
148.43933	13043.529
148.45708	8253.5215
148.46506	4955.2417
148.4731	3928.5967
148.48045	2898.6206
148.83998	2197.1978
152.08974	2321.0051
152.80568	1977.9109
160.82176	2717.5186
184.42575	2032.0133
209.23283	2591.2537
220.11603	2525.6357
238.67706	2480.8257
277.14233	2649.7559
365.35806	2732.6204
399.49863	2766.7117
510.28525	2761.3818
693.64331	2994.1848
END IONS

BEGIN IONS
TITLE=851: Scan 12426 (rt=4513.3) [D:\L1aex-Pool22-080823-02a.raw]
PEPMASS=398.2157 43755.469
CHARGE=2+
SCANS=12426
RAWSCANS=sn12426
RTINSECONDS=4513.2962
131.64726	1845.9077
136.15202	2062.0422
166.24704	2254.7898
177.12424	2544.467
190.18214	2278.1426
192.94177	2072.7859
213.95015	2491.2085
248.89598	2456.8154
469.56494	2488.8723
500.37082	2967.5686
506.45898	2454.3513
596.41168	2594.0322
736.34552	2785.9021
794.43475	2704.5537
END IONS

BEGIN IONS
TITLE=852: Scan 12427 (rt=4513.56) [D:\L1aex-Pool22-080823-02a.raw]
PEPMASS=421.75234 68667.938
CHARGE=2+
SCANS=12427
RAWSCANS=sn12427
RTINSECONDS=4513.5571
103.56294	1508.4146
104.72232	1554.9607
110.66529	1744.0759
116.13519	1619.8423
126.60514	1835.0096
127.53619	1750.083
130.00247	1979.0925
133.06477	2072.156
134.25165	1899.4331
143.09622	1928.36
146.39183	1824.774
147.35561	1884.4424
150.45448	1848.5487
163.23651	2843.2466
163.88606	2492.8547
181.60654	3195.5161
190.653	2559.8452
192.60571	2290.8928
201.44061	2441.0696
217.85136	2351.311
220.13692	2237.2256
421.33029	3403.4431
625.45953	3356.887
627.72046	2688.3899
632.86572	2749.6777
651.56769	2700.0952
END IONS

BEGIN IONS
TITLE=853: Scan 12428 (rt=4513.75) [D:\L1aex-Pool22-080823-02a.raw]
PEPMASS=532.85602 38065.563
CHARGE=3+
SCANS=12428
RAWSCANS=sn12428
RTINSECONDS=4513.7502
139.38647	1923.7854
142.50397	1859.3782
166.28984	2298.4714
169.08437	2300.5723
184.41331	2246.9497
236.64339	2351.0037
246.84331	2134.1416
258.32492	2717.2266
275.94482	2407.3232
277.92361	3694.7659
361.29218	2710.114
END IONS

BEGIN IONS
TITLE=854: Scan 12431 (rt=4514.28) [D:\L1aex-Pool22-080823-02a.raw]
PEPMASS=792.79364 35182.688
CHARGE=3+
SCANS=12431
RAWSCANS=sn12431
RTINSECONDS=4514.2788
198.76945	2192.1499
235.0383	2947.2556
263.18491	2419.8333
308.97104	2980.0208
312.60919	2551.1389
359.00394	2980.2695
460.81451	2640.3171
607.59351	2708.6553
774.41418	3986.98
792.32178	2846.2437
1049.7791	2773.9524
END IONS

BEGIN IONS
TITLE=855: Scan 12433 (rt=4514.64) [D:\L1aex-Pool22-080823-02a.raw]
PEPMASS=384.71569 58020.25
CHARGE=2+
SCANS=12433
RAWSCANS=sn12433
RTINSECONDS=4514.6361
100.61929	1425.0907
101.58954	1692.9196
107.20804	1902.0723
117.47248	1701.9478
123.10445	1866.6793
129.23041	1899.3683
166.07545	2038.0015
181.06259	2176.8865
183.2827	2086.9741
201.68184	2844.4216
213.70107	2676.687
241.14449	2566.8164
254.88292	2345.8904
268.97824	2436.2117
294.05316	2946.0547
299.08505	2424.5818
346.30157	2424.385
484.34686	3009.7175
636.78815	2963.3738
637.57245	3274.6045
END IONS

BEGIN IONS
TITLE=856: Scan 12434 (rt=4514.81) [D:\L1aex-Pool22-080823-02a.raw]
PEPMASS=571.80698 52768.625
CHARGE=2+
SCANS=12434
RAWSCANS=sn12434
RTINSECONDS=4514.8101
108.41975	1537.3331
117.55523	1997.2584
123.74607	2078.6472
123.95918	1921.9645
150.65286	1794.0724
154.54486	2310.4565
161.9921	2128.6243
182.23555	2348.397
182.29622	2419.4199
186.32545	2485.606
200.60983	2432.5986
323.79639	2429.3657
333.51221	2834.5259
446.29776	3191.0027
468.20584	2944.1045
601.66113	3069.0027
645.92786	2641.7715
781.63983	2737.5691
END IONS

BEGIN IONS
TITLE=857: Scan 12439 (rt=4515.62) [D:\L1aex-Pool22-080823-02a.raw]
PEPMASS=391.22608 247300.75
CHARGE=2+
SCANS=12439
RAWSCANS=sn12439
RTINSECONDS=4515.6151
104.5321	1578.728
106.94772	1405.6512
111.0443	3672.8047
114.51437	1478.2371
127.32156	1679.9042
132.40738	2136.5105
133.08627	5825.1836
134.03029	1816.1351
136.05052	1585.6372
148.44798	2292.0457
149.02368	106890.33
155.07103	5016.6377
167.03427	10089.315
170.06372	2035.0194
177.1127	2428.918
181.59644	2552.1741
184.09665	2049.0977
185.75034	1924.3158
199.09755	2982.928
211.77686	2581.7588
212.76016	2279.1909
222.4762	2459.0039
284.03363	2919.5845
375.20001	2627.6523
391.17224	3059.0608
398.86041	2550.9685
781.44537	45880.953
782.44806	15016.27
END IONS

BEGIN IONS
TITLE=858: Scan 12440 (rt=4515.88) [D:\L1aex-Pool22-080823-02a.raw]
PEPMASS=413.23916 83695.688
CHARGE=2+
SCANS=12440
RAWSCANS=sn12440
RTINSECONDS=4515.8761
103.22134	1419.7932
109.96072	1561.6611
111.45689	1851.506
113.21875	1638.5939
118.15703	1984.6743
121.79861	1614.4985
122.25233	1609.2424
124.65058	1681.6473
124.75585	2061.2974
131.02403	2518.7795
133.08611	3618.7263
173.92007	1877.4094
174.02036	2219.8757
177.4294	2123.583
199.09563	2379.0317
247.10417	2381.6392
277.87598	2755.9915
288.11371	2970.9541
301.14182	4587.9233
304.87277	2367.5728
349.14285	2469.9956
365.32391	2717.7048
404.32938	2429.4702
413.26694	6999.0996
589.45782	2689.6167
825.47302	8672.1387
END IONS

BEGIN IONS
TITLE=859: Scan 12441 (rt=4516.07) [D:\L1aex-Pool22-080823-02a.raw]
PEPMASS=566.36203 48748.875
CHARGE=2+
SCANS=12441
RAWSCANS=sn12441
RTINSECONDS=4516.0693
106.97742	1494.3601
107.96733	2024.8573
113.12907	1725.1023
122.27699	1797.3395
124.41039	2009.0872
126.25777	1634.4049
130.06413	1780.1946
158.80162	2058.8181
168.23506	2405.3762
170.15236	2483.3484
181.57423	2396.448
196.82069	2230.167
216.22246	2134.1023
263.77426	2417.4629
438.17267	2910.8923
460.21906	2590.7009
510.3428	2724.5271
566.36066	4284.7246
END IONS

BEGIN IONS
TITLE=860: Scan 12443 (rt=4516.42) [D:\L1aex-Pool22-080823-02a.raw]
PEPMASS=543.3028 37926.75
CHARGE=3+
SCANS=12443
RAWSCANS=sn12443
RTINSECONDS=4516.4183
147.23235	2411.5
206.04179	2219.4468
252.1033	2481.5039
260.61804	2349.2021
286.43381	2258.0996
329.30017	2825.0256
340.21255	2548.2598
340.5867	2407.5149
355.4678	2634.0005
392.75952	2698.0269
1258.0222	3439.843
END IONS

BEGIN IONS
TITLE=861: Scan 12450 (rt=4517.65) [D:\L1aex-Pool22-080823-02a.raw]
PEPMASS=614.23309 38127.688
CHARGE=2+
SCANS=12450
RAWSCANS=sn12450
RTINSECONDS=4517.6544
122.15968	1584.2731
124.38698	2041.4634
154.36076	2281.1609
185.93834	2298.4414
226.26845	2856.4758
227.22993	2755.4968
235.63217	2372.6396
241.44824	2440.1675
244.53075	2313.5686
305.21017	2577.0342
584.00073	3491.9897
END IONS

BEGIN IONS
TITLE=862: Scan 12452 (rt=4518.01) [D:\L1aex-Pool22-080823-02a.raw]
PEPMASS=539.21149 55877.656
CHARGE=2+
SCANS=12452
RAWSCANS=sn12452
RTINSECONDS=4518.0084
103.0535	1444.3698
103.80379	1397.7815
107.96746	1896.0837
115.74049	1750.486
116.05262	1595.0873
116.11996	1900.9832
116.76389	1746.3771
120.40307	1665.4097
124.16629	1592.0396
124.38079	2160.8516
139.64749	1768.8041
146.09265	1898.6804
151.5885	1962.3439
161.79973	2511.9387
166.12404	2447.5913
184.24957	2366.2622
188.02393	2377.9326
282.85818	2341.0825
383.78848	2484.9587
386.99161	2559.0894
576.79443	2803.0146
750.15497	2974.3496
END IONS

BEGIN IONS
TITLE=863: Scan 12454 (rt=4518.36) [D:\L1aex-Pool22-080823-02a.raw]
PEPMASS=482.83438 107315.25
CHARGE=3+
SCANS=12454
RAWSCANS=sn12454
RTINSECONDS=4518.3593
124.87862	1644.0273
135.21652	2253.5085
135.69069	1915.1792
148.39629	2496.2993
148.405	2359.1309
148.41411	3251.2195
148.423	5018.1973
148.43239	7642.7554
148.45251	9980.8506
148.46213	7166.7817
148.47017	3431.2134
148.47978	2537.6841
148.48979	2095.6636
148.49788	2367.6201
157.88968	2275.2363
172.12738	2146.8306
181.59406	2491.8872
190.32025	2272.6086
198.23895	2117.4382
207.50223	2594.0764
218.91621	2328.1362
246.23215	2280.8015
248.08409	2570.0825
283.89655	2835.9126
296.16592	2249.9885
619.14728	2737.6787
1085.5426	3055.4258
END IONS

BEGIN IONS
TITLE=864: Scan 12456 (rt=4518.64) [D:\L1aex-Pool22-080823-02a.raw]
PEPMASS=408.25285 58042.063
CHARGE=2+
SCANS=12456
RAWSCANS=sn12456
RTINSECONDS=4518.6379
102.54815	1584.8257
115.29916	1582.3433
118.57562	2025.0457
121.69424	1982.9478
126.04079	2518.3909
138.72229	1857.7012
142.33922	1833.72
142.34616	1975.5032
167.25764	2630.5366
167.57341	2159.5977
181.59724	2838.0146
196.24562	2987.7754
196.29822	2683.3779
223.44016	2367.2393
235.13397	2650.6411
255.53365	2430.5359
259.32224	2189.4597
271.77264	2326.4856
382.90829	3038.4253
407.55484	3058.1099
444.36469	2522.9438
494.18814	2651.5237
END IONS

BEGIN IONS
TITLE=865: Scan 12459 (rt=4519.27) [D:\L1aex-Pool22-080823-02a.raw]
PEPMASS=449.74757 51352.719
CHARGE=2+
SCANS=12459
RAWSCANS=sn12459
RTINSECONDS=4519.2734
102.81574	1368.9655
114.54032	1717.8645
118.95746	1719.7296
122.40542	2051.6738
126.12987	1984.0469
127.64754	1829.5996
127.81936	1859.4659
130.53746	1855.9094
136.72247	1502.2212
169.31821	2338.1538
192.18187	2424.8945
239.23628	2378.4756
353.02316	3226.9375
361.0275	3176.7986
363.02414	3713.313
371.03488	4080.0601
422.94608	2904.0691
609.92358	2653.9646
END IONS

BEGIN IONS
TITLE=866: Scan 12461 (rt=4519.62) [D:\L1aex-Pool22-080823-02a.raw]
PEPMASS=377.72625 38181.25
CHARGE=2+
SCANS=12461
RAWSCANS=sn12461
RTINSECONDS=4519.6213
119.25543	1680.3827
123.98462	1745.5784
128.14687	1970.7657
133.87613	1937.9718
134.74205	1720.0802
136.53531	2163.8306
148.66759	2172.677
148.7141	1987.2323
190.60124	2207.8684
260.15411	2534.5217
267.96021	2612.8501
280.91226	3565.3762
351.54077	2742.6455
566.17419	2591.9683
END IONS

BEGIN IONS
TITLE=867: Scan 12465 (rt=4520.32) [D:\L1aex-Pool22-080823-02a.raw]
PEPMASS=398.21581 46138.469
CHARGE=2+
SCANS=12465
RAWSCANS=sn12465
RTINSECONDS=4520.3183
105.87077	1666.5741
123.01405	1860.3274
123.86143	2286.0068
124.70922	1958.5822
135.09117	1765.8757
146.20155	2086.2466
154.57722	2734.3496
181.59688	3640.6509
191.44504	2458.3816
199.44472	2279.9314
200.3766	2446.3994
203.56345	2430.4163
207.13702	2343.1604
220.09265	2753.405
224.60265	2675.7188
END IONS

BEGIN IONS
TITLE=868: Scan 12467 (rt=4520.67) [D:\L1aex-Pool22-080823-02a.raw]
PEPMASS=408.25285 47631.156
CHARGE=2+
SCANS=12467
RAWSCANS=sn12467
RTINSECONDS=4520.6664
121.94377	1655.4896
128.82228	2109.0486
132.52704	2152.1484
133.90477	1705.4945
158.68578	2461.7534
161.42497	2057.8162
229.79749	2312.8306
342.30905	2507.7302
347.68539	2445.4524
409.18561	4230.7056
409.21686	2681.2622
496.98209	2651.6921
504.77396	2563.4248
770.83606	2506.239
969.02917	3029.9358
END IONS

BEGIN IONS
TITLE=869: Scan 12469 (rt=4521.02) [D:\L1aex-Pool22-080823-02a.raw]
PEPMASS=406.72903 54628.188
CHARGE=2+
SCANS=12469
RAWSCANS=sn12469
RTINSECONDS=4521.0161
129.24249	2059.3391
147.65413	2025.0438
148.44095	2942.4851
170.24622	2177.2168
183.68611	2463.3662
186.05261	2150.1455
188.00436	2577.5151
229.6962	2564.623
260.25073	2882.113
278.26608	3328.8928
328.987	4176.8071
334.23178	2904.9082
374.40976	2980.8521
407.16745	4662.521
653.33728	3836.1077
1157.8123	2785.7593
END IONS

BEGIN IONS
TITLE=870: Scan 12473 (rt=4521.65) [D:\L1aex-Pool22-080823-02a.raw]
PEPMASS=405.22913 53966.063
CHARGE=2+
SCANS=12473
RAWSCANS=sn12473
RTINSECONDS=4521.6533
101.98196	1567.2886
107.91534	1694.9318
109.12443	1668.4357
109.30005	1540.5658
121.04124	1976.2037
129.08931	1869.9349
133.08649	2001.7404
133.45343	1735.1748
145.05739	1931.1559
148.44156	2671.2373
175.24309	2452.3374
185.3801	2095.7712
230.56589	3155.1013
316.2579	2259.8201
335.59946	2606.656
442.457	2910.9812
484.13077	2803.2168
514.55933	2838.1367
574.4527	3014.3628
END IONS

BEGIN IONS
TITLE=871: Scan 12474 (rt=4521.91) [D:\L1aex-Pool22-080823-02a.raw]
PEPMASS=737.41869 44543.281
CHARGE=1+
SCANS=12474
RAWSCANS=sn12474
RTINSECONDS=4521.9144
135.86864	2069.0547
152.99242	2581.9377
181.93449	2097.719
192.50656	2259.2334
198.75978	2600.3806
213.10023	2204.7478
250.72379	2678.8752
256.57047	2639.6912
311.05869	2988.1323
470.01379	2503.4141
525.50037	2472.4631
737.44031	7186.208
END IONS

BEGIN IONS
TITLE=872: Scan 12476 (rt=4522.29) [D:\L1aex-Pool22-080823-02a.raw]
PEPMASS=380.20417 55303.875
CHARGE=2+
SCANS=12476
RAWSCANS=sn12476
RTINSECONDS=4522.287
101.56907	1502.6011
103.50259	1360.8046
104.61919	1358.4751
121.3385	1736.0615
125.71246	2067.332
128.88303	1822.6018
134.34093	1680.3528
145.13301	2345.5366
148.44756	3055.4236
173.42787	2449.9438
185.34496	2031.4197
193.29356	2506.3604
193.30521	2226.4087
193.61401	2178.9507
197.36409	2084.5266
269.73782	2411.1289
282.34045	2535.2859
282.48587	2359.9229
308.50555	2760.0891
309.83923	2627.6138
408.82693	2563.9263
759.39447	2884.2131
END IONS

BEGIN IONS
TITLE=873: Scan 12477 (rt=4522.46) [D:\L1aex-Pool22-080823-02a.raw]
PEPMASS=389.21018 40952.375
CHARGE=2+
SCANS=12477
RAWSCANS=sn12477
RTINSECONDS=4522.4612
102.00785	1352.1765
107.63171	1761.0006
110.18063	1537.729
110.24055	1701.5369
119.43616	2318.3113
126.8539	1971.3966
141.06758	2000.4391
148.44083	2302.2964
164.06532	2518.2871
193.00818	2247.3696
318.61703	2373.4204
362.7547	2502.8413
488.94611	2516.936
493.72086	2435.9636
644.19531	2468.2217
END IONS

BEGIN IONS
TITLE=874: Scan 12479 (rt=4522.81) [D:\L1aex-Pool22-080823-02a.raw]
PEPMASS=406.72906 46745.656
CHARGE=2+
SCANS=12479
RAWSCANS=sn12479
RTINSECONDS=4522.81
111.00668	1556.5491
118.27308	1572.7825
127.73352	1771.8998
134.39836	1872.5471
138.675	2163.2808
143.18323	1798.8625
148.4491	2615.8037
166.12056	2280.5254
168.5477	2138.1082
209.82745	2566.2998
218.69095	2248.3945
223.67921	2444.905
298.94507	2599.8826
407.16769	7409.8188
653.33838	4453.7637
END IONS

BEGIN IONS
TITLE=875: Scan 12480 (rt=4522.98) [D:\L1aex-Pool22-080823-02a.raw]
PEPMASS=396.71583 56001.094
CHARGE=2+
SCANS=12480
RAWSCANS=sn12480
RTINSECONDS=4522.984
107.8094	1622.6849
108.36873	1511.9033
126.35816	1985.2201
128.55408	1878.5615
137.68947	1974.021
138.74243	1937.9301
142.33009	1859.9423
148.44112	1998.4718
158.26817	2349.9602
169.08324	2236.1531
198.99673	2151.3369
396.92108	2968.5776
417.51044	3236.0552
470.96243	2877.5747
474.79813	2659.4688
521.19293	2771.0034
570.05591	2720.5803
601.83057	2723.0422
688.37958	6495.5244
END IONS

BEGIN IONS
TITLE=876: Scan 12481 (rt=4523.16) [D:\L1aex-Pool22-080823-02a.raw]
PEPMASS=454.75667 45968.188
CHARGE=2+
SCANS=12481
RAWSCANS=sn12481
RTINSECONDS=4523.1623
100.96211	1549.1915
101.64887	1231.215
103.91685	1427.734
106.67021	1451.0214
109.50196	1575.9114
110.0655	1473.9576
112.63228	1576.2103
126.31417	1616.6625
146.75069	2069.8848
159.38753	2206.843
178.55759	2272.8816
191.57359	2176.2356
198.98418	2076.5359
221.71992	2751.5862
371.30191	2746.9873
372.43927	2831.6533
402.03528	2715.1453
563.08405	2657.6143
790.34686	3226.5322
END IONS

BEGIN IONS
TITLE=877: Scan 12483 (rt=4523.51) [D:\L1aex-Pool22-080823-02a.raw]
PEPMASS=471.76093 50816.344
CHARGE=2+
SCANS=12483
RAWSCANS=sn12483
RTINSECONDS=4523.5103
104.92432	1299.3838
108.33613	1804.269
108.37993	1657.8352
110.35262	1761.6896
117.7293	1564.1243
119.143	1575.8531
120.61246	1719.5979
121.41335	1790.7102
128.15633	1761.4978
131.38885	1684.7552
133.15286	1801.4928
135.0509	1717.3943
136.13307	1911.8728
148.44817	2050.7664
157.03075	2060.7417
165.01424	2114.2893
168.05618	2141.8882
172.40828	2149.1372
173.43913	2074.6833
200.0921	2232.2026
817.36877	2972.1794
END IONS

BEGIN IONS
TITLE=878: Scan 12487 (rt=4524.21) [D:\L1aex-Pool22-080823-02a.raw]
PEPMASS=421.75252 44320.563
CHARGE=2+
SCANS=12487
RAWSCANS=sn12487
RTINSECONDS=4524.2113
110.29301	1418.6493
110.31244	1576.936
111.02546	1488.9639
120.58109	1842.8931
120.68809	1972.2919
161.69728	1891.6797
163.85187	1941.0386
168.63	1995.0032
175.80719	2256.989
187.53687	2143.6372
279.45459	2555.6096
319.69827	2407.1626
356.09787	2702.4495
430.51239	3211.002
480.66025	2660.0203
590.96442	3020.5645
END IONS

BEGIN IONS
TITLE=879: Scan 12488 (rt=4524.39) [D:\L1aex-Pool22-080823-02a.raw]
PEPMASS=391.22614 291213.56
CHARGE=2+
SCANS=12488
RAWSCANS=sn12488
RTINSECONDS=4524.386
110.81416	1733.1816
110.86239	1586.327
113.94344	1573.0732
115.53396	1564.8783
129.38933	1751.5826
132.05611	1949.4197
133.08638	5696.2617
148.34134	2094.5334
148.40193	3088.9587
148.42056	3475.7742
148.42914	6851.2446
148.43802	11849.612
148.45804	7003.4067
148.46724	5250.9878
148.47679	1845.4523
148.48485	2539.1196
148.4944	2564.7708
148.50163	2267.0361
148.70244	1994.0488
149.0237	93776.734
150.02713	3981.8923
155.0706	2348.0957
167.03423	8875.7627
174.35266	2281.2808
181.59554	2380.8145
185.16565	2391.5229
330.96164	2729.4282
332.02563	2494.0681
354.77408	2489.6943
357.88678	2879.7473
362.04013	2531.147
404.80374	2714.7126
456.25909	2614.3269
510.43338	2609.6917
781.44531	38254.203
782.44855	15757.355
783.44794	5972.9858
972.95343	2968.749
END IONS

BEGIN IONS
TITLE=880: Scan 12490 (rt=4524.67) [D:\L1aex-Pool22-080823-02a.raw]
PEPMASS=399.73933 69708.094
CHARGE=2+
SCANS=12490
RAWSCANS=sn12490
RTINSECONDS=4524.6671
107.71406	1447.2797
111.04429	3057.1118
117.16625	1799.8927
119.27076	1779.1887
129.05478	2667.4702
147.06534	2122.2703
160.58154	1915.3364
174.52695	2129.4189
181.60522	3106.0588
188.76813	2280.4683
192.282	2188.3625
211.97136	2185.7463
214.87672	2310.531
221.33766	2226.0532
222.44513	2371.3325
228.39944	2659.1641
254.3154	2689.6191
259.84518	2223.1963
264.61145	2225.1104
290.06708	2325.3948
315.2644	2632.7603
342.09335	2698.0386
466.73709	2644.6555
781.44714	3323.8308
799.47662	2999.9253
END IONS

BEGIN IONS
TITLE=881: Scan 12491 (rt=4524.93) [D:\L1aex-Pool22-080823-02a.raw]
PEPMASS=396.71589 58629.5
CHARGE=2+
SCANS=12491
RAWSCANS=sn12491
RTINSECONDS=4524.928
108.74136	1562.8981
109.95715	1765.7255
113.45531	1685.2545
116.56306	2029.084
119.05216	1560.543
119.76334	1744.1694
127.58176	1790.9739
136.24542	2060.4978
145.82483	2086.9338
153.32045	2218.582
227.02693	2789.363
396.91956	3609.5786
397.14856	4688.9917
473.49237	2709.5632
527.5307	2660.1191
615.44855	2730.9309
688.37366	3382.5645
705.6499	2720.8206
776.83246	2850.4294
END IONS

BEGIN IONS
TITLE=882: Scan 12493 (rt=4525.3) [D:\L1aex-Pool22-080823-02a.raw]
PEPMASS=568.85864 53580.125
CHARGE=2+
SCANS=12493
RAWSCANS=sn12493
RTINSECONDS=4525.3003
109.07259	1844.2042
113.56561	1855.3293
113.71017	1582.9338
116.94279	1938.5132
128.40033	1829.4658
135.85626	2128.0586
140.52454	1963.9463
168.05042	2288.3059
222.17465	2388.0381
313.4227	2971.3042
324.86987	2823.7715
366.49561	2268.7981
535.76831	3009.4841
566.75055	2987.2058
568.8598	2921.6038
569.31842	3146.9114
684.90344	2746.4172
820.62549	2952.3872
END IONS

BEGIN IONS
TITLE=883: Scan 12495 (rt=4525.65) [D:\L1aex-Pool22-080823-02a.raw]
PEPMASS=559.99921 48849.125
CHARGE=3+
SCANS=12495
RAWSCANS=sn12495
RTINSECONDS=4525.6494
158.79573	2188.0657
160.59906	2283.0925
162.21164	1953.158
229.252	2592.5071
232.15691	2472.854
331.7598	2487.2158
391.78687	3495.0396
460.6586	2585.7266
535.55084	3256.4714
880.90198	3287.2129
1236.6332	2752.083
1267.5446	2573.5825
1517.0173	3160.4414
END IONS

BEGIN IONS
TITLE=884: Scan 12496 (rt=4525.83) [D:\L1aex-Pool22-080823-02a.raw]
PEPMASS=565.47937 41792.5
CHARGE=3+
SCANS=12496
RAWSCANS=sn12496
RTINSECONDS=4525.827
142.12201	2315.5623
148.44839	2669.3958
177.97394	2449.5659
189.85614	2190.8447
206.22626	2333.1296
305.36517	2238.2183
312.10028	2259.9722
322.28867	2675.9463
378.23535	2310.991
409.06018	3086.344
569.24585	2617.3477
1249.0073	3244.5325
1562.1255	3086.3633
END IONS

BEGIN IONS
TITLE=885: Scan 12501 (rt=4526.71) [D:\L1aex-Pool22-080823-02a.raw]
PEPMASS=426.7265 37952.75
CHARGE=2+
SCANS=12501
RAWSCANS=sn12501
RTINSECONDS=4526.7066
105.41535	1523.5055
115.14892	1748.6974
142.96571	1888.6008
144.24883	2219.5957
148.44182	2154.3733
149.30692	1958.2926
153.34268	1863.5635
155.0708	2175.8552
157.31349	2354.4727
159.43855	2351.9966
170.49516	2270.5571
203.95171	2483.9844
378.13678	2398.1523
565.2782	2646.1819
END IONS

BEGIN IONS
TITLE=886: Scan 12503 (rt=4527.06) [D:\L1aex-Pool22-080823-02a.raw]
PEPMASS=792.42548 57786.219
CHARGE=2+
SCANS=12503
RAWSCANS=sn12503
RTINSECONDS=4527.0572
132.42647	1798.3014
137.27994	2131.2373
181.59561	5003.8706
188.85725	2280.0352
235.88797	2652.8137
235.9014	3075.9541
312.0871	2634.6958
331.06622	2485.1855
362.56149	2446.0889
402.5127	2977.7405
465.73456	2800.9404
689.56262	2618.2568
774.41412	4903.085
790.02832	2832.6357
952.66144	2718.0596
1391.6737	2989.5813
END IONS

BEGIN IONS
TITLE=887: Scan 12507 (rt=4527.7) [D:\L1aex-Pool22-080823-02a.raw]
PEPMASS=402.21706 79945.969
CHARGE=2+
SCANS=12507
RAWSCANS=sn12507
RTINSECONDS=4527.6975
116.22002	2142.377
121.63931	1909.4675
123.90134	1963.7489
127.2815	1711.8296
146.03458	2318.6191
154.85202	2122.0476
155.933	2288.9551
175.75366	2664.4778
288.9071	2623.6367
297.1752	2050.9749
314.48993	2455.7097
315.68195	2176.4766
347.86389	2466.2813
362.40344	2984.8765
419.99734	9146.4482
420.99426	3672.179
671.34552	2917.9187
803.42511	15997.394
804.43152	5557.6387
END IONS

BEGIN IONS
TITLE=888: Scan 12508 (rt=4527.96) [D:\L1aex-Pool22-080823-02a.raw]
PEPMASS=413.23919 87869.031
CHARGE=2+
SCANS=12508
RAWSCANS=sn12508
RTINSECONDS=4527.9584
103.00694	1434.5166
107.01656	1722.7976
109.6527	2220.9258
110.0979	1642.8833
110.45704	1560.4301
110.46159	1739.6993
111.04449	2379.9165
113.88137	1908.6072
115.23661	1532.0168
115.66558	1650.3335
119.19125	1719.5837
124.592	1892.8135
133.0862	4446.5596
134.13408	2193.7793
136.32268	1815.52
138.55688	1885.8958
144.78041	1890.8649
145.39185	2038.5084
155.28976	2218.1726
159.92503	1955.9008
192.02315	2648.625
286.17249	2567.988
401.59402	2775.8193
413.26834	7041.8813
413.9762	4316.4683
652.0332	2783.2583
803.42529	3244.3848
825.47052	8572.4551
826.47717	4835.7593
END IONS

BEGIN IONS
TITLE=889: Scan 12509 (rt=4528.15) [D:\L1aex-Pool22-080823-02a.raw]
PEPMASS=410.73026 53486.438
CHARGE=2+
SCANS=12509
RAWSCANS=sn12509
RTINSECONDS=4528.1492
103.43576	1359.0643
103.80432	1575.0953
104.44257	1388.808
105.96593	1422.356
113.40953	2022.2513
116.06763	1778.0746
116.61012	1655.8188
116.85798	1805.9838
121.32489	1588.9106
121.81088	1725.9652
147.78778	1888.2557
148.44106	2048.7673
148.92757	1962.8756
155.28302	2411.1724
157.74371	1980.9385
168.82272	2011.4393
189.38112	2120.2644
200.22583	2261.9158
267.09174	2404.7942
284.42639	2572.5425
733.83136	2890.8552
825.0332	3289.4307
END IONS

BEGIN IONS
TITLE=890: Scan 12511 (rt=4528.5) [D:\L1aex-Pool22-080823-02a.raw]
PEPMASS=383.19219 49772.313
CHARGE=2+
SCANS=12511
RAWSCANS=sn12511
RTINSECONDS=4528.4979
104.09618	1331.2535
108.04916	1514.425
111.90992	1500.6943
112.21763	1746.8182
167.57063	2468.7231
181.59755	2827.8474
182.58952	2041.9304
204.91965	2275.6946
207.78702	2368.4893
213.01041	2439.887
220.03322	2485.0964
232.42148	2364.9937
259.6539	2471.0093
382.90643	3198.8103
423.41763	3053.0112
497.99142	3086.9653
590.43994	2747.8152
651.28412	2802.207
END IONS

BEGIN IONS
TITLE=891: Scan 12513 (rt=4528.85) [D:\L1aex-Pool22-080823-02a.raw]
PEPMASS=522.71503 54705
CHARGE=2+
SCANS=12513
RAWSCANS=sn12513
RTINSECONDS=4528.846
103.09405	1650.3717
116.26406	1530.9889
119.45142	1883.5868
148.14389	2539.7324
148.75731	1949.4231
149.49329	2043.8682
151.04195	2109.1641
151.66605	2197.1179
153.04619	1887.5707
163.56404	2036.5579
179.14404	2722.6707
199.12494	2580.8064
234.78931	2613.6829
249.24931	2848.9939
301.06006	6069.165
302.06104	3324.5598
349.46756	2529.1345
475.16315	2852.0208
END IONS

BEGIN IONS
TITLE=892: Scan 12514 (rt=4529.02) [D:\L1aex-Pool22-080823-02a.raw]
PEPMASS=387.19379 67140.875
CHARGE=2+
SCANS=12514
RAWSCANS=sn12514
RTINSECONDS=4529.0206
101.67634	1361.6721
103.74088	1358.1528
104.34083	1772.7897
104.92026	1494.2712
105.3281	1624.1724
106.19585	1387.2502
107.16489	1431.3739
110.11567	1481.548
111.3488	1764.0249
116.28503	1693.4991
118.4187	1825.3708
142.22214	2212.6357
160.64934	1916.1484
178.12929	2559.9504
179.23935	2583.0251
182.17087	2215.157
217.0818	3956.3894
218.10722	2554.177
270.27887	2539.1792
309.99731	3053.9185
382.98044	2604.3235
398.06534	3163.272
571.59198	2899.7505
613.78851	2646.3425
667.36249	2874.6763
672.29004	2488.3396
END IONS

BEGIN IONS
TITLE=893: Scan 12516 (rt=4529.37) [D:\L1aex-Pool22-080823-02a.raw]
PEPMASS=561.31366 35794.313
CHARGE=3+
SCANS=12516
RAWSCANS=sn12516
RTINSECONDS=4529.3732
148.44795	4332.2769
149.47749	1910.3761
153.72279	2038.6407
161.3116	1862.0017
173.53271	2107.542
181.27945	2271.1343
199.7655	2420.1892
218.51878	2222.843
280.34256	2529.449
328.38538	2906.1189
895.73285	2759.4221
END IONS

BEGIN IONS
TITLE=894: Scan 12517 (rt=4529.55) [D:\L1aex-Pool22-080823-02a.raw]
PEPMASS=410.73026 50574.5
CHARGE=2+
SCANS=12517
RAWSCANS=sn12517
RTINSECONDS=4529.5507
125.05912	2002.0487
134.07814	1988.7983
140.1548	1892.7894
148.4474	4493.3369
150.94116	2051.2019
157.35365	2266.7617
173.16389	2141.8794
173.40097	2211.1404
198.01744	2566.6816
214.92429	2218.7109
219.31895	2327.2705
258.76572	2665.3298
296.51907	2203.4514
316.76904	2652.1548
331.01474	2548.7266
565.74176	2989.2805
643.4173	2996.8066
END IONS

BEGIN IONS
TITLE=895: Scan 12518 (rt=4529.73) [D:\L1aex-Pool22-080823-02a.raw]
PEPMASS=443.14175 41226.781
CHARGE=3+
SCANS=12518
RAWSCANS=sn12518
RTINSECONDS=4529.7281
134.07668	2654.3113
139.20837	1870.6797
147.23973	1939.2195
154.36189	1969.9766
169.2601	2797.5361
179.75333	2311.1404
226.24403	2839.9148
228.22589	2514.3193
229.98653	2621.6313
265.48672	2396.9722
488.11423	3069.4792
537.65765	2586.9722
727.98523	3296.0242
END IONS

BEGIN IONS
TITLE=896: Scan 12519 (rt=4529.9) [D:\L1aex-Pool22-080823-02a.raw]
PEPMASS=421.75263 47495.688
CHARGE=2+
SCANS=12519
RAWSCANS=sn12519
RTINSECONDS=4529.9041
117.52681	1896.0533
120.01058	2079.6455
134.04442	1858.5332
141.07324	1772.9761
148.44772	3684.3494
161.66006	2222.0103
169.60999	2242.678
212.29491	2128.4255
221.26857	2425.4148
443.58197	2454.2954
549.79755	2634.3274
651.01636	2575.4553
677.39227	3039.9246
701.38623	2907.3904
962.79962	2956.4729
1267.1874	3256.6919
END IONS

BEGIN IONS
TITLE=897: Scan 12528 (rt=4531.52) [D:\L1aex-Pool22-080823-02a.raw]
PEPMASS=384.71582 40721.031
CHARGE=2+
SCANS=12528
RAWSCANS=sn12528
RTINSECONDS=4531.5156
103.38271	1914.4612
108.93411	1591.6031
113.85477	1871.6345
133.62224	1793.6871
134.95361	2170.9031
221.49507	2567.5088
251.88678	2556.2668
270.18304	2656.8745
272.66214	2552.0615
298.68579	2818.2268
313.94598	2366.5364
401.30481	3117.4924
410.64871	2649.1084
622.08447	2679.7749
END IONS

BEGIN IONS
TITLE=898: Scan 12530 (rt=4531.87) [D:\L1aex-Pool22-080823-02a.raw]
PEPMASS=557.4563 60711.75
CHARGE=3+
SCANS=12530
RAWSCANS=sn12530
RTINSECONDS=4531.8659
145.08295	1907.3812
148.44803	2898.48
163.08658	2397.4165
189.63448	2233.29
196.84587	2206.7961
198.49651	2156.249
240.58865	2681.8257
241.65753	2335.1692
242.08569	3253.3828
258.91769	2401.8179
312.72879	2313.5581
370.89963	2363.4392
437.17459	2736.3015
532.28259	2766.6145
543.15948	2609.3687
839.42853	2981.9983
1220.0413	2874.0752
1273.2465	3225.3501
1524.8374	3036.6123
1628.7791	3046.4998
END IONS

BEGIN IONS
TITLE=899: Scan 12533 (rt=4532.4) [D:\L1aex-Pool22-080823-02a.raw]
PEPMASS=737.41871 43276.625
CHARGE=1+
SCANS=12533
RAWSCANS=sn12533
RTINSECONDS=4532.3966
137.37424	1829.2603
140.05905	1737.6918
142.96136	2079.1274
145.01938	2198.5674
156.30406	1902.2146
159.84392	2096.4084
161.54263	2028.8733
181.60489	4878.3394
197.60257	2525.7813
524.56097	3156.7676
668.22845	2905.5344
738.21094	2763.7454
1130.3036	2812.4275
END IONS

BEGIN IONS
TITLE=900: Scan 12535 (rt=4532.75) [D:\L1aex-Pool22-080823-02a.raw]
PEPMASS=421.75246 100617.53
CHARGE=2+
SCANS=12535
RAWSCANS=sn12535
RTINSECONDS=4532.7491
116.83691	1675.1666
123.64943	1766.4512
133.532	2054.9963
145.03528	2183.7773
148.34947	2333.2893
148.41924	4087.1941
148.42786	7524.4858
148.43663	9581.5205
148.45688	8048.9014
148.4655	5208.5693
148.47498	2701.9019
148.48343	2586.9553
148.51129	1968.1776
206.54201	3147.2217
214.28812	2446.8701
271.96564	2380.4565
285.95386	2308.0706
298.87393	2746.6101
314.29602	2334.0833
360.01239	2996.0774
729.13538	2698.5974
828.85577	2606.9666
843.40442	3065.9724
END IONS

BEGIN IONS
TITLE=901: Scan 12537 (rt=4533.03) [D:\L1aex-Pool22-080823-02a.raw]
PEPMASS=391.22612 219918.66
CHARGE=2+
SCANS=12537
RAWSCANS=sn12537
RTINSECONDS=4533.0318
100.86607	1568.0857
102.7375	1598.4783
111.04455	2617.5303
121.23126	2274.1375
130.21747	2015.5889
133.08627	8500.3516
133.84462	1935.8115
149.02371	106938.81
155.07083	4044.5874
167.03447	8795.1953
271.83588	2531.4714
279.86465	2258.7422
287.15045	3762.5981
419.22934	3134.4731
781.44531	36700.563
782.44891	14503.586
END IONS

BEGIN IONS
TITLE=902: Scan 12538 (rt=4533.3) [D:\L1aex-Pool22-080823-02a.raw]
PEPMASS=413.23926 77412.438
CHARGE=2+
SCANS=12538
RAWSCANS=sn12538
RTINSECONDS=4533.3005
110.11665	1492.4664
133.08643	5221.3599
133.92064	1890.3838
142.735	2006.9587
151.09665	1967.8407
155.0706	2437.5659
161.81184	1924.4894
179.20334	2091.0513
204.03749	2322.6104
219.71986	2178.5796
250.55084	2499.8494
271.06693	2493.9849
290.58218	2461.499
387.9837	2837.22
413.26837	6208.5991
623.33966	3258.0259
710.44879	2719.4927
803.42932	4088.7957
825.47156	14810.427
826.4801	3512.9094
END IONS

BEGIN IONS
TITLE=903: Scan 12539 (rt=4533.49) [D:\L1aex-Pool22-080823-02a.raw]
PEPMASS=398.21574 58934.438
CHARGE=2+
SCANS=12539
RAWSCANS=sn12539
RTINSECONDS=4533.4928
105.56909	1467.0352
110.06274	1659.6844
115.42325	1739.7264
119.04585	1503.1759
131.09338	1972.9087
133.08624	2015.749
138.11456	2162.2119
142.15575	2002.2522
148.44112	2652.219
178.28954	2354.5752
184.0265	2559.7698
185.41341	2720.7664
192.83237	2251.3748
195.11636	2176.062
257.01715	2567.8779
263.65775	2538.3381
300.41504	2818.8499
361.95871	2596.666
646.40289	2577.0642
652.7641	3121.0137
704.44312	2730.1013
773.37646	2812.741
END IONS

BEGIN IONS
TITLE=904: Scan 12541 (rt=4533.84) [D:\L1aex-Pool22-080823-02a.raw]
PEPMASS=377.72598 64777.25
CHARGE=2+
SCANS=12541
RAWSCANS=sn12541
RTINSECONDS=4533.8409
102.61895	1354.0497
113.69832	1570.2574
115.44405	1552.7561
126.77743	1886.2439
126.7826	1875.4938
128.70177	1948.1206
133.73607	1743.3955
134.41267	2208.0701
135.42891	1713.2845
144.24858	2153.425
145.42007	1965.5865
146.77036	2512.2915
161.14433	2090.4153
162.27071	2205.0618
174.21466	2296.9507
231.29895	2152.6782
262.32236	2365.0735
274.21555	2368.7354
349.13538	2762.708
363.47849	3706.2651
377.15805	3027.8022
574.54028	2501.6042
600.34283	2511.6792
718.85376	2946.7085
END IONS

BEGIN IONS
TITLE=905: Scan 12543 (rt=4534.19) [D:\L1aex-Pool22-080823-02a.raw]
PEPMASS=459.28118 63048.063
CHARGE=2+
SCANS=12543
RAWSCANS=sn12543
RTINSECONDS=4534.1921
102.41682	1357.0597
104.11456	1465.1045
105.66218	1480.5741
108.3434	1714.5466
113.41765	1583.0519
114.12336	1505.1606
120.27277	1704.8011
121.61689	1757.7485
126.83072	1922.4896
141.35124	2115.9417
143.03893	1690.4508
148.45074	2268.2729
151.84991	2388.3677
153.60269	2351.854
191.92525	2499.4785
214.13889	2980.6519
246.48772	2307.9404
298.6749	3015.0378
352.83289	2604.9912
362.49481	2367.3608
378.00262	2719.4624
460.82535	3798.5325
523.37231	2380.2068
577.96875	3438.5239
END IONS

BEGIN IONS
TITLE=906: Scan 12547 (rt=4534.9) [D:\L1aex-Pool22-080823-02a.raw]
PEPMASS=717.6806 46239.563
CHARGE=3+
SCANS=12547
RAWSCANS=sn12547
RTINSECONDS=4534.896
167.62253	2361.5625
176.28618	3035.4321
177.0464	2413.7217
210.49576	2508.8699
224.43153	3185.4673
276.358	2966.281
342.60675	2662.1016
346.20236	2636.4177
418.00101	2832.3367
434.71082	2719.5132
537.95105	2555.8586
554.14209	2820.7346
582.81934	2777.3093
586.08655	2643.0461
759.25122	2961.3928
END IONS

BEGIN IONS
TITLE=907: Scan 12549 (rt=4535.26) [D:\L1aex-Pool22-080823-02a.raw]
PEPMASS=866.34503 48931.719
CHARGE=2+
SCANS=12549
RAWSCANS=sn12549
RTINSECONDS=4535.2562
145.96364	2015.1946
148.44128	3737.9189
151.88272	2199.3118
162.9931	1997.4187
268.55884	2797.2866
271.55704	2821.0571
280.65649	3205.427
342.38757	2705.6431
481.19153	2599.3418
558.33539	2785.3467
620.0014	2802.1331
878.34937	2623.6345
1046.0446	2904.8132
1078.7603	2778.9329
1099.403	2725.6797
END IONS

BEGIN IONS
TITLE=908: Scan 12550 (rt=4535.43) [D:\L1aex-Pool22-080823-02a.raw]
PEPMASS=406.72897 42472.813
CHARGE=2+
SCANS=12550
RAWSCANS=sn12550
RTINSECONDS=4535.434
118.80635	1590.4094
122.56209	1615.4065
123.57918	2107.4211
138.68024	1943.4607
143.90083	1790.1604
160.19821	2358.9868
161.73698	2021.3867
174.53093	2533.1982
190.62216	2104.4082
198.16002	2512.9097
209.8788	2227.3174
220.67183	2825.9316
271.48483	2165.1868
405.15393	3753.4041
672.44141	2893.9104
END IONS

BEGIN IONS
TITLE=909: Scan 12558 (rt=4536.87) [D:\L1aex-Pool22-080823-02a.raw]
PEPMASS=865.84338 59346.719
CHARGE=2+
SCANS=12558
RAWSCANS=sn12558
RTINSECONDS=4536.8726
148.9888	1990.6577
182.1071	2212.2954
191.7917	2209.7229
218.60556	2532.3435
228.58261	2720.7183
359.31015	2834.1343
385.50058	2362.4414
596.14215	2850.7336
806.51642	2403.5388
817.62421	3055.1855
907.18365	2645.71
916.70166	2927.7644
1251.2566	2956.5193
1271.6034	3024.5981
1334.5485	2894.2446
1418.2902	3053.8689
1673.6774	2770.1187
END IONS

BEGIN IONS
TITLE=910: Scan 12560 (rt=4537.23) [D:\L1aex-Pool22-080823-02a.raw]
PEPMASS=483.07721 48336.438
CHARGE=3+
SCANS=12560
RAWSCANS=sn12560
RTINSECONDS=4537.2322
134.21414	2115.2053
143.55305	1965.8347
148.4489	2115.5562
162.6496	1922.5741
168.2847	2199.333
198.12709	2297.4861
201.69273	2580.8689
227.25105	2476.5171
230.81171	2595.3535
421.56937	3190.8491
756.40167	2870.1592
790.79156	3236.3762
1083.4735	2725.1072
1371.5117	3176.9993
1378.1213	2932.9504
END IONS

BEGIN IONS
TITLE=911: Scan 12561 (rt=4537.41) [D:\L1aex-Pool22-080823-02a.raw]
PEPMASS=439.57881 69880.406
CHARGE=3+
SCANS=12561
RAWSCANS=sn12561
RTINSECONDS=4537.4086
109.91245	1560.3864
117.92571	1878.2721
119.41588	2009.7316
124.48986	2080.7153
132.7838	1881.8632
153.82672	2107.6826
162.89024	2329.1421
181.59505	3958.9565
185.00974	2446.6663
187.97183	2269.4312
189.24269	2027.2015
192.96706	2738.7568
196.46022	2478.7043
203.95551	2833.0864
225.18881	2521.8708
262.38721	2752.3601
295.61713	2606.8159
440.32004	3834.4553
480.18381	2821.0146
506.36871	3116.3486
524.04797	2507.2192
574.23273	3136.947
END IONS

BEGIN IONS
TITLE=912: Scan 12564 (rt=4537.94) [D:\L1aex-Pool22-080823-02a.raw]
PEPMASS=508.02457 113570.94
CHARGE=2+
SCANS=12564
RAWSCANS=sn12564
RTINSECONDS=4537.9416
111.62849	1786.6289
115.71224	1735.9233
116.96037	1623.6162
119.66763	1700.312
127.02515	1694.7614
144.80917	1803.5155
148.16959	2085.0957
148.37781	2594.8555
148.38687	2575.7954
148.40375	2031.3456
148.4138	1849.9487
148.4221	4159.772
148.43109	6760.9902
148.45088	12676.528
148.4606	4903.5107
148.46861	3159.9473
148.47829	3005.7322
148.4874	2366.6599
148.49518	2236.0532
148.50539	1975.3081
162.91708	1937.2742
181.60576	2759.5347
187.79794	2370.0679
193.4375	2172.5945
211.75827	2628.4937
364.05551	2565.4873
406.73154	2361.8188
505.1579	2869.6467
576.16095	2570.4373
645.02795	2791.0151
676.70093	2895.126
700.4129	2740.4792
END IONS

BEGIN IONS
TITLE=913: Scan 12567 (rt=4538.48) [D:\L1aex-Pool22-080823-02a.raw]
PEPMASS=501.79624 41030
CHARGE=2+
SCANS=12567
RAWSCANS=sn12567
RTINSECONDS=4538.4837
103.82819	1343.8496
117.01696	1727.3291
124.32072	2034.3853
125.90948	1841.5195
126.39249	1712.5996
128.78293	1837.493
133.08656	2057.0132
135.78241	1819.3599
158.78185	2067.2952
195.14134	2569.7524
197.91423	2472.467
353.74866	2719.1516
361.51532	2473.9121
612.55164	2900.3972
END IONS

BEGIN IONS
TITLE=914: Scan 12568 (rt=4538.68) [D:\L1aex-Pool22-080823-02a.raw]
PEPMASS=732.37005 38561.906
CHARGE=1+
SCANS=12568
RAWSCANS=sn12568
RTINSECONDS=4538.6793
160.66161	2276.3127
166.88361	2121.2249
220.8089	2599.3274
224.76006	2767.1187
279.97989	2571.832
340.91553	2716.5925
390.58771	2451.2375
545.68219	2880.1484
689.28931	3309.4263
752.59888	2797.6235
1334.1887	3714.2705
1517.3892	3206.929
END IONS

BEGIN IONS
TITLE=915: Scan 12569 (rt=4538.86) [D:\L1aex-Pool22-080823-02a.raw]
PEPMASS=408.25233 59449.813
CHARGE=2+
SCANS=12569
RAWSCANS=sn12569
RTINSECONDS=4538.8584
102.02077	1472.5898
105.02731	1668.4063
109.86591	1592.1304
110.0285	1520.8293
117.47209	1737.7371
122.12122	1606.9583
122.48145	2051.8286
124.18956	2197.7571
126.35226	1572.994
126.89542	1756.6592
148.44087	2143.7512
148.78069	1955.1185
164.96654	2056.0383
181.04402	2475.4536
243.54109	2427.9294
321.34607	2365.2939
324.67859	3000.958
333.60474	3337.1924
345.33115	2485.6565
430.50699	2905.9099
513.33923	2852.0481
613.16724	3017.488
695.41351	2703.2803
END IONS

BEGIN IONS
TITLE=916: Scan 12571 (rt=4539.22) [D:\L1aex-Pool22-080823-02a.raw]
PEPMASS=381.15286 66981.188
CHARGE=3+
SCANS=12571
RAWSCANS=sn12571
RTINSECONDS=4539.215
109.76949	1706.7267
119.66048	1754.4602
150.44749	1959.4381
173.3933	2451.9102
174.28883	2188.0381
186.72481	2342.0181
189.44278	2351.8232
200.9437	2445.9563
253.90353	2584.1755
296.00912	2930.6721
303.1976	2718.2563
381.15329	9429.5049
459.41928	2607.6475
666.12006	2886.2166
696.17938	3022.6316
723.81927	2915.1775
923.66602	3041.2979
995.97687	2850.1489
1144.1523	3154.6934
END IONS

BEGIN IONS
TITLE=917: Scan 12572 (rt=4539.39) [D:\L1aex-Pool22-080823-02a.raw]
PEPMASS=383.19215 78147.719
CHARGE=2+
SCANS=12572
RAWSCANS=sn12572
RTINSECONDS=4539.3899
101.33704	1814.233
102.69986	1552.0402
104.72327	1513.8939
111.60084	1795.5641
112.43082	1789.991
122.08411	1551.2314
124.75036	1928.7405
129.46727	1971.9307
132.55276	1733.3336
132.56175	1698.458
135.86401	1732.5035
152.17764	2107.0986
161.82285	1871.4998
169.21835	2451.5647
170.75742	2301.0115
181.45859	1811.8849
188.73792	2625.6826
194.17316	2057.4695
204.56404	2079.4368
215.60402	2453.3442
247.38026	2969.1943
311.32697	3072.6553
327.07968	6407.4932
338.03207	2768.3755
349.87814	2563.4294
400.91626	2991.0491
414.40817	2775.7712
575.61163	2515.9641
583.97632	2839.0649
END IONS

BEGIN IONS
TITLE=918: Scan 12578 (rt=4540.44) [D:\L1aex-Pool22-080823-02a.raw]
PEPMASS=473.3296 126890.06
CHARGE=2+
SCANS=12578
RAWSCANS=sn12578
RTINSECONDS=4540.436
110.12471	1669.8213
114.55244	1541.947
117.85354	1724.8636
121.75262	1918.3838
125.84226	1837.1406
147.77081	2049.0125
147.77754	1745.8364
148.39391	2403.3745
148.40245	2369.7061
148.412	2333.1133
148.42061	3291.845
148.42961	7470.5728
148.43855	12718.494
148.45828	8129.8389
148.46799	4933.6548
148.47632	3047.1995
148.48555	2601.3911
154.90981	2099.251
160.91528	2132.0825
164.00587	2469.4927
182.38737	2132.5916
197.77823	2125.718
210.06744	2213.8433
260.08145	2184.1428
318.67834	2639.8701
320.08719	2495.4114
392.91974	2708.9087
421.16498	2772.7202
445.05402	2747.3074
475.29108	2679.2009
494.46939	2658.4822
525.26312	2701.3911
528.64905	3415.2549
645.68848	2607.489
713.92828	2912.1384
END IONS

BEGIN IONS
TITLE=919: Scan 12580 (rt=4540.72) [D:\L1aex-Pool22-080823-02a.raw]
PEPMASS=389.2105 50010.5
CHARGE=2+
SCANS=12580
RAWSCANS=sn12580
RTINSECONDS=4540.715
119.60219	1672.344
120.52728	1596.3507
120.89384	1574.3632
129.14157	1790.8484
138.14499	1755.6711
140.19164	1929.23
151.25206	2059.3167
171.37254	2359.3872
200.20467	2354.2778
203.48431	2387.2473
247.82712	2365.0962
286.92813	2790.4463
344.85013	2304.0073
418.68509	3051.7217
431.1528	3067.0205
575.50073	2619.1973
598.26355	2551.8958
609.98663	2862.7693
END IONS

BEGIN IONS
TITLE=920: Scan 12581 (rt=4540.98) [D:\L1aex-Pool22-080823-02a.raw]
PEPMASS=410.73039 46617.625
CHARGE=2+
SCANS=12581
RAWSCANS=sn12581
RTINSECONDS=4540.9761
102.80807	1586.1676
109.30754	1510.2421
148.44693	2375.0859
216.37811	2380.1692
228.8058	2272.5059
247.80205	2562.9919
251.3261	2823.5195
271.13919	2270.8477
351.91989	2832.5928
368.26361	2547.9009
410.68222	2711.4695
410.93521	2937.5952
411.16446	3490.2036
486.13068	2272.2771
592.32886	2872.3984
685.79718	2551.6807
END IONS

BEGIN IONS
TITLE=921: Scan 12585 (rt=4541.7) [D:\L1aex-Pool22-080823-02a.raw]
PEPMASS=468.73902 93195.688
CHARGE=2+
SCANS=12585
RAWSCANS=sn12585
RTINSECONDS=4541.7024
129.55544	1767.3939
134.42947	1762.0822
138.82903	2338.8755
142.03433	1947.1501
142.12991	2008.962
143.87939	1983.0105
147.62201	2249.6206
148.44807	2545.8943
162.13982	2027.7172
180.70911	2052.0627
183.47375	2147.0933
210.64697	2458.5024
227.38182	2363.092
232.05649	2352.3025
291.76984	2233.1489
321.55942	2317.1641
371.92145	2669.6702
387.4263	2692.1328
392.12827	2868.2722
399.95667	2366.981
469.10156	4212.6865
549.31287	2599.4626
599.96356	2851.1245
616.24475	2627.1304
654.24805	2660.8599
683.9021	3056.333
857.50507	3071.3911
966.9801	2758.1313
1024.1827	2981.1179
1218.1382	3014.45
1219.1855	2839.9026
1395.5813	3225.3108
END IONS

BEGIN IONS
TITLE=922: Scan 12588 (rt=4542.24) [D:\L1aex-Pool22-080823-02a.raw]
PEPMASS=499.27576 53100.281
CHARGE=2+
SCANS=12588
RAWSCANS=sn12588
RTINSECONDS=4542.2354
100.45631	1929.3408
102.52039	1413.3256
109.33066	1606.6637
112.33561	1464.2367
123.17705	1703.3728
147.66826	2043.8446
147.82756	2177.1724
165.71785	2184.6716
216.07178	2360.8289
224.63644	2751.0674
263.99173	2839.3147
265.26492	2815.6755
283.14206	2390.4788
284.93369	2491.8035
340.16376	2391.572
345.22891	2592.2676
612.39569	2675.1257
633.39148	3216.3025
END IONS

BEGIN IONS
TITLE=923: Scan 12589 (rt=4542.41) [D:\L1aex-Pool22-080823-02a.raw]
PEPMASS=485.29376 43371.656
CHARGE=3+
SCANS=12589
RAWSCANS=sn12589
RTINSECONDS=4542.4096
133.33005	2502.8828
148.44777	3003.8647
157.13283	1825.8606
181.60468	3117.0425
193.25555	2656.7422
200.06447	2831.6663
286.93268	2457.0581
315.34668	3112.7883
344.98669	2491.5574
402.84549	2553.4646
863.75171	2844.4692
1039.7883	2859.5461
1079.6644	3499.3091
END IONS

BEGIN IONS
TITLE=924: Scan 12591 (rt=4542.76) [D:\L1aex-Pool22-080823-02a.raw]
PEPMASS=963.25397 53052.5
CHARGE=2+
SCANS=12591
RAWSCANS=sn12591
RTINSECONDS=4542.7619
155.75818	2090.3618
169.90297	2177.6599
181.60492	4403.0811
182.85979	2488.6553
194.09836	2363.7952
194.11156	2332.2048
210.3931	2162.8213
214.27756	2328.375
230.25294	2362.6396
254.18077	2322.6704
278.16263	2426.3313
291.20041	2871.2654
361.17252	2636.0251
386.83261	2565.1602
462.43054	3305.3618
828.53754	2985.842
1175.1113	3184.9512
1434.5304	3089.2375
END IONS

BEGIN IONS
TITLE=925: Scan 12592 (rt=4542.94) [D:\L1aex-Pool22-080823-02a.raw]
PEPMASS=617.34424 127090.56
CHARGE=2+
SCANS=12592
RAWSCANS=sn12592
RTINSECONDS=4542.9408
120.93166	1634.7688
122.10892	2298.4216
125.77077	1945.0474
134.06212	2186.6606
148.40747	3474.6912
148.41499	3095.6792
148.42227	4051.3452
148.43054	7399.772
148.43839	11323.353
148.45592	8024.9131
148.4642	6614.2695
148.47173	3063.7307
148.48798	3137.0444
148.495	2355.2021
150.57715	2484.499
157.20804	1999.8044
169.63721	2145.2402
181.60527	2259.8752
195.11061	2272.8601
196.4341	2441.9834
204.03889	2162.5579
227.77939	2547.3494
247.34593	2332.9624
301.42484	2647.8252
498.54678	2852.2839
577.32373	2674.9597
656.15204	3822.9844
687.20581	2637.7217
749.53674	2849
848.68463	2644.165
967.7879	2915.2017
END IONS

BEGIN IONS
TITLE=926: Scan 12595 (rt=4543.49) [D:\L1aex-Pool22-080823-02a.raw]
PEPMASS=478.2674 43823.188
CHARGE=3+
SCANS=12595
RAWSCANS=sn12595
RTINSECONDS=4543.4865
125.36526	2568.6082
157.14987	2035.3135
165.25044	1965.6758
169.58127	1940.1504
232.62439	2382.8843
251.00885	2716.3342
305.14236	2337.2759
395.80396	3410.3914
409.7937	3140.0488
478.9946	2373.5854
708.89618	2877.0757
972.4342	2984.9609
1392.6836	3177.2988
END IONS

BEGIN IONS
TITLE=927: Scan 12596 (rt=4543.68) [D:\L1aex-Pool22-080823-02a.raw]
PEPMASS=512.78745 49555.531
CHARGE=2+
SCANS=12596
RAWSCANS=sn12596
RTINSECONDS=4543.68
104.8961	1447.309
106.93221	1425.4838
119.37867	2332.6006
121.53206	1516.5916
127.01132	1740.7415
128.35704	1922.7889
129.01869	1787.871
137.6982	1969.4268
148.44153	3411.4521
241.14902	3017.1555
277.7565	2927.1213
335.59	2593.4534
364.49985	2650.2017
389.34814	2472.8433
394.19708	2722.8113
568.97839	2856.498
712.44427	2760.3267
END IONS

BEGIN IONS
TITLE=928: Scan 12599 (rt=4544.21) [D:\L1aex-Pool22-080823-02a.raw]
PEPMASS=387.19359 54073.125
CHARGE=2+
SCANS=12599
RAWSCANS=sn12599
RTINSECONDS=4544.2092
108.51675	1445.2208
109.39825	1468.0161
111.49434	1681.3125
114.39425	2017.0007
124.29063	2040.2053
144.3251	2079.7319
146.51855	2135.5388
148.44077	2775.0225
161.15974	2285.7849
171.44456	2162.8174
178.67302	2385.6335
184.87997	2259.002
184.90094	2156.9067
206.35657	2218.1609
242.63196	2391.2471
250.74672	2449.4121
340.69287	2737.8193
384.72089	2432.3247
387.60205	2273.8938
429.6326	2478.2734
617.50629	2994.6426
END IONS

BEGIN IONS
TITLE=929: Scan 12601 (rt=4544.56) [D:\L1aex-Pool22-080823-02a.raw]
PEPMASS=398.21578 70269.188
CHARGE=2+
SCANS=12601
RAWSCANS=sn12601
RTINSECONDS=4544.5612
104.58315	1322.9763
105.46879	1912.479
105.67777	1379.946
106.02444	1723.0806
119.02831	1974.4385
120.53907	1715.4656
125.24374	2121.4573
132.10664	1648.5647
133.80669	2385.4109
137.29607	2326.3142
141.50342	1797.6157
143.11057	1921.7653
148.44868	2541.9607
159.26071	2053.7458
167.14706	1999.1063
189.4689	2244.0229
227.5298	2360.8914
232.5634	2633.0493
254.75862	2354.1658
275.88412	2816.5537
322.46152	2369.2952
324.47574	2769.2649
336.84219	2516.6663
390.46921	2433.2441
477.8609	2506.5562
629.55707	2916.4495
773.18481	2788.3936
792.59393	2813.5291
END IONS

BEGIN IONS
TITLE=930: Scan 12603 (rt=4544.91) [D:\L1aex-Pool22-080823-02a.raw]
PEPMASS=413.23937 141561.31
CHARGE=2+
SCANS=12603
RAWSCANS=sn12603
RTINSECONDS=4544.9121
104.65501	1684.5602
106.12771	1755.7151
107.09087	1660.0127
112.9099	1595.2782
114.42498	1589.8138
114.64182	1600.2687
120.13061	1845.2488
133.08646	9164.458
140.37166	1872.4915
148.51707	2088.8647
155.07098	2681.958
159.82915	2127.6963
171.13124	2332.5874
177.1118	2728.7305
181.60542	2719.1255
197.38931	2084.072
199.09712	3635.3149
201.42914	2308.03
207.46437	2407.4038
239.14917	2976.2131
243.12292	6086.5776
245.32057	2327.7568
247.18114	2174.0254
287.14941	4910.3022
301.14169	2565.5625
331.17517	3061.8442
413.26849	7373.4385
413.97818	5277.1548
414.27325	4067.8567
559.55878	2715.0884
639.69171	2992.793
825.4715	28591.342
826.47803	11143.316
END IONS

BEGIN IONS
TITLE=931: Scan 12604 (rt=4545.09) [D:\L1aex-Pool22-080823-02a.raw]
PEPMASS=493.80011 49676.031
CHARGE=2+
SCANS=12604
RAWSCANS=sn12604
RTINSECONDS=4545.0927
104.43185	1366.3827
104.95329	1245.3231
121.30068	2139.4155
124.07883	1924.8824
133.97975	1839.3523
136.63165	1838.0277
137.70808	2060.6638
146.74808	2121.1655
147.21829	2324.5713
149.98187	1995.6331
156.09558	2274.1865
167.18765	2115.3535
223.97231	2563.0461
228.61528	2428.0994
310.68207	2707.2478
324.38837	2516.1587
445.90253	2510.3884
586.07843	2753.7534
800.08746	2597.5496
END IONS

BEGIN IONS
TITLE=932: Scan 12606 (rt=4545.44) [D:\L1aex-Pool22-080823-02a.raw]
PEPMASS=538.32018 113805.66
CHARGE=3+
SCANS=12606
RAWSCANS=sn12606
RTINSECONDS=4545.4429
142.50774	2144.2109
148.4015	1881.163
148.44801	2736.6667
176.09729	2281.2742
181.69302	2558.1863
182.59967	2529.7786
196.97925	2342.4236
299.06223	4157.7778
301.06	3034.98
308.09665	2801.3113
321.99902	2380.5037
356.89508	3173.8918
374.90518	10685.319
375.90381	4789.7007
385.7395	2912.4949
394.18884	2511.2061
452.88287	12101.479
453.88351	3634.7551
460.9725	2920.9727
466.90073	2709.0354
475.94952	2671.355
483.40936	2681.6653
537.85168	4926.8125
538.35187	5930.3906
700.01282	2878.8733
890.20062	3091.2297
971.14227	3295.4407
1142.0319	3195.9509
1344.2593	2936.5186
END IONS

BEGIN IONS
TITLE=933: Scan 12612 (rt=4546.51) [D:\L1aex-Pool22-080823-02a.raw]
PEPMASS=566.85388 56391.281
CHARGE=2+
SCANS=12612
RAWSCANS=sn12612
RTINSECONDS=4546.5108
106.18526	1495.9694
110.04002	1954.8955
113.17968	1590.5327
113.7487	1946.3856
115.94109	1512.1666
124.8831	1767.5795
135.96497	2043.2245
136.53648	1831.2728
169.3851	2370.7024
175.79155	2332.6951
186.67783	2273.6189
195.63075	2574.7766
200.08742	1982.776
203.52998	2200.5957
338.38083	2764.4353
417.228	3257.9609
438.24472	2591.7175
727.11884	2642.8574
875.04584	2864.1304
942.78253	2666.6265
1049.4131	2778.1045
END IONS

BEGIN IONS
TITLE=934: Scan 12615 (rt=4547.05) [D:\L1aex-Pool22-080823-02a.raw]
PEPMASS=468.73896 47697.625
CHARGE=2+
SCANS=12615
RAWSCANS=sn12615
RTINSECONDS=4547.0544
109.8059	1509.4135
113.912	1739.0891
116.14667	1799.9624
119.35539	1790.8313
125.76356	1996.3257
129.80037	1949.3372
134.70244	1866.4705
143.17311	2094.0557
184.98897	2269.3198
254.44864	2385.6074
265.47	2697.218
337.69229	2562.0466
342.31317	2393.3269
413.42758	2681.647
468.10529	3577.478
469.10498	3733.4121
END IONS

BEGIN IONS
TITLE=935: Scan 12617 (rt=4547.41) [D:\L1aex-Pool22-080823-02a.raw]
PEPMASS=768.4246 46818
CHARGE=1+
SCANS=12617
RAWSCANS=sn12617
RTINSECONDS=4547.4071
132.85397	1996.088
155.36653	2372.3601
189.44633	2354.2236
207.42557	2245.772
210.36739	2886.2034
211.57573	2163.8203
222.47466	2293.3401
222.56392	2248.8735
225.78526	2324.647
234.55939	2472.4993
278.53293	2676.0513
357.49469	3095.0171
513.91968	2541.47
607.10162	2777.9768
887.00262	3018.4888
END IONS

BEGIN IONS
TITLE=936: Scan 12625 (rt=4548.84) [D:\L1aex-Pool22-080823-02a.raw]
PEPMASS=384.7157 50979.313
CHARGE=2+
SCANS=12625
RAWSCANS=sn12625
RTINSECONDS=4548.8395
102.54331	1364.6189
107.22843	1855.9622
113.79737	1570.8003
123.71864	1718.5277
133.0862	2210.0208
134.46944	1855.0353
144.96263	2285.9319
149.48058	1890.3646
169.52905	2124.7581
181.60579	2717.2573
192.80531	2268.1018
258.16309	2650.4099
366.78152	2620.4329
390.07959	2557.3857
404.9494	3036.0818
466.21991	2843.9453
500.32373	2910.2791
512.21771	2662.5706
END IONS

BEGIN IONS
TITLE=937: Scan 12626 (rt=4549.01) [D:\L1aex-Pool22-080823-02a.raw]
PEPMASS=538.32025 97930.438
CHARGE=3+
SCANS=12626
RAWSCANS=sn12626
RTINSECONDS=4549.0136
104.64394	1361.6453
108.5034	1483.5258
108.67625	1661.6163
112.52257	1735.5096
130.93016	1729.9558
144.84953	2009.7329
151.86835	2169.0046
181.59616	2539.5854
188.83562	2367.7908
211.70366	2594.4209
221.27374	2275.3286
260.47107	2543.9736
281.05316	3177.0913
299.06198	6845.6704
300.06329	4614.3833
301.06049	3500.9358
308.74393	2499.1509
313.0123	2871.4963
374.90524	11627.458
433.77673	2842.8225
438.84195	3669.4067
452.88248	12883.969
537.85248	5604.8301
549.00262	2924.4456
720.09009	2633.9556
END IONS

BEGIN IONS
TITLE=938: Scan 12628 (rt=4549.37) [D:\L1aex-Pool22-080823-02a.raw]
PEPMASS=955.31226 48251.188
CHARGE=3+
SCANS=12628
RAWSCANS=sn12628
RTINSECONDS=4549.3666
175.20219	2126.1104
181.60597	3110.6548
196.81583	2537.4805
261.69763	2584.5374
264.88208	2397.8357
281.72324	2307.1167
289.07965	2862.2029
470.36197	2968.1411
474.69791	2910.7766
592.39941	2875.1663
604.31818	2854.4524
727.84363	3329.197
878.21832	2722.4893
911.30023	2805.0076
1019.6055	2628.3921
1535.1951	2795.0366
END IONS

BEGIN IONS
TITLE=939: Scan 12631 (rt=4549.9) [D:\L1aex-Pool22-080823-02a.raw]
PEPMASS=412.27026 44607.063
CHARGE=3+
SCANS=12631
RAWSCANS=sn12631
RTINSECONDS=4549.901
101.5032	1483.9347
125.24107	1764.6725
128.15398	2277.0452
136.10597	1837.1481
200.74329	2577.3406
206.88513	2555.7986
213.48343	2128.854
239.95865	2373.2712
320.99603	2371.0225
436.82611	2958.3372
457.10739	3091.7356
484.80032	2780.7634
694.34448	3128.1538
763.17065	2508.668
END IONS

BEGIN IONS
TITLE=940: Scan 12634 (rt=4550.43) [D:\L1aex-Pool22-080823-02a.raw]
PEPMASS=421.7525 39428.25
CHARGE=2+
SCANS=12634
RAWSCANS=sn12634
RTINSECONDS=4550.4253
114.12283	1921.761
122.38665	1821.8987
131.38573	1889.7303
134.54681	2115.4888
148.44872	2002.4443
149.02379	4324.3496
198.71318	2471.2949
261.78226	2485.5579
284.89789	2361.1753
291.21112	2483.7229
380.58905	2758.842
827.46216	3095.0933
END IONS

BEGIN IONS
TITLE=941: Scan 12635 (rt=4550.6) [D:\L1aex-Pool22-080823-02a.raw]
PEPMASS=481.29453 42815.531
CHARGE=2+
SCANS=12635
RAWSCANS=sn12635
RTINSECONDS=4550.601
120.65515	1713.791
123.92374	1866.0088
125.30658	1665.4727
130.55687	1734.9142
148.5197	1919.9603
149.13547	1909.6853
217.82965	2579.251
245.00861	2526.3027
260.76523	2445.5583
298.20407	2595.697
334.6058	2641.2559
352.77289	2345.6453
357.46579	2510.3142
504.36288	3140.1169
869.48846	2675.8025
END IONS

BEGIN IONS
TITLE=942: Scan 12640 (rt=4551.41) [D:\L1aex-Pool22-080823-02a.raw]
PEPMASS=391.22609 270300.31
CHARGE=2+
SCANS=12640
RAWSCANS=sn12640
RTINSECONDS=4551.4148
102.49475	1676.1565
103.24232	1438.4243
104.02901	1186.9121
104.41494	1419.4781
106.0256	1518.8922
111.04452	2376.885
114.90032	1906.3313
117.99917	2194.2593
118.91772	1529.8848
131.22406	1698.2416
133.08632	10088.185
149.02371	111203.34
155.07082	3212.2622
167.03429	7866.2197
177.11249	2328.4844
199.09735	2379.7058
224.89246	2509.7859
243.12297	3753.5852
287.14978	3097.7458
325.26126	2721.2651
331.17526	3308.7712
352.51135	3014.3071
391.173	3058.6248
449.31	3125.5217
461.47195	2773.0872
465.7692	2773.771
631.35419	3377.8054
639.28448	2786.2654
781.44543	50776.863
782.44904	15825.809
END IONS

BEGIN IONS
TITLE=943: Scan 12641 (rt=4551.68) [D:\L1aex-Pool22-080823-02a.raw]
PEPMASS=413.23916 138382.47
CHARGE=2+
SCANS=12641
RAWSCANS=sn12641
RTINSECONDS=4551.6759
109.57854	1493.8636
111.04426	1686.5089
115.32973	1500.4187
122.0654	1652.7085
124.30002	1699.5669
125.49548	1962.3005
131.68762	1757.1266
133.08636	9570.7754
141.65555	2978.8765
144.89862	2310.3335
144.97227	1894.0757
148.44232	2629.8792
152.68314	1913.7539
155.07126	2259.3433
167.20345	1959.7163
177.11261	2699.1035
179.59966	2282.4492
181.59583	2569.4905
184.29666	2380.1257
186.94914	2192.8015
199.09714	3943.5896
203.35385	2696.1252
234.90398	2349.3694
243.1236	7836.1772
280.76132	2636.3628
287.14957	2815.533
287.5907	2206.7104
301.14206	2482.1079
328.34079	2837.4749
334.60727	2931.0762
406.20813	2605.4326
413.2684	9918.1563
482.07709	2619.6631
825.47217	23321.057
826.47577	8812.2402
END IONS

BEGIN IONS
TITLE=944: Scan 12643 (rt=4552.05) [D:\L1aex-Pool22-080823-02a.raw]
PEPMASS=398.21562 36778.344
CHARGE=2+
SCANS=12643
RAWSCANS=sn12643
RTINSECONDS=4552.0453
100.10055	1308.3843
105.75197	1502.8628
118.45341	1512.1591
123.96022	1973.3953
125.48685	1753.788
164.98512	2754.8696
166.40067	2416.188
190.26378	2494.3652
198.47728	2306.0439
214.26245	2280.6052
224.07961	2275.9673
443.10947	2581.3938
750.64056	2805.7039
END IONS

BEGIN IONS
TITLE=945: Scan 12648 (rt=4552.92) [D:\L1aex-Pool22-080823-02a.raw]
PEPMASS=532.85682 41930.813
CHARGE=3+
SCANS=12648
RAWSCANS=sn12648
RTINSECONDS=4552.9176
107.96725	2370.3315
109.83253	1571.8948
110.82023	1637.2039
119.49905	2024.4111
122.98014	2339.8228
126.1306	1877.3499
148.44135	2126.3894
187.29575	2306.5088
258.4794	2437.1938
320.21634	2940.2786
389.40375	3042.9189
891.01709	2712.5159
1001.3479	2822.8044
1044.4701	2799.5586
END IONS

BEGIN IONS
TITLE=946: Scan 12649 (rt=4553.1) [D:\L1aex-Pool22-080823-02a.raw]
PEPMASS=608.37278 63538.188
CHARGE=2+
SCANS=12649
RAWSCANS=sn12649
RTINSECONDS=4553.0962
148.44791	4604.144
153.15622	2287.1777
156.67885	2428.6992
160.46825	2104.3105
194.88496	2645.1018
204.78752	2486.2793
221.81494	2646.7529
238.53279	2496.8276
396.96915	2668.9585
423.96051	2641.7053
438.84232	5187.8862
514.4613	2960.7939
608.37286	7000.4121
608.87518	4636.6968
1078.9429	3190.261
1215.7238	3111.1501
END IONS

BEGIN IONS
TITLE=947: Scan 12651 (rt=4553.45) [D:\L1aex-Pool22-080823-02a.raw]
PEPMASS=662.36139 56830.313
CHARGE=3+
SCANS=12651
RAWSCANS=sn12651
RTINSECONDS=4553.4526
159.35405	1871.6603
170.60179	2011.4724
179.5488	2051.9583
181.60724	2308.52
192.00433	2187.1702
198.76585	2448.7646
233.45093	2581.4163
246.65602	2517.3691
281.63165	2595.7517
281.69342	2519.6875
332.83759	2537.0137
428.59619	2687.3755
595.66809	3027.6431
622.68549	2798.4341
711.95288	2668.4871
841.47266	2639.636
1116.5035	2835.0415
1304.6624	3001.801
1552.3176	2795.1279
1649.3617	2751.6238
END IONS

BEGIN IONS
TITLE=948: Scan 12657 (rt=4554.55) [D:\L1aex-Pool22-080823-02a.raw]
PEPMASS=408.25243 56754.813
CHARGE=2+
SCANS=12657
RAWSCANS=sn12657
RTINSECONDS=4554.5482
105.49416	1833.4369
107.09682	1515.9327
128.8084	2161.4185
134.89462	2082.9854
146.8855	2093.4822
148.50632	1901.0063
156.4722	2008.0209
160.96156	2235.3062
178.42784	2161.6084
201.84608	2042.8091
213.29282	2159.3965
235.99123	2610.0613
286.27686	3016.2759
290.6636	2881.5039
337.06375	2483.7603
363.39874	2979.6641
638.935	2687.3567
642.63104	2855.001
667.91528	2817.3792
759.39386	3035.679
END IONS

BEGIN IONS
TITLE=949: Scan 12658 (rt=4554.72) [D:\L1aex-Pool22-080823-02a.raw]
PEPMASS=377.72622 74668.781
CHARGE=2+
SCANS=12658
RAWSCANS=sn12658
RTINSECONDS=4554.7248
102.07777	1505.8783
104.02888	1747.766
108.22187	1453.6395
109.30542	2389.3008
117.02956	1973.7808
119.84962	2095.0256
129.83543	2026.8746
133.86549	1739.3964
137.77873	1914.9034
143.02859	2329.5693
145.65596	2043.3281
148.44176	3230.3806
163.43733	1966.4299
170.41515	2191.2239
174.53323	3062.8503
195.04128	2859.3823
255.27448	2264.8923
280.91156	3534.6707
298.92276	2790.8572
376.27707	11724.216
377.15781	5796.0249
379.39972	2722.3242
468.51764	2957.439
END IONS

BEGIN IONS
TITLE=950: Scan 12660 (rt=4555.07) [D:\L1aex-Pool22-080823-02a.raw]
PEPMASS=564.29346 33249.844
CHARGE=2+
SCANS=12660
RAWSCANS=sn12660
RTINSECONDS=4555.0731
107.77251	1669.5748
117.49654	1551.3419
141.8718	2188.5669
144.38345	2226.1592
146.29385	1980.6844
147.51344	1783.4526
170.23854	2110.2939
202.48929	2277.8098
248.55292	2488.813
270.28549	2267.6453
336.98541	2748.1794
1008.0811	3002.1255
END IONS

BEGIN IONS
TITLE=951: Scan 12661 (rt=4555.25) [D:\L1aex-Pool22-080823-02a.raw]
PEPMASS=391.2262 289125.66
CHARGE=2+
SCANS=12661
RAWSCANS=sn12661
RTINSECONDS=4555.2521
103.30275	1390.4209
104.62333	1305.3378
109.237	1406.1393
111.04453	3228.2832
114.3999	1531.3961
117.88103	1661.7238
125.70234	1952.2598
133.08643	11593.161
143.41269	1923.4391
149.0238	125724.69
150.02715	6251.0083
155.07132	5181.0171
167.03438	10356.418
177.11226	3730.7776
194.3797	2117.501
199.09698	4685.189
237.72577	2631.3525
243.12408	5020.8096
258.71967	2510.5645
296.05728	2621.6604
302.60611	3206.1416
304.33072	2544.8345
316.94812	2449.9441
371.56418	2281.9087
391.17465	3853.9941
570.1073	2714.2815
781.44586	38054.238
782.44971	17158.223
783.45184	5747.231
END IONS

BEGIN IONS
TITLE=952: Scan 12664 (rt=4555.78) [D:\L1aex-Pool22-080823-02a.raw]
PEPMASS=496.78616 50894.063
CHARGE=2+
SCANS=12664
RAWSCANS=sn12664
RTINSECONDS=4555.7774
100.7479	1497.8995
101.88556	1674.976
102.44914	1682.5045
103.32981	1785.6439
127.90649	1713.6538
148.44765	3236.8923
149.21283	2080.4888
153.51295	2062.5515
181.60466	3441.7639
191.6165	2365.4766
191.72018	2162.937
214.19659	2908.1841
275.47495	2622.5974
370.99594	2529.9531
385.24164	2989.7073
464.28549	3339.5007
846.24878	2567.1526
892.6192	2584.3167
END IONS

BEGIN IONS
TITLE=953: Scan 12665 (rt=4555.95) [D:\L1aex-Pool22-080823-02a.raw]
PEPMASS=387.72889 56274.594
CHARGE=2+
SCANS=12665
RAWSCANS=sn12665
RTINSECONDS=4555.9514
106.62799	1697.3702
110.01923	1589.2378
118.522	1843.2267
118.91668	1769.1719
123.20042	1659.924
139.62994	1895.9194
147.14346	2286.3088
147.302	1978.6322
149.3109	2106.5479
149.45479	2059.1753
153.15923	1931.9917
154.91718	2220.8945
156.20013	1916.931
157.94037	2192.251
181.60628	3814.8884
191.12773	2275.95
205.96817	2539.5313
215.2003	2584.7495
256.63892	2793.2097
611.43085	2742.5691
665.67761	2586.6526
END IONS

BEGIN IONS
TITLE=954: Scan 12667 (rt=4556.3) [D:\L1aex-Pool22-080823-02a.raw]
PEPMASS=544.32071 54482.094
CHARGE=2+
SCANS=12667
RAWSCANS=sn12667
RTINSECONDS=4556.3015
105.23663	1728.1687
116.25399	1847.3223
123.29434	1877.345
135.73076	1950.9398
183.11133	2086.4397
189.0766	2396.918
205.09428	2477.353
206.82744	2449.124
227.34142	2208.2185
246.9666	2283.6165
266.17834	2294.751
305.91467	2455.4907
306.89816	2520.99
341.67426	3131.8152
532.35431	2974.7861
601.66193	2574.7173
838.82843	3327.3052
935.50391	2998.1055
END IONS

BEGIN IONS
TITLE=955: Scan 12669 (rt=4556.65) [D:\L1aex-Pool22-080823-02a.raw]
PEPMASS=455.57748 120298.09
CHARGE=3+
SCANS=12669
RAWSCANS=sn12669
RTINSECONDS=4556.6526
121.2019	1893.0376
123.41126	1729.0811
127.84503	1769.448
128.13988	1656.4146
132.85545	1660.1141
136.4713	2070.1672
139.38123	1889.3818
148.31395	2520.0989
148.40103	2376.5144
148.41853	4120.125
148.42744	7453.9736
148.43631	8663.1338
148.45642	7884.9736
148.46561	5531.8691
148.47452	3695.3376
148.48315	1933.6725
157.01335	2106.9172
179.32054	2373.106
205.69461	2315.3364
229.82997	2349.1855
262.15991	2588.9092
262.39975	2754.6899
272.82797	2789.8135
274.7467	2894.6204
279.33716	2355.5977
354.6058	2640.8687
382.36719	2643.5735
459.94897	2851.5867
495.33395	2780.3733
678.974	2881.8931
842.51874	3227.8408
1165.7406	3284.1252
END IONS

BEGIN IONS
TITLE=956: Scan 12671 (rt=4556.93) [D:\L1aex-Pool22-080823-02a.raw]
PEPMASS=501.79628 96545.875
CHARGE=2+
SCANS=12671
RAWSCANS=sn12671
RTINSECONDS=4556.9322
114.69133	1705.1885
115.43041	1821.5542
155.50775	1926.9657
169.59436	2100.1091
171.81422	2387.6096
175.31491	2446.7922
181.59677	3535.2783
182.61894	2334.7856
185.16568	9193.8965
188.07593	2215.7332
203.13927	3007.9575
210.20663	2309.49
213.16061	5393.123
221.3358	2312.0466
348.97232	2690.6277
356.20795	3899.4595
443.66785	2440.5212
493.94485	2708.0613
517.33557	8551.3438
529.30292	2683.1423
542.0752	2632.9492
624.92639	2385.3779
800.45013	3971.2874
817.48004	5313.7388
930.5672	6961.3994
END IONS

BEGIN IONS
TITLE=957: Scan 12672 (rt=4557.2) [D:\L1aex-Pool22-080823-02a.raw]
PEPMASS=538.32003 94968.844
CHARGE=3+
SCANS=12672
RAWSCANS=sn12672
RTINSECONDS=4557.2012
110.42065	1502.3405
143.92282	1888.1597
149.045	2079.0029
152.36992	2277.5859
168.39149	2200.9744
168.6911	2247.0337
181.59641	3528.6479
299.0629	5434.1577
300.0632	5809.8237
302.1452	2573.313
337.24286	2331.2258
338.88147	2318.1079
343.01617	2587.8008
349.20215	2862.061
356.89481	3625.9133
374.88	2807.7017
374.90512	10023.734
384.30396	2977.115
393.543	2427.5537
397.53641	2757.8706
452.88165	9839.5898
537.85175	9535.4844
538.35278	3999.5225
END IONS

BEGIN IONS
TITLE=958: Scan 12673 (rt=4557.39) [D:\L1aex-Pool22-080823-02a.raw]
PEPMASS=408.25254 40652.094
CHARGE=2+
SCANS=12673
RAWSCANS=sn12673
RTINSECONDS=4557.3942
111.7067	1685.3223
118.0449	1741.0652
128.93938	2000.6517
133.56512	1829.026
148.43953	2239.6104
170.21278	2036.8152
191.76605	2203.9783
206.07214	2398.0022
305.79501	3009.9661
365.63077	2449.2649
423.77997	2748.5369
427.81305	2671.7732
456.27005	2600.9885
710.48004	2825.3833
END IONS

BEGIN IONS
TITLE=959: Scan 12677 (rt=4558.09) [D:\L1aex-Pool22-080823-02a.raw]
PEPMASS=474.23605 65639.5
CHARGE=2+
SCANS=12677
RAWSCANS=sn12677
RTINSECONDS=4558.0927
111.58576	1585.9203
115.37158	1383.8646
115.69676	1486.1299
130.12573	2060.2083
136.0255	1840.4359
141.9642	1877.9124
147.89024	1775.0977
157.67847	2562.4104
174.80934	2159.1292
176.63737	2416.8652
180.47218	2367.1714
181.59453	3526.5671
182.78445	2205.3931
186.01733	2030.6722
211.47145	2227.2839
216.45255	2351.2444
253.83974	2374.8022
293.55734	2297.7185
301.41074	2283.4954
305.37009	2634.4131
314.08502	2569.624
331.40961	2341.0488
892.01544	3240.3508
END IONS

BEGIN IONS
TITLE=960: Scan 12678 (rt=4558.27) [D:\L1aex-Pool22-080823-02a.raw]
PEPMASS=842.49756 42733.75
CHARGE=3+
SCANS=12678
RAWSCANS=sn12678
RTINSECONDS=4558.2668
189.10567	2171.811
190.40109	2290.2485
213.63977	2321.2227
275.75699	2498.0493
300.04874	2885.1755
322.66342	3183.1855
352.51825	2740.0986
415.91537	2401.1995
479.20972	3293.2959
630.80548	2666.7532
693.26392	2880.2178
1215.9849	3174.1997
1588.2489	3172.3611
1774.9435	2766.386
END IONS

BEGIN IONS
TITLE=961: Scan 12679 (rt=4558.45) [D:\L1aex-Pool22-080823-02a.raw]
PEPMASS=413.23914 137518.13
CHARGE=2+
SCANS=12679
RAWSCANS=sn12679
RTINSECONDS=4558.4461
121.3952	1992.4983
124.00361	1771.243
133.0864	7589.8213
135.77133	1984.3604
147.81413	2293.4995
155.07062	2461.5195
155.08498	1923.6522
170.59613	2205.3484
181.45609	2220.2188
181.59581	3422.9932
199.09705	5387.4565
287.14899	2743.0754
301.1423	3821.6509
303.61584	2770.7742
317.19879	2709.749
329.38879	2848.5642
361.59262	2962.1211
413.26834	13979.716
458.04907	2635.6709
467.94696	2598.2036
481.71213	2541.0042
562.40198	3027.3716
708.04364	2672.7161
734.52124	2759.1997
803.42621	5133.1196
825.47107	33772.484
826.47711	3979.5195
1061.1002	3504.7727
END IONS

BEGIN IONS
TITLE=962: Scan 12681 (rt=4558.8) [D:\L1aex-Pool22-080823-02a.raw]
PEPMASS=523.46899 50303.281
CHARGE=3+
SCANS=12681
RAWSCANS=sn12681
RTINSECONDS=4558.8002
136.00102	1727.4784
149.04523	3127.1897
202.12041	2211.7065
289.75769	2383.967
301.06018	2459.9741
303.48328	2394.4724
317.96799	2409.4104
318.39676	2566.8198
438.84335	9417.7715
690.59241	2791.3994
817.28308	2899.7629
850.05707	3054.6289
END IONS

BEGIN IONS
TITLE=963: Scan 12682 (rt=4558.98) [D:\L1aex-Pool22-080823-02a.raw]
PEPMASS=637.7746 47829.219
CHARGE=2+
SCANS=12682
RAWSCANS=sn12682
RTINSECONDS=4558.9772
116.81916	1620.3003
120.46352	1557.6547
121.3913	1934.4867
125.20354	1677.615
126.30647	1900.7257
136.9149	1770.0145
171.44357	2333.2026
181.24475	2006.3196
191.70645	2558.1772
198.41138	2450.6731
260.50449	2397.6726
286.17853	2722.9148
363.86938	2579.9578
407.7074	2363.7795
613.11975	2615.7988
774.76678	2670.4614
1075.3976	3005.1052
END IONS

BEGIN IONS
TITLE=964: Scan 12686 (rt=4559.68) [D:\L1aex-Pool22-080823-02a.raw]
PEPMASS=405.20525 67385.063
CHARGE=2+
SCANS=12686
RAWSCANS=sn12686
RTINSECONDS=4559.682
125.49136	1824.9034
148.40579	2533.6025
148.41367	2051.6606
148.42326	4091.8279
148.4324	6436.5557
148.45244	11361.724
148.46158	8048.083
148.4707	2822.3508
292.00235	2486.4324
322.33066	2607.3196
683.83636	2583.6782
END IONS

BEGIN IONS
TITLE=965: Scan 12688 (rt=4559.96) [D:\L1aex-Pool22-080823-02a.raw]
PEPMASS=376.71834 49833
CHARGE=2+
SCANS=12688
RAWSCANS=sn12688
RTINSECONDS=4559.9622
103.32138	1426.1105
104.91543	1735.2719
109.13946	1599.2362
119.76852	1812.5618
119.8203	1938.9678
121.361	1776.415
121.59351	1707.5699
126.03594	2117.2034
130.61372	1759.3214
139.93413	1914.2947
160.77402	1880.1775
298.92328	3202.6704
312.06458	2404.0522
376.27631	7876.8999
377.15689	3510.0522
648.38306	4902.6553
END IONS

BEGIN IONS
TITLE=966: Scan 12690 (rt=4560.42) [D:\L1aex-Pool22-080823-02a.raw]
PEPMASS=405.70675 48588.469
CHARGE=2+
SCANS=12690
RAWSCANS=sn12690
RTINSECONDS=4560.4184
104.19214	1382.6144
118.17087	1978.7451
118.4533	1762.8975
123.65391	1791.1665
134.5188	2071.3804
142.48065	1912.7963
162.32567	2015.0134
165.29622	2431.9207
172.62399	2026.7208
180.74693	2055.0735
181.6062	3955.0017
253.6017	2641.8501
291.21298	2791.5417
493.73846	2710.426
548.08765	2976.0024
636.33838	2993.9106
END IONS

BEGIN IONS
TITLE=967: Scan 12691 (rt=4560.59) [D:\L1aex-Pool22-080823-02a.raw]
PEPMASS=544.82184 48991.281
CHARGE=2+
SCANS=12691
RAWSCANS=sn12691
RTINSECONDS=4560.5925
103.71755	1368.7507
110.54339	1545.4241
114.20379	1534.0022
114.9398	1583.3972
118.88223	1476.5204
125.60474	1929.535
134.90836	1646.6332
145.60555	1997.0654
159.96182	2137.6758
168.97797	2165.7854
175.55281	2377.2251
181.59639	3682.5349
182.45882	2222.2566
208.0092	2141.1555
208.99512	2368.9766
245.53734	2492.9773
264.85263	2890.8096
369.98581	2514.0037
1017.8478	3419.6287
END IONS

BEGIN IONS
TITLE=968: Scan 12692 (rt=4560.77) [D:\L1aex-Pool22-080823-02a.raw]
PEPMASS=389.2103 53750.469
CHARGE=2+
SCANS=12692
RAWSCANS=sn12692
RTINSECONDS=4560.7675
104.91104	1453.3177
107.99795	1519.0151
113.9493	1709.6235
127.33849	1751.6694
132.36862	1827.433
180.81523	2586.9561
199.51317	2513.1572
222.0809	2652.8684
234.54683	2517.4067
312.71112	3060.668
324.01221	2404.8716
353.06491	2357.4863
369.08575	2724.2793
441.6777	2937.6016
557.84167	2959.2932
610.32776	2750.7466
648.46985	3154.5354
655.32159	2986.3088
END IONS

BEGIN IONS
TITLE=969: Scan 12693 (rt=4560.94) [D:\L1aex-Pool22-080823-02a.raw]
PEPMASS=490.75064 53674.5
CHARGE=2+
SCANS=12693
RAWSCANS=sn12693
RTINSECONDS=4560.9415
104.81036	1522.0568
104.84749	1595.6174
107.01021	1479.6038
111.15001	1590.9794
113.10984	1769.4392
123.89478	1768.4404
185.42625	2364.6147
187.91927	2234.8005
192.06595	2730.0322
213.72847	2521.1199
252.3942	3447.3977
416.70044	2519.3118
745.95129	2915.6536
838.53455	2892.5005
848.42279	2835.1831
905.89447	2710.2344
916.04614	2638.8701
935.10809	3145.0493
END IONS

BEGIN IONS
TITLE=970: Scan 12695 (rt=4561.3) [D:\L1aex-Pool22-080823-02a.raw]
PEPMASS=402.21709 73814.375
CHARGE=2+
SCANS=12695
RAWSCANS=sn12695
RTINSECONDS=4561.2954
110.08859	1864.8004
114.57016	1561.7795
117.26434	1665.8795
118.89307	1979.364
123.70225	1980.2124
129.01848	4223.3667
137.31567	2083.6067
140.69444	1811.1465
147.96356	2067.1509
156.75406	2268.8127
160.54758	2114.2561
185.08107	5537.4399
191.42352	2201.0432
216.24796	2252.7759
402.98682	3325.8894
414.52991	2631.6353
420.99667	3382.8623
450.55997	2776.0247
501.49051	2812.1543
619.09937	2810.6848
675.30414	2668.3093
804.43048	9517.376
END IONS

BEGIN IONS
TITLE=971: Scan 12698 (rt=4561.82) [D:\L1aex-Pool22-080823-02a.raw]
PEPMASS=758.22312 62008.25
CHARGE=1+
SCANS=12698
RAWSCANS=sn12698
RTINSECONDS=4561.8207
156.62703	2287.4458
171.53163	2364.3906
184.56458	2351.29
193.11804	2626.949
227.95583	2533.0955
234.44299	2412.5046
290.2576	2905.5452
299.06284	3409.6611
306.32693	2681.4468
319.39441	2703.8442
343.23471	3131.8391
370.94568	2607.3799
613.71515	2838.4377
786.61731	2655.1755
897.62726	2898.2119
972.51208	3552.8372
1500.7551	2785.0208
1516.7762	4059.3721
1773.8892	3709.1187
END IONS

BEGIN IONS
TITLE=972: Scan 12699 (rt=4562) [D:\L1aex-Pool22-080823-02a.raw]
PEPMASS=561.35021 49294.063
CHARGE=2+
SCANS=12699
RAWSCANS=sn12699
RTINSECONDS=4561.9999
119.94901	1655.8267
120.28428	2163.3376
127.77892	1901.8483
134.15315	1798.3702
138.03354	1705.2804
138.55125	1757.881
141.23622	1924.3053
142.63933	1760.8683
151.56517	1922.4893
154.508	2022.4108
159.31128	2231.8389
165.59712	2293.8269
221.79588	2503.0991
226.5029	2632.5769
257.45337	2224.2898
525.02173	2879.0413
603.92963	2833.0745
689.67975	2678.0273
END IONS

BEGIN IONS
TITLE=973: Scan 12705 (rt=4562.99) [D:\L1aex-Pool22-080823-02a.raw]
PEPMASS=399.73939 73169.906
CHARGE=2+
SCANS=12705
RAWSCANS=sn12705
RTINSECONDS=4562.986
102.82706	1428.7983
105.84716	1629.4398
107.25887	1468.7095
107.54482	1846.3497
111.04471	3057.4294
114.41045	1717.6771
121.51503	1801.4126
126.0211	1934.7729
129.05525	3519.1631
129.2771	1616.6099
133.08669	2029.3182
148.80989	2050.2754
158.59694	1981.4866
198.87158	2746.8608
258.10056	2480.2109
300.23462	2512.8328
310.01529	2357.5447
319.15811	2388.3281
371.60675	2476.7964
388.85397	2543.71
408.5925	2647.2651
508.85538	2689.2886
593.78778	2983.4846
781.4433	6835.3818
798.47107	5310.0093
END IONS

BEGIN IONS
TITLE=974: Scan 12706 (rt=4563.25) [D:\L1aex-Pool22-080823-02a.raw]
PEPMASS=478.26723 68767.313
CHARGE=3+
SCANS=12706
RAWSCANS=sn12706
RTINSECONDS=4563.2544
123.89122	1687.5178
127.36267	1744.823
130.88432	1711.4337
131.32971	1777.267
132.24397	1965.7788
132.8698	1974.9752
133.16472	2538.1523
134.07034	1741.6138
147.93274	1930.2932
196.24493	2135.3936
224.38831	2450.2717
276.35925	2479.4763
408.4137	2809.1519
409.32385	2969.7024
478.28607	3513.1226
535.22931	2532.2468
576.93378	2678.314
663.0379	2575.6111
685.49957	2451.218
716.89423	2743.864
721.04211	2657.2034
877.68835	3138.2075
1013.0818	2965.416
1433.3634	3159.3071
END IONS

BEGIN IONS
TITLE=975: Scan 12707 (rt=4563.45) [D:\L1aex-Pool22-080823-02a.raw]
PEPMASS=413.23924 105783.75
CHARGE=2+
SCANS=12707
RAWSCANS=sn12707
RTINSECONDS=4563.4491
111.04459	1979.5155
116.73866	1589.1776
117.5294	1723.2441
121.2853	1938.525
121.3138	1622.7809
133.08636	8510.9893
142.45218	1768.4392
148.31453	2384.2283
150.55766	1948.5333
151.09698	2307.2676
167.76941	2057.1313
173.53757	2234.3003
187.0733	2309.5132
190.31201	2254.4875
195.12315	2993.3408
199.09698	3151.1787
243.12254	3035.3025
315.42032	2631.897
413.26816	6390.4849
413.97864	4014.6675
414.27161	3331.2603
419.5318	2609.6462
435.67456	2766.7651
459.36084	2726.78
487.88974	2632.488
790.04425	3291.7605
825.47192	19393.92
826.47491	5368.8589
827.48285	2668.981
END IONS

BEGIN IONS
TITLE=976: Scan 12708 (rt=4563.62) [D:\L1aex-Pool22-080823-02a.raw]
PEPMASS=385.23179 35745.5
CHARGE=2+
SCANS=12708
RAWSCANS=sn12708
RTINSECONDS=4563.6246
102.27637	1616.0297
120.20781	2201.125
136.10225	2006.0828
142.88449	2122.9614
147.71074	2473.4517
164.05283	1970.728
167.93602	2076.3164
181.59671	4063.2219
510.94952	2538.6685
546.48523	2868.4548
579.00043	2802.7893
END IONS

BEGIN IONS
TITLE=977: Scan 12709 (rt=4563.8) [D:\L1aex-Pool22-080823-02a.raw]
PEPMASS=512.7876 41595.531
CHARGE=2+
SCANS=12709
RAWSCANS=sn12709
RTINSECONDS=4563.7987
103.99931	1398.6475
112.16905	1573.1398
112.85786	1891.1565
127.39264	1950.821
131.79083	1683.8534
133.18796	1917.9852
133.38631	1954.4447
165.26294	1965.9523
167.5954	2026.6144
187.62866	2179.1072
195.69037	2538.6499
317.82568	2603.6311
366.55927	2929.1262
406.27307	2617.7893
625.43658	2966.6392
END IONS

BEGIN IONS
TITLE=978: Scan 12713 (rt=4564.5) [D:\L1aex-Pool22-080823-02a.raw]
PEPMASS=758.38839 53869.172
CHARGE=2+
SCANS=12713
RAWSCANS=sn12713
RTINSECONDS=4564.4985
148.44817	2695.2273
156.03801	1851.6536
170.48297	2659.3162
173.27243	2579.6812
181.59645	3048.9187
192.77798	2076.1997
261.54858	2203.1716
263.28717	2405.6438
272.80887	2701.5908
390.48822	2887.2761
399.73312	2593.1135
399.927	2634.051
515.81226	2672.6672
619.9303	2985.2776
635.69452	2535.6392
670.70062	2683.4077
774.09314	2934.4929
END IONS

BEGIN IONS
TITLE=979: Scan 12715 (rt=4564.85) [D:\L1aex-Pool22-080823-02a.raw]
PEPMASS=406.72915 53155.531
CHARGE=2+
SCANS=12715
RAWSCANS=sn12715
RTINSECONDS=4564.8514
133.33588	1948.9904
136.70247	1708.6257
137.44412	1986.1174
140.82439	2806.7051
158.93303	1902.63
281.89066	2854.9595
319.62601	2957.1738
324.30588	2743.9338
348.61938	2713.6194
356.3147	2573.634
368.40155	2455.1445
368.9487	2621.1165
382.7211	2693.6333
416.448	2763.4194
418.57986	2562.7056
545.23175	2609.436
END IONS

BEGIN IONS
TITLE=980: Scan 12716 (rt=4565.03) [D:\L1aex-Pool22-080823-02a.raw]
PEPMASS=955.96246 41274.469
CHARGE=2+
SCANS=12716
RAWSCANS=sn12716
RTINSECONDS=4565.0255
171.86455	1912.8131
219.01263	2458.292
225.72952	2499.2478
237.80956	2236.8535
380.22534	2734.6528
564.39325	2849.5576
564.90363	2819.168
587.62579	3067.9827
593.86218	2949.2295
623.58008	2713.5808
685.39185	2429.1204
942.61273	2711.2585
1036.4131	2944.957
END IONS

BEGIN IONS
TITLE=981: Scan 12717 (rt=4565.21) [D:\L1aex-Pool22-080823-02a.raw]
PEPMASS=566.32751 44165.688
CHARGE=2+
SCANS=12717
RAWSCANS=sn12717
RTINSECONDS=4565.2085
113.80779	1757.7371
146.6478	2075.9854
151.51631	2310.2832
160.96414	2133.8125
201.84303	2299.0249
300.51996	2391.6572
308.34647	2707.2627
349.49817	2742.8525
388.80457	2648.9263
429.11655	2449.5273
488.2265	2585.009
566.32874	6969.02
END IONS

BEGIN IONS
TITLE=982: Scan 12720 (rt=4565.74) [D:\L1aex-Pool22-080823-02a.raw]
PEPMASS=443.28668 94856.406
CHARGE=2+
SCANS=12720
RAWSCANS=sn12720
RTINSECONDS=4565.7392
104.90259	1391.8744
118.76219	1883.0925
120.90697	2195.4172
126.38899	2070.0735
148.37883	2103.1545
148.41377	2701.2224
148.42189	4201.6143
148.43159	7594.8486
148.45134	12447.045
148.46046	7223.2349
148.46928	5289.5547
148.47693	2198.4226
148.49622	2024.1672
150.44363	1837.3094
179.59016	1995.3666
181.60379	3299.6472
198.50476	2527.176
211.91638	2342.6943
301.58279	2579.2712
432.69974	3564.1365
446.60562	2637.6392
481.47552	2401.1663
END IONS

BEGIN IONS
TITLE=983: Scan 12725 (rt=4566.65) [D:\L1aex-Pool22-080823-02a.raw]
PEPMASS=387.70941 59223.344
CHARGE=2+
SCANS=12725
RAWSCANS=sn12725
RTINSECONDS=4566.6485
103.33132	1552.1744
104.45694	1487.3079
107.02078	1504.514
119.24831	1667.6682
123.37319	1845.4998
129.77628	1828.9738
144.57379	1915.0566
146.48076	2318.8748
149.5177	2065.9788
179.00853	2334.5493
191.87363	2852.6941
202.23181	2222.7505
204.22882	2090.0459
252.22874	2512.3687
298.62378	2634.1885
309.06189	2367.6895
324.54575	2512.9561
378.70343	5010.9673
613.34332	10040.279
END IONS

BEGIN IONS
TITLE=984: Scan 12726 (rt=4566.83) [D:\L1aex-Pool22-080823-02a.raw]
PEPMASS=410.73033 49605.375
CHARGE=2+
SCANS=12726
RAWSCANS=sn12726
RTINSECONDS=4566.8252
101.58492	1473.3257
103.27799	1346.251
103.30882	1557.6554
104.05769	1417.6383
106.56262	1487.4034
109.62039	1563.615
117.03173	1519.6464
119.8529	1850.0404
152.03487	1867.3049
155.06935	2473.5991
171.59027	2082.9363
181.59592	3817.1453
202.05054	2326.3784
241.04228	3384.9324
290.27112	2669.5437
416.76495	2665.8225
425.20096	2822.865
440.44873	2758.949
580.28168	2603.0283
END IONS

BEGIN IONS
TITLE=985: Scan 12727 (rt=4567) [D:\L1aex-Pool22-080823-02a.raw]
PEPMASS=561.34961 55518.125
CHARGE=2+
SCANS=12727
RAWSCANS=sn12727
RTINSECONDS=4566.9993
107.51321	1657.7142
108.4552	2120.2012
116.41017	1714.8159
120.97547	1785.884
122.21827	1655.7568
125.36032	1807.4965
127.57172	1669.5081
145.52573	2390.5803
198.73602	2477.9695
213.16183	2592.0146
270.08282	2546.2764
286.1012	2627.375
335.62912	2679.9834
374.24619	2631.2791
395.58438	2503.5105
404.80933	2436.0576
443.25687	2790.2544
480.72314	2959.1089
667.31091	2601.3333
680.39185	3654.5779
803.34143	2698.0037
END IONS

BEGIN IONS
TITLE=986: Scan 12728 (rt=4567.18) [D:\L1aex-Pool22-080823-02a.raw]
PEPMASS=579.64411 40411.094
CHARGE=3+
SCANS=12728
RAWSCANS=sn12728
RTINSECONDS=4567.1782
171.51823	2160.0183
179.91974	2202.5757
188.8703	2567.5618
190.41672	2389.4436
198.83057	2524.5234
207.8942	2546.4463
248.1877	2609.1685
273.39896	2408.0955
282.52408	2703.0645
899.15631	2734.7244
970.01556	3459.5012
END IONS

BEGIN IONS
TITLE=987: Scan 12731 (rt=4567.71) [D:\L1aex-Pool22-080823-02a.raw]
PEPMASS=450.82556 60456.781
CHARGE=3+
SCANS=12731
RAWSCANS=sn12731
RTINSECONDS=4567.7077
119.18279	1742.886
121.23569	1774.4385
125.20194	1813.0844
138.5023	1806.3636
145.58679	2258.4563
175.82358	2405.7976
252.52306	2467.3862
254.30704	2458.4297
263.04254	2239.9197
291.01505	2787.6985
383.1055	2883.6365
466.29306	2623.1433
567.33453	2803.8496
601.53485	3119.5535
608.49298	2770.8701
655.0097	2724.627
768.15082	2848.7124
781.24274	2956.418
872.32886	2741.4341
1221.8263	2820.7266
END IONS

BEGIN IONS
TITLE=988: Scan 12734 (rt=4568.24) [D:\L1aex-Pool22-080823-02a.raw]
PEPMASS=586.06848 115343.16
CHARGE=3+
SCANS=12734
RAWSCANS=sn12734
RTINSECONDS=4568.2352
148.17778	2678.293
148.38458	2199.741
148.41133	3233.967
148.42047	3816.845
148.42995	8131.6675
148.4389	13913.821
148.45879	8570.1289
148.46765	4829.9819
148.47691	2635.9946
148.485	3051.3469
148.49414	3010.9375
202.01862	2228.8005
211.29245	2205.0254
216.77248	2430.7856
255.39265	2296.7568
257.87756	2378.5625
301.62192	2512.7651
310.32269	2449.1069
332.64978	2430.2092
373.55234	2587.5913
391.21643	2736.9331
418.57401	2687.0464
430.63019	2903.0286
485.44601	3639.2471
975.65546	2815.468
1034.3384	2944.0298
END IONS

BEGIN IONS
TITLE=989: Scan 12736 (rt=4568.52) [D:\L1aex-Pool22-080823-02a.raw]
PEPMASS=391.22608 256568.69
CHARGE=2+
SCANS=12736
RAWSCANS=sn12736
RTINSECONDS=4568.5168
106.41006	1356.1423
106.41496	1456.507
111.04468	2597.0171
112.77527	1525.0602
113.06011	1643.6252
115.42283	1581.8701
133.08641	8624.4971
135.39267	1661.4796
137.06046	2210.7056
149.02374	106418.16
155.07059	2964.6094
159.06659	1968.2568
161.40605	2087.0872
163.87871	2130.0374
167.03436	8097.2959
243.12331	3160.5669
247.40891	2561.636
260.09641	2758.062
322.2316	2463.343
328.57809	2945.7576
330.48792	2280.2886
331.17599	2580.3728
360.41064	2479.6521
415.54239	2622.3206
468.20316	2611.01
529.39618	3259.4407
781.44543	54293.027
782.44836	13288.368
END IONS

BEGIN IONS
TITLE=990: Scan 12739 (rt=4569.15) [D:\L1aex-Pool22-080823-02a.raw]
PEPMASS=658.89644 58333.063
CHARGE=2+
SCANS=12739
RAWSCANS=sn12739
RTINSECONDS=4569.1503
117.84883	1618.6508
126.40501	1779.8275
126.9285	1806.5066
127.01682	2025.4988
137.92831	1955.0057
147.10876	2176.3621
152.07408	1955.6355
153.12878	2423.0376
156.4971	2226.1455
163.27583	1835.2633
168.67099	2757.853
174.45418	2048.5195
178.60594	2072.51
330.68564	2319.4443
330.98474	2611.1472
341.8631	2964.2639
528.26062	2465.4148
550.84393	2866.4724
579.42609	2682.3696
658.8988	2651.48
1021.7208	3005.6353
END IONS

BEGIN IONS
TITLE=991: Scan 12742 (rt=4569.68) [D:\L1aex-Pool22-080823-02a.raw]
PEPMASS=817.2134 66818.313
CHARGE=1+
SCANS=12742
RAWSCANS=sn12742
RTINSECONDS=4569.6799
135.47862	2125.8369
139.2854	1877.3258
148.44815	2932.1765
180.59457	2515.1531
181.13866	1927.8413
185.46672	2103.9883
195.70322	2194.8621
199.85849	2251.7593
200.08611	2551.2937
211.14587	2689.1521
222.47549	2418.2014
313.88092	2545.3037
392.1019	2609.3496
537.94568	2921.7163
646.90668	2698.5266
684.20996	2616.1165
817.40692	7746.792
1008.3428	2780.3455
1436.7479	2905.4885
1506.5697	2768.9871
1637.9786	2985.3193
END IONS

BEGIN IONS
TITLE=992: Scan 12745 (rt=4570.21) [D:\L1aex-Pool22-080823-02a.raw]
PEPMASS=501.79624 51341.813
CHARGE=2+
SCANS=12745
RAWSCANS=sn12745
RTINSECONDS=4570.2107
148.44829	2585.5876
148.58966	1955.8232
149.08998	2207.2822
153.03426	1928.7653
153.1011	1972.2666
156.27745	2269.2827
158.19331	2024.7505
161.899	2108.8748
162.29694	2137.1201
167.10533	2435.6875
214.88487	2516.0564
232.8299	2563.7776
300.98346	2971.8677
383.94315	2714.238
794.89099	2981.26
818.39453	3522.5593
996.29498	3369.7358
END IONS

BEGIN IONS
TITLE=993: Scan 12748 (rt=4570.67) [D:\L1aex-Pool22-080823-02a.raw]
PEPMASS=413.23932 84626.969
CHARGE=2+
SCANS=12748
RAWSCANS=sn12748
RTINSECONDS=4570.6674
102.30666	1622.3286
104.80924	1426.0492
111.04455	1875.4175
114.55713	1653.6887
132.23438	1829.4399
133.08618	5829.4023
153.44482	2666.5632
155.071	3126.1946
177.11266	2721.4353
202.19737	2750.9546
301.14264	5223.8315
327.64246	2654.7109
371.51117	2522.8428
375.14154	2453.5229
413.26813	7760.4131
537.26184	2949.981
825.47113	19507.436
826.47711	8876.3086
END IONS

BEGIN IONS
TITLE=994: Scan 12749 (rt=4570.93) [D:\L1aex-Pool22-080823-02a.raw]
PEPMASS=398.21576 40202.219
CHARGE=2+
SCANS=12749
RAWSCANS=sn12749
RTINSECONDS=4570.9285
117.6434	1960.6321
123.91837	1794.8201
129.52348	1982.6132
133.08656	2099.9827
144.93202	2046.9088
146.22855	1991.4692
150.67256	1782.8118
152.28081	2016.9232
160.12169	1984.6781
198.75909	2276.0408
258.31192	2485.636
448.37451	2702.7964
691.22467	2932.6516
730.15137	2783.3262
END IONS

BEGIN IONS
TITLE=995: Scan 12750 (rt=4571.13) [D:\L1aex-Pool22-080823-02a.raw]
PEPMASS=421.7526 47777.719
CHARGE=2+
SCANS=12750
RAWSCANS=sn12750
RTINSECONDS=4571.1286
105.31682	1672.4296
142.01662	2090.0505
148.44835	2587.7898
158.27875	2060.3071
181.60547	2353.0061
221.79617	2031.228
225.67784	2777.8577
294.02417	2589.5676
323.84964	2590.4585
360.14706	2468.0308
420.98416	2694.0256
682.36597	2726.8303
822.67261	3147.5083
825.47327	3015.4519
842.49738	3375.5857
846.42395	2733.7512
END IONS

BEGIN IONS
TITLE=996: Scan 12751 (rt=4571.3) [D:\L1aex-Pool22-080823-02a.raw]
PEPMASS=406.72905 48144
CHARGE=2+
SCANS=12751
RAWSCANS=sn12751
RTINSECONDS=4571.3027
102.40577	1401.3207
104.32741	1471.9812
129.24091	1906.464
142.02217	2018.5621
145.96773	2064.8164
148.44115	1919.785
165.65146	2458.95
171.95294	1918.8748
202.75339	2720.0034
220.48151	2495.6748
280.60739	2474.3809
295.45325	2317.1545
321.00238	2397.8333
339.40353	2642.2727
407.16913	4277.2041
800.91052	2861.9587
END IONS

BEGIN IONS
TITLE=997: Scan 12752 (rt=4571.48) [D:\L1aex-Pool22-080823-02a.raw]
PEPMASS=579.97937 53496.469
CHARGE=3+
SCANS=12752
RAWSCANS=sn12752
RTINSECONDS=4571.4767
146.56488	1886.849
147.43842	1989.2118
148.44	2250.4846
160.1588	2410.2019
161.90141	2375.1692
167.02608	1980.9545
181.60448	2674.4216
192.04535	2748.397
218.49127	2527.8025
236.28783	2356.5422
254.03183	2539.7549
255.89948	2485.3557
333.71802	2723.6287
511.44778	2670.6699
596.27002	2894.3254
1352.3966	3165.5442
1702.0626	3588.562
END IONS

BEGIN IONS
TITLE=998: Scan 12753 (rt=4571.65) [D:\L1aex-Pool22-080823-02a.raw]
PEPMASS=387.70952 42743.594
CHARGE=2+
SCANS=12753
RAWSCANS=sn12753
RTINSECONDS=4571.6546
100.63975	1440.9773
100.8587	1697.0276
101.15784	1636.8417
108.13456	1680.3228
109.41708	1558.3602
109.49975	1590.7917
109.53106	1746.4369
112.82988	1509.8645
113.61828	1441.8197
163.65459	2381.7471
179.64519	2476.5305
181.60518	2583.9656
311.92349	2690.5664
613.34192	9241.4141
614.34344	3000.374
END IONS

BEGIN IONS
TITLE=999: Scan 12754 (rt=4571.83) [D:\L1aex-Pool22-080823-02a.raw]
PEPMASS=460.2257 50363.219
CHARGE=2+
SCANS=12754
RAWSCANS=sn12754
RTINSECONDS=4571.8321
111.25746	1851.6121
120.84046	1696.4984
122.03629	2093.9553
126.23663	1718.7911
128.60744	1935.2164
140.35289	2183.1055
147.55684	1925.1443
164.61206	2169.0532
172.56221	2075.5959
200.78197	2162.4443
234.87801	2475.5227
260.75424	2659.3811
272.49744	2606.2263
306.51678	2497.9929
313.86624	2829.8486
819.44751	3219.3115
822.00659	2733.3293
END IONS

BEGIN IONS
TITLE=1000: Scan 12756 (rt=4572.18) [D:\L1aex-Pool22-080823-02a.raw]
PEPMASS=752.42971 60292.219
CHARGE=1+
SCANS=12756
RAWSCANS=sn12756
RTINSECONDS=4572.1805
173.91557	2714.843
184.46056	2674.4348
211.82356	2585.7966
242.29102	2597.4441
401.32538	2659.6978
606.25281	2734.1882
734.41925	27606.902
807.90503	3022.6274
914.8844	2872.449
1070.2295	2895.4705
1340.2679	3027.2717
END IONS

BEGIN IONS
TITLE=1001: Scan 12758 (rt=4572.54) [D:\L1aex-Pool22-080823-02a.raw]
PEPMASS=427.37934 46937.5
CHARGE=2+
SCANS=12758
RAWSCANS=sn12758
RTINSECONDS=4572.5377
107.03574	1508.9175
107.56759	1564.09
107.65186	1504.7654
110.03278	1701.7743
112.20469	1548.4061
114.00759	1792.9349
123.7373	1544.6543
126.78214	1979.418
129.43616	1752.3635
133.09277	2200.1711
166.99954	2012.1213
169.5161	2261.1433
181.59685	3315.2004
183.81471	2424.1531
200.15132	2049.269
218.95659	2576.2024
232.15677	2200.6799
425.58789	2659.8745
552.41614	2526.2175
601.91693	2787.2317
END IONS

BEGIN IONS
TITLE=1002: Scan 12759 (rt=4572.71) [D:\L1aex-Pool22-080823-02a.raw]
PEPMASS=496.2848 105703.69
CHARGE=2+
SCANS=12759
RAWSCANS=sn12759
RTINSECONDS=4572.7117
148.26563	1879.1848
148.40654	2583.165
148.41487	2735.1975
148.42448	5212.0889
148.433	6719.5615
148.45302	10455.695
148.46202	7257.8853
148.4709	3748.4888
148.48071	1927.0375
148.5145	2070.1428
148.77673	2663.0281
155.7901	2023.5022
162.60582	2145.2703
172.78752	2252.0591
196.55849	2375.438
318.24454	2817.6265
338.46976	2623.6133
454.21222	2796.9031
464.28851	4074.8809
510.32614	2792.0405
708.08588	3001.386
879.2243	3176.1504
1097.1963	3245.5525
1401.6476	3036.6072
END IONS

BEGIN IONS
TITLE=1003: Scan 12761 (rt=4572.99) [D:\L1aex-Pool22-080823-02a.raw]
PEPMASS=409.20677 51377.719
CHARGE=2+
SCANS=12761
RAWSCANS=sn12761
RTINSECONDS=4572.9937
106.74555	1448.8107
114.84776	1704.4597
115.85155	1494.1266
131.67075	2043.6063
143.9295	2215.5847
146.8979	2234.75
149.265	2060.2759
159.50366	2133.9653
161.23473	2433.8364
167.77278	2117.8518
181.60527	3887.1758
222.64435	2627.7012
335.3512	3099.083
350.55679	2465.231
409.18301	5173.9004
567.10052	2661.8591
582.84058	2639.7119
END IONS

BEGIN IONS
TITLE=1004: Scan 12764 (rt=4573.63) [D:\L1aex-Pool22-080823-02a.raw]
PEPMASS=460.22612 48910.438
CHARGE=2+
SCANS=12764
RAWSCANS=sn12764
RTINSECONDS=4573.6327
122.49579	1690.776
133.07036	2143.7354
135.35728	2271.6101
136.10681	2228.9858
137.26643	1710.3521
153.31627	2090.0669
173.77939	2156.5737
181.59601	4771.9546
233.5862	3030.4919
255.61198	2375.7273
273.04172	2676.0989
274.38174	2325.5422
368.82568	2667.0674
419.68851	2472.5286
496.16833	2639.5398
738.15753	2884.9653
END IONS

BEGIN IONS
TITLE=1005: Scan 12766 (rt=4573.99) [D:\L1aex-Pool22-080823-02a.raw]
PEPMASS=496.28485 50298.25
CHARGE=2+
SCANS=12766
RAWSCANS=sn12766
RTINSECONDS=4573.9859
104.23904	1768.8447
116.97037	1706.3135
128.77696	1767.5043
147.77242	2194.0752
160.6801	2027.6434
199.50586	2588.3506
199.82805	2255.8296
211.51782	2360.5122
297.96603	2232.9031
301.65506	2476.7178
330.82968	2995.938
409.0975	2392.1257
464.28534	3296.1494
688.65015	2771.9714
862.21149	3203.8806
901.63159	2655.5356
918.79852	2996.9216
END IONS

BEGIN IONS
TITLE=1006: Scan 12767 (rt=4574.16) [D:\L1aex-Pool22-080823-02a.raw]
PEPMASS=417.72029 41966.938
CHARGE=2+
SCANS=12767
RAWSCANS=sn12767
RTINSECONDS=4574.1642
112.30234	1685.8698
141.05736	2208.6606
144.50845	1912.881
171.06641	2188.8599
181.59641	2641.3264
206.31917	2993.8914
238.44269	2254.3984
301.61139	2597.9102
323.32037	2787.5056
325.05078	2446.679
346.97574	4121.2358
378.38556	2853.687
621.76324	2911.2622
END IONS

BEGIN IONS
TITLE=1007: Scan 12769 (rt=4574.51) [D:\L1aex-Pool22-080823-02a.raw]
PEPMASS=413.23935 146564.34
CHARGE=2+
SCANS=12769
RAWSCANS=sn12769
RTINSECONDS=4574.5123
127.77375	1649.3002
128.65572	1997.9117
133.0864	8408.8887
144.06837	1918.2649
148.44858	2286.0684
151.01755	2029.1117
151.72162	1961.2847
155.07072	2544.1455
175.09673	2937.7166
224.11887	2438.8513
244.08025	3095.8118
252.44501	2514.4993
294.12222	2504.2551
301.14276	3126.929
366.67255	3278.4844
381.52866	2651.5845
413.2677	13438.404
413.9787	7274.3037
414.26971	3510.9556
573.70905	2983.8809
582.4516	2937.824
810.04578	2894.1138
825.47156	36181.746
826.47437	18244.818
926.55493	2893.3738
END IONS

BEGIN IONS
TITLE=1008: Scan 12773 (rt=4575.22) [D:\L1aex-Pool22-080823-02a.raw]
PEPMASS=473.93561 59137.563
CHARGE=3+
SCANS=12773
RAWSCANS=sn12773
RTINSECONDS=4575.2155
123.12943	2004.2397
132.66173	1859.0946
136.34497	1923.2313
140.36369	1811.4686
140.43776	1809.2755
143.64357	1965.791
145.86658	2024.9109
148.78358	2093.6807
153.11012	2216.7583
184.22787	2425.7173
203.93477	2713.3674
218.10349	2168.8428
361.07245	2379.5652
408.43311	2698.6238
411.73138	2346.9761
412.47977	2800.1208
416.09717	2606.6079
575.52411	3351.584
611.42792	2896.4636
955.69965	2873.5503
1021.0656	3334.7698
END IONS

BEGIN IONS
TITLE=1009: Scan 12778 (rt=4576.03) [D:\L1aex-Pool22-080823-02a.raw]
PEPMASS=501.79659 58224.969
CHARGE=2+
SCANS=12778
RAWSCANS=sn12778
RTINSECONDS=4576.0252
106.33692	1422.3889
106.88193	1518.6826
106.95232	1461.9188
107.86926	1633.8679
108.89651	1650.4922
110.08951	1484.2317
122.82359	1981.3361
136.23965	1772.9958
141.63515	2017.3442
148.44127	2527.3066
150.25571	2190.9458
157.20543	2120.1638
158.34447	2063.6555
162.79314	2057.2153
197.53258	2645.6807
220.66412	2334.4922
236.12587	2129.7227
247.65071	2441.8169
306.70978	2803.0566
460.32993	2539.5664
575.58398	2600.457
751.33612	2642.3418
857.27045	2729.2834
862.66003	2645.5457
END IONS

BEGIN IONS
TITLE=1010: Scan 12779 (rt=4576.29) [D:\L1aex-Pool22-080823-02a.raw]
PEPMASS=376.71828 45824.063
CHARGE=2+
SCANS=12779
RAWSCANS=sn12779
RTINSECONDS=4576.2862
102.43019	1600.774
109.02946	1392.6797
116.563	2541.6589
149.74969	1992.9227
173.34842	2151.1958
178.05507	2505.5134
257.68192	2454.8684
376.27704	7700.1211
377.1586	5392.501
377.80875	2651.1091
648.38196	4316.3516
678.85559	2736.9946
END IONS

BEGIN IONS
TITLE=1011: Scan 12782 (rt=4576.83) [D:\L1aex-Pool22-080823-02a.raw]
PEPMASS=410.73038 45040.688
CHARGE=2+
SCANS=12782
RAWSCANS=sn12782
RTINSECONDS=4576.83
103.61063	1555.2927
108.41483	1424.5155
116.55136	1698.3362
123.92822	1858.0413
137.95883	2104.1086
159.79596	2068.2913
209.03998	2607.561
232.89751	2485.2476
384.1593	2562.2705
384.25751	2843.24
411.20187	2972.6326
438.45062	2903.4448
791.68658	2824.9683
803.42798	4510.6802
END IONS

BEGIN IONS
TITLE=1012: Scan 12785 (rt=4577.36) [D:\L1aex-Pool22-080823-02a.raw]
PEPMASS=398.21565 47332.094
CHARGE=2+
SCANS=12785
RAWSCANS=sn12785
RTINSECONDS=4577.3566
102.20063	1390.4984
114.77534	1631.4994
114.78497	1799.7638
119.52676	2010.6572
123.4474	2266.5842
135.97304	1818.6011
148.4413	2374.4998
167.86823	1986.3949
172.29353	1943.8055
196.38394	2320.0251
205.70261	2764.8921
329.28223	2638.741
560.16998	2786.124
580.01807	2873.5649
662.28931	2846.2664
737.42529	3861.4854
END IONS

BEGIN IONS
TITLE=1013: Scan 12786 (rt=4577.53) [D:\L1aex-Pool22-080823-02a.raw]
PEPMASS=567.35406 66337.969
CHARGE=2+
SCANS=12786
RAWSCANS=sn12786
RTINSECONDS=4577.5306
108.84954	1576.2795
109.16931	1550.3704
109.59516	1355.0471
111.04362	1887.5789
113.83199	1521.8232
115.18818	1641.8995
117.06558	1736.9623
120.95403	1700.5165
128.14752	1796.2443
129.22247	2366.5439
131.2787	2000.4207
137.46971	1965.1161
144.83452	1984.1284
148.44827	2670.9099
151.15202	2246.3884
155.33797	2168.823
207.93001	1996.3236
238.25003	2506.9778
246.07063	2350.5901
250.58958	2610.624
282.81039	2270.2256
445.51352	2378.4604
454.94922	2727.9451
879.52679	2733.7788
934.33398	3078.4402
951.93646	2694.323
END IONS

BEGIN IONS
TITLE=1014: Scan 12787 (rt=4577.71) [D:\L1aex-Pool22-080823-02a.raw]
PEPMASS=480.82977 35644.438
CHARGE=2+
SCANS=12787
RAWSCANS=sn12787
RTINSECONDS=4577.7054
104.07851	1524.9612
112.26146	1772.4185
112.69577	1594.1373
113.81706	1660.423
114.86686	1854.2875
121.45585	1722.7373
121.62088	1758.8579
123.84164	2019.6554
138.53542	1835.6654
148.44044	2103.9312
153.1295	2229.8264
288.21634	2650.5129
574.88025	2586.0154
END IONS

BEGIN IONS
TITLE=1015: Scan 12792 (rt=4578.61) [D:\L1aex-Pool22-080823-02a.raw]
PEPMASS=389.21047 46675.719
CHARGE=2+
SCANS=12792
RAWSCANS=sn12792
RTINSECONDS=4578.6068
101.8205	1778.4574
102.62698	1426.6255
107.30237	1517.7715
109.50732	1688.068
121.84008	1767.6108
122.1484	1884.2487
127.3862	1940.3094
133.18898	1744.1803
143.0667	1688.8704
148.44196	2588.1899
150.64897	1982.5709
181.60486	2896.6045
188.34711	2168.9072
242.53255	2261.5447
250.10425	2490.5374
275.19388	2703.5774
298.7626	2419.1279
326.168	2359.9424
367.93478	2333.0767
END IONS

BEGIN IONS
TITLE=1016: Scan 12793 (rt=4578.78) [D:\L1aex-Pool22-080823-02a.raw]
PEPMASS=410.73016 59764.375
CHARGE=2+
SCANS=12793
RAWSCANS=sn12793
RTINSECONDS=4578.7815
100.9147	1280.7206
110.09143	1636.9624
112.5162	1557.832
115.95018	2034.7164
117.95673	1812.6622
126.68289	1838.2817
132.34789	1794.4902
132.79727	1907.7894
136.32431	1759.8976
143.00418	1890.7389
144.12871	1857.7126
150.53481	2000.2977
174.81198	2031.0208
200.90703	2178.04
202.13287	2326.1238
253.45923	2735.1238
257.52258	2742.5513
364.52554	2570.5691
438.65231	2972.8403
446.00311	2614.8982
657.10699	3331.5974
682.99316	3105.3765
819.40692	3987.3188
END IONS

BEGIN IONS
TITLE=1017: Scan 12796 (rt=4579.31) [D:\L1aex-Pool22-080823-02a.raw]
PEPMASS=468.73856 42388.875
CHARGE=2+
SCANS=12796
RAWSCANS=sn12796
RTINSECONDS=4579.3122
127.79794	1834.0242
142.72711	2211.7471
148.44093	2157.3174
165.89929	2328.9099
171.59848	2274.7512
174.56186	2162.3198
211.15671	2557.447
236.91446	2412.9651
306.564	2669.6672
392.99246	3200.802
405.07169	2865.022
468.10437	2880.7241
511.12827	2929.6257
804.55121	2629.6953
END IONS

BEGIN IONS
TITLE=1018: Scan 12799 (rt=4579.84) [D:\L1aex-Pool22-080823-02a.raw]
PEPMASS=405.20547 58077.313
CHARGE=2+
SCANS=12799
RAWSCANS=sn12799
RTINSECONDS=4579.8352
101.43416	1286.9131
102.97941	1274.873
103.96637	1435.5857
104.96541	1273.4498
108.90983	1382.5197
109.26842	1685.6454
114.30222	1726.1531
121.30391	1609.2388
122.34594	1580.5876
125.56602	1802.6453
130.22057	1853.1779
153.90477	1965.4943
181.59596	3510.4133
186.33171	2373.4026
192.78806	1932.7589
213.8342	2331.717
239.98596	3100.3384
253.37817	2670.0835
308.12277	2800.5264
366.45065	2440.8301
377.39066	2612.8308
405.2457	3611.3909
423.58154	2955.7029
END IONS

BEGIN IONS
TITLE=1019: Scan 12804 (rt=4580.71) [D:\L1aex-Pool22-080823-02a.raw]
PEPMASS=564.35925 47194.219
CHARGE=2+
SCANS=12804
RAWSCANS=sn12804
RTINSECONDS=4580.7092
107.81631	1647.1365
109.96146	1586.2362
123.41513	1587.0142
128.46141	2292.4565
141.57013	2054.5198
160.50212	2178.3611
181.60757	3663.0083
215.08824	2804.1218
289.76263	2656.7759
458.96338	2831.2673
528.05133	2779.4556
848.96442	2513.3875
866.49207	2612.8025
984.21136	3285.1162
END IONS

BEGIN IONS
TITLE=1020: Scan 12805 (rt=4580.88) [D:\L1aex-Pool22-080823-02a.raw]
PEPMASS=737.42004 105658.38
CHARGE=2+
SCANS=12805
RAWSCANS=sn12805
RTINSECONDS=4580.8841
126.01001	1873.4673
127.39711	1710.7039
134.74356	1941.8485
135.08366	1806.7491
136.42195	1957.0204
136.68222	1762.9916
137.61464	1915.6787
140.65105	2061.1592
140.8604	1793.0779
148.4003	2053.1069
148.40788	2661.5591
148.41801	3272.5876
148.4274	4986.9136
148.43571	8344.6074
148.4559	7578.0845
148.46429	5849.7964
148.47334	2740.9419
148.65805	1974.0068
176.48396	1945.8132
185.29886	2447.7917
192.84131	2154.1316
242.07379	2532.4407
372.02139	2571.5925
453.85666	3278.2327
552.01636	2823.5315
574.75482	2767.8003
893.04987	3017.6794
935.67108	3035.6201
END IONS

BEGIN IONS
TITLE=1021: Scan 12807 (rt=4581.17) [D:\L1aex-Pool22-080823-02a.raw]
PEPMASS=399.7392 67432.625
CHARGE=2+
SCANS=12807
RAWSCANS=sn12807
RTINSECONDS=4581.1656
107.88982	1650.2742
111.04435	4436.9399
112.58014	1518.3134
124.02369	2060.3611
129.05495	4131.9531
148.44786	3163.4724
158.29063	2139.9531
159.53818	1869.9915
178.08565	2285.1443
234.46175	2219.302
257.50006	2312.6677
269.35068	2398.9209
286.02365	2299.6177
306.93823	2399.2271
328.58313	2960.6523
359.41714	2514.7844
384.76617	2607.4072
463.42651	2648.0845
554.61115	2524.8127
560.86877	2657.457
749.16357	2954.4458
759.35895	2753.6843
781.4408	3212.0701
END IONS

BEGIN IONS
TITLE=1022: Scan 12808 (rt=4581.43) [D:\L1aex-Pool22-080823-02a.raw]
PEPMASS=385.23154 36597.375
CHARGE=2+
SCANS=12808
RAWSCANS=sn12808
RTINSECONDS=4581.4262
112.8255	1910.1869
131.76057	1825.1781
139.26614	2212.4668
148.44809	2491.8108
176.9543	2066.5391
273.35269	2415.2427
277.99429	2515.2424
333.02094	3242.9221
333.10992	2483.9224
525.84021	3081.8562
774.41772	3570.1873
END IONS

BEGIN IONS
TITLE=1023: Scan 12812 (rt=4582.14) [D:\L1aex-Pool22-080823-02a.raw]
PEPMASS=413.23912 111957.66
CHARGE=2+
SCANS=12812
RAWSCANS=sn12812
RTINSECONDS=4582.1443
108.26549	1955.1969
111.04453	2061.7581
112.02621	1533.2932
114.55894	1538.7502
116.18828	1854.1715
119.46895	1929.0804
121.53428	1537.9248
125.06017	1710.3694
129.0546	2726.4878
133.0864	6574.9795
133.26157	1747.3643
136.05826	1754.895
174.58131	2077.8108
178.71312	2695.6616
181.32922	2437.0149
181.60493	2983.8696
232.20096	2521.1699
243.12329	3189.4043
266.20816	2363.2974
301.14243	3060.4683
331.17639	2349.6501
413.26764	7496.0293
825.47168	31451.572
826.4751	10552.859
832.7038	3549.3984
END IONS

BEGIN IONS
TITLE=1024: Scan 12813 (rt=4582.32) [D:\L1aex-Pool22-080823-02a.raw]
PEPMASS=529.32343 41694.344
CHARGE=3+
SCANS=12813
RAWSCANS=sn12813
RTINSECONDS=4582.3184
148.4482	4344.4219
166.19872	2419.28
171.16786	1912.986
222.51616	2223.2246
223.7867	2817.7571
228.91724	2027.8715
266.77756	2569.436
297.78326	2495.062
489.71249	2819.918
560.4057	2665.4565
1004.1733	2907.5107
1174.2617	3007.478
END IONS

BEGIN IONS
TITLE=1025: Scan 12816 (rt=4582.85) [D:\L1aex-Pool22-080823-02a.raw]
PEPMASS=413.23912 35453.156
CHARGE=2+
SCANS=12816
RAWSCANS=sn12816
RTINSECONDS=4582.847
114.02766	1506.5332
115.43564	2025.7295
117.3509	1804.3295
141.24095	1929.616
144.07762	1817.1117
164.20944	2395.7539
183.28831	2121.353
212.9166	2467.7966
247.79558	2424.3289
322.23837	2495.7651
667.84082	2610.1655
1174.1117	3536.4929
END IONS

BEGIN IONS
TITLE=1026: Scan 12819 (rt=4583.3) [D:\L1aex-Pool22-080823-02a.raw]
PEPMASS=402.21696 72800.625
CHARGE=2+
SCANS=12819
RAWSCANS=sn12819
RTINSECONDS=4583.3008
100.15606	1546.2809
103.14736	1426.3638
107.22901	1524.1074
110.12093	1692.7328
110.35168	1560.3942
114.47829	1677.5098
118.54346	1689.8502
125.40759	1599.9843
127.37558	1872.813
147.88654	2073.458
151.9558	2120.7166
215.46465	2616.7832
302.32306	2309.2576
383.77859	2831.2356
419.99677	7058.8994
686.23779	2834.7576
803.42688	20571.898
804.42975	5263.1426
END IONS

BEGIN IONS
TITLE=1027: Scan 12827 (rt=4584.8) [D:\L1aex-Pool22-080823-02a.raw]
PEPMASS=421.75243 55302.344
CHARGE=2+
SCANS=12827
RAWSCANS=sn12827
RTINSECONDS=4584.8012
105.82393	1620.6237
112.45712	1692.5299
113.73556	1549.6287
139.10632	2004.348
147.98691	1852.2657
148.13779	1903.6077
148.44177	3076.9197
163.35765	2006.5997
181.59604	3253.6492
187.37552	2151.3699
237.19287	2724.9727
250.70816	2159.1965
260.7558	2367.6433
375.80887	2946.8623
376.85376	3228.5381
377.41928	2522.6758
436.76532	2883.2676
778.13623	2652.2058
825.46924	5082.8413
END IONS

BEGIN IONS
TITLE=1028: Scan 12828 (rt=4584.98) [D:\L1aex-Pool22-080823-02a.raw]
PEPMASS=460.22573 53428.25
CHARGE=2+
SCANS=12828
RAWSCANS=sn12828
RTINSECONDS=4584.9753
148.44118	2637.877
177.42761	2274.0811
179.26598	2356.2173
182.05807	2533.981
206.56853	2249.1343
222.43614	2755.5315
265.38675	2925.3013
302.7244	2515.6909
313.67072	2840.9197
435.77316	2499.8801
458.02835	2434.3594
459.82523	2969.9219
632.04358	3509.9888
641.53979	3352.3623
784.31464	2896.7373
969.47052	2841.6941
END IONS

BEGIN IONS
TITLE=1029: Scan 12829 (rt=4585.16) [D:\L1aex-Pool22-080823-02a.raw]
PEPMASS=406.72898 47050.031
CHARGE=2+
SCANS=12829
RAWSCANS=sn12829
RTINSECONDS=4585.1555
100.7292	1650.3662
101.25612	1289.1526
101.30795	1464.2399
103.03262	1435.8213
107.83215	1577.4146
109.57425	1524.1472
141.78381	2623.4146
148.15485	1947.7778
151.55676	1997.1359
155.2261	1927.4803
175.77254	2187.48
181.60522	2706.4634
188.20584	2530.7534
189.69034	2420.3777
287.58032	2311.9556
373.52847	2477.1086
405.24771	3002.5454
486.7659	2921.3091
END IONS

BEGIN IONS
TITLE=1030: Scan 12830 (rt=4585.33) [D:\L1aex-Pool22-080823-02a.raw]
PEPMASS=475.96637 52630.5
CHARGE=3+
SCANS=12830
RAWSCANS=sn12830
RTINSECONDS=4585.3306
124.77462	1870.7131
133.40645	2034.4629
151.66418	2291.9717
162.54718	2012.8933
176.25636	2545.7827
178.35262	2081.0845
195.68134	2168.3118
217.78194	2537.8735
240.46759	2488.5173
245.60576	2509.8533
253.37138	2295.0439
258.93259	2308.5054
295.20496	2466.0908
390.97839	2598.8213
426.37186	2623.9409
476.00653	2781.3438
536.05359	2664.0715
559.01349	2851.603
END IONS

BEGIN IONS
TITLE=1031: Scan 12833 (rt=4585.79) [D:\L1aex-Pool22-080823-02a.raw]
PEPMASS=391.22599 248389.84
CHARGE=2+
SCANS=12833
RAWSCANS=sn12833
RTINSECONDS=4585.7889
101.93327	1372.8324
104.54073	1445.2561
111.04446	2235.5947
121.91974	1906.1842
121.92491	1781.1991
133.08612	7620.7495
148.44757	3307.8774
149.02364	97612.25
152.84308	1971.4691
152.85049	1887.8843
155.07089	4099.5093
159.52725	2437.1521
160.07867	2980.9431
161.42123	2055.3518
164.26653	2734.5464
167.03395	7940.8833
177.11267	3576.9741
179.48747	2344.1472
180.61266	2075.2129
181.3868	2756.6943
198.3201	2043.981
199.09683	3252.0654
229.11676	2408.6707
268.39478	2661.8223
306.0708	2559.5649
319.24451	2730.0322
340.4541	2530.2625
370.74536	2844.0999
391.17316	4386.4751
456.98636	2634.2104
562.87811	2807.0911
781.44489	39586.891
782.4483	14292.504
END IONS

BEGIN IONS
TITLE=1032: Scan 12835 (rt=4586.25) [D:\L1aex-Pool22-080823-02a.raw]
PEPMASS=483.80601 53258.688
CHARGE=2+
SCANS=12835
RAWSCANS=sn12835
RTINSECONDS=4586.2467
100.05698	1352.5942
100.75051	1417.5909
106.70097	1575.4238
109.71104	1630.0542
116.95948	1829.6089
118.69254	1810.8634
134.81618	2338.5347
179.8849	2321.5886
180.98485	2204.562
216.90308	2355.6416
249.48289	2505.3818
293.97845	2366.0229
351.97086	2688.1907
478.48688	3284.8069
487.39584	2918.1941
506.68588	2495.5911
541.94275	2761.6282
564.04828	2386.4565
814.18402	3480.396
END IONS

BEGIN IONS
TITLE=1033: Scan 12837 (rt=4586.6) [D:\L1aex-Pool22-080823-02a.raw]
PEPMASS=1388.6427 52423.563
CHARGE=3+
SCANS=12837
RAWSCANS=sn12837
RTINSECONDS=4586.5986
156.04079	2229.6506
159.26602	1977.4946
170.33867	1960.6013
173.96379	2030.9871
181.60535	3345.1936
189.55745	1988.1671
195.33533	2280.6499
304.27988	2123.4229
307.15512	2154.2239
350.54297	2477.3313
422.66302	2447.0955
473.51563	2738.0005
505.39667	2472.5061
545.47021	2846.3516
669.62122	2886.9458
729.31415	2507.374
776.80811	2822.7144
1095.5593	3091.4329
1176.9969	2838.6113
END IONS

BEGIN IONS
TITLE=1034: Scan 12838 (rt=4586.78) [D:\L1aex-Pool22-080823-02a.raw]
PEPMASS=508.74042 51775.875
CHARGE=2+
SCANS=12838
RAWSCANS=sn12838
RTINSECONDS=4586.7783
135.39023	1810.1368
135.49773	1802.2057
139.23241	2037.1782
153.37173	2028.3677
181.60544	3195.8047
189.69899	2138.7012
189.99155	2670.7637
192.84303	2309.0181
249.46613	2382.9233
287.66125	2317.6284
298.06592	2488.0413
489.48273	3082.5166
508.30145	5203.9121
509.29688	3588.7361
516.70001	2815.5996
591.69159	3441.749
END IONS

BEGIN IONS
TITLE=1035: Scan 12840 (rt=4587.14) [D:\L1aex-Pool22-080823-02a.raw]
PEPMASS=387.1933 39981.313
CHARGE=2+
SCANS=12840
RAWSCANS=sn12840
RTINSECONDS=4587.1361
101.66243	1670.8684
112.35275	1710.5658
115.69308	1641.5505
120.12111	1837.192
126.52711	1915.1539
130.38084	1742.5967
134.16946	1857.2048
154.08653	2204.7322
160.44798	2332.3132
197.55188	2496.9063
217.04614	2936.5874
246.97055	2463.8513
290.69171	2753.4875
448.64496	2521.2583
END IONS

BEGIN IONS
TITLE=1036: Scan 12841 (rt=4587.31) [D:\L1aex-Pool22-080823-02a.raw]
PEPMASS=455.24933 43945.313
CHARGE=3+
SCANS=12841
RAWSCANS=sn12841
RTINSECONDS=4587.3104
128.55157	1869.152
136.28391	1900.124
139.71039	2039.8295
182.62411	2332.3586
210.23584	2445.1707
216.67834	2469.7373
396.79739	2784.8096
413.11453	2870.3608
513.01471	2919.8374
578.67737	3110.2388
639.58771	2825.4048
729.24066	2457.6765
803.6499	3026.2051
END IONS

BEGIN IONS
TITLE=1037: Scan 12842 (rt=4587.49) [D:\L1aex-Pool22-080823-02a.raw]
PEPMASS=435.75003 35221.25
CHARGE=2+
SCANS=12842
RAWSCANS=sn12842
RTINSECONDS=4587.4864
100.47573	1454.6157
103.48702	1589.756
103.65826	1419.126
123.58318	1662.2562
143.10329	2036.1777
145.77608	2292.2207
148.44115	2690.0457
172.09688	2046.751
189.90259	2262.4104
191.86632	2417.344
263.16089	3815.6636
773.91461	3113.1587
END IONS

BEGIN IONS
TITLE=1038: Scan 12844 (rt=4587.84) [D:\L1aex-Pool22-080823-02a.raw]
PEPMASS=411.22357 57022.188
CHARGE=2+
SCANS=12844
RAWSCANS=sn12844
RTINSECONDS=4587.8363
121.13547	1611.7625
124.19392	1789.8806
126.534	2164.5283
129.27182	1805.791
132.3326	1794.928
136.55698	1725.8539
139.43987	2029.2666
188.04796	2257.3501
188.38863	2217.7976
210.53703	2343.1243
221.43394	2809.3384
241.04341	2354.0076
284.86612	2475.8821
553.63013	2775.363
914.67529	2826.9956
942.73401	3156.377
959.84222	2865.6543
976.57422	3130.4609
1072.1093	2786.1917
1104.3066	2739.5649
END IONS

BEGIN IONS
TITLE=1039: Scan 12846 (rt=4588.19) [D:\L1aex-Pool22-080823-02a.raw]
PEPMASS=495.31866 134885.53
CHARGE=2+
SCANS=12846
RAWSCANS=sn12846
RTINSECONDS=4588.1863
101.85434	1336.4594
103.23448	1624.5391
104.55733	1541.8694
104.6767	1395.9196
113.49242	1547.9492
115.94117	1475.7311
118.00491	1810.3433
121.34317	1932.7493
127.34778	1575.5156
132.29642	1868.8627
134.76897	1910.2512
141.98953	1908.568
144.84889	1736.9949
145.39999	2238.5637
148.3728	2130.2292
148.38983	1823.917
148.39827	1686.0657
148.40727	2900.7798
148.41629	3297.3049
148.42529	4222.3896
148.43398	7923.9424
148.45381	10201.316
148.46231	6119.1099
148.47153	3159.5999
148.481	1918.0721
148.4897	2726.4216
148.4976	1765.9312
149.78622	2209.4448
160.56386	2111.1785
167.90698	2230.197
182.93584	2102.3303
183.68341	2257.3315
219.04109	2500.1545
225.59984	2117.7222
226.2551	2617.8809
238.43089	2589.0095
239.58415	2310.3413
288.52203	2506.999
354.72357	2348.0559
356.3013	2919.77
452.54132	2466.8938
840.7832	3539.386
980.09308	2812.5137
END IONS

BEGIN IONS
TITLE=1040: Scan 12848 (rt=4588.46) [D:\L1aex-Pool22-080823-02a.raw]
PEPMASS=413.23925 144153.13
CHARGE=2+
SCANS=12848
RAWSCANS=sn12848
RTINSECONDS=4588.4645
100.67431	1658.8451
106.57256	1691.5093
109.73463	1626.8966
111.04466	4589.5278
111.86999	1618.2793
115.56959	1719.918
118.6258	1881.6394
118.68623	1587.3123
122.61825	1685.5477
127.47363	1657.6708
128.70305	1728.0457
130.73108	2313.7986
133.0864	9269.2627
155.07082	5488.106
177.11217	2418.7922
199.09653	2907.0618
200.47116	2339.2771
208.71425	2491.7795
246.98697	2788.0278
258.32733	2247.8599
287.14975	4102.9873
301.14264	4819.4844
307.89993	2846.6094
375.19995	2817.6594
413.26807	8998.6406
413.97803	3248.6807
554.66644	2678.262
648.33801	2902.4766
825.47168	37786.039
826.474	11190.108
END IONS

BEGIN IONS
TITLE=1041: Scan 12849 (rt=4588.73) [D:\L1aex-Pool22-080823-02a.raw]
PEPMASS=398.2157 59146.813
CHARGE=2+
SCANS=12849
RAWSCANS=sn12849
RTINSECONDS=4588.7254
103.13078	1558.9259
107.16998	1562.1891
107.5739	1602.4686
123.5102	1735.3652
130.15419	1910.3044
131.86354	1985.6245
141.7211	2135.5754
144.8902	2009.8407
148.18703	1882.718
150.19504	2165.3748
179.57057	2354.0908
184.57486	2166.3044
239.95647	2393.6174
287.15024	2853.125
319.9313	2518.9883
339.02579	2967.4548
401.31711	2720.9849
475.01331	2370.1443
737.4104	3924.3323
795.42596	3537.0166
800.03967	2649.8025
END IONS

BEGIN IONS
TITLE=1042: Scan 12850 (rt=4588.92) [D:\L1aex-Pool22-080823-02a.raw]
PEPMASS=421.75253 48227.313
CHARGE=2+
SCANS=12850
RAWSCANS=sn12850
RTINSECONDS=4588.9193
115.76779	1476.267
118.82793	1708.2571
151.72874	2299.47
152.63022	2102.4431
225.70877	2314.8613
239.47655	2630.4941
252.26527	2813.896
274.22672	2625.4192
384.65295	2459.3203
415.56015	3067.9639
463.59195	2687.6414
617.65039	2925.23
825.47479	5409.4634
842.50269	4106.1899
END IONS

BEGIN IONS
TITLE=1043: Scan 12851 (rt=4589.1) [D:\L1aex-Pool22-080823-02a.raw]
PEPMASS=377.21029 67978.844
CHARGE=2+
SCANS=12851
RAWSCANS=sn12851
RTINSECONDS=4589.0979
109.60315	1800.4657
116.28108	1608.4414
118.1253	1940.2026
119.62872	1775.5166
126.89498	1948.4562
152.52219	1805.1835
157.02724	1955.7057
157.64493	1931.5704
178.95512	2225.1719
182.2617	2152.2183
186.21487	2290.4165
214.42917	2738.6536
235.3649	2672.6462
244.3701	2224.1663
258.07645	2856.5754
260.31116	2803.9778
277.15216	2328.3284
377.15829	9480.7881
450.2475	2595.5261
569.25519	2613.9707
592.2666	2616.4082
629.28387	2639.5669
711.45428	2767.3049
END IONS

BEGIN IONS
TITLE=1044: Scan 12853 (rt=4589.45) [D:\L1aex-Pool22-080823-02a.raw]
PEPMASS=880.43915 52795.125
CHARGE=2+
SCANS=12853
RAWSCANS=sn12853
RTINSECONDS=4589.4483
162.94879	2320.1189
169.74257	1867.6176
286.2399	3125.5242
303.49356	2925.2144
308.91705	2904.4077
540.08868	2744.6792
756.22552	2462.6042
918.62494	2519.7449
1041.689	3529.5413
1147.9308	2713.541
1157.827	3120.0737
1231.3563	3523.0525
1501.1672	3301.3191
END IONS

BEGIN IONS
TITLE=1045: Scan 12854 (rt=4589.63) [D:\L1aex-Pool22-080823-02a.raw]
PEPMASS=803.42731 54324.563
CHARGE=1+
SCANS=12854
RAWSCANS=sn12854
RTINSECONDS=4589.6265
157.64706	1998.059
222.06261	2333.2717
246.48505	2754.9668
261.10886	2522.5227
275.4689	2504.7229
332.56439	2609.1274
367.46252	2749.4741
427.70441	2843.3757
803.42767	17540.355
1000.4374	3347.2666
1286.8027	2882.2192
1342.1028	3831.7522
1604.4485	2919.5105
END IONS

BEGIN IONS
TITLE=1046: Scan 12860 (rt=4590.69) [D:\L1aex-Pool22-080823-02a.raw]
PEPMASS=541.12201 47185.125
CHARGE=2+
SCANS=12860
RAWSCANS=sn12860
RTINSECONDS=4590.6933
104.49314	1519.4624
106.43546	1578.4149
132.94693	2157.0535
133.92557	1865.4547
134.48553	1860.1901
153.05344	1879.7308
166.73572	2250.989
181.63155	2867.1426
261.30179	2274.0618
328.57422	2446.5422
541.12457	4908.7817
548.89923	2755.5024
633.60303	2459.4431
647.55701	3103.9124
800.09961	2773.9048
END IONS

BEGIN IONS
TITLE=1047: Scan 12862 (rt=4591.04) [D:\L1aex-Pool22-080823-02a.raw]
PEPMASS=514.35931 50314.875
CHARGE=2+
SCANS=12862
RAWSCANS=sn12862
RTINSECONDS=4591.0423
108.19756	1520.7369
109.2542	1347.6006
111.97107	1569.1422
129.37271	2225.9619
130.48958	1685.6227
131.66835	1937.7361
132.1479	1633.3075
217.48215	2211.4839
237.15607	2410.5947
341.69269	2566.9202
341.7868	2374.8911
498.49435	2855.5972
514.35992	8073.1133
642.81348	2989.3247
819.39307	2621.8467
889.59485	3331.4495
END IONS

BEGIN IONS
TITLE=1048: Scan 12863 (rt=4591.22) [D:\L1aex-Pool22-080823-02a.raw]
PEPMASS=495.97281 124412.47
CHARGE=2+
SCANS=12863
RAWSCANS=sn12863
RTINSECONDS=4591.2207
110.68647	1613.8969
115.56069	1540.0051
116.16989	1733.589
116.78555	2079.4707
117.01744	1804.8937
117.99571	2062.1421
118.92726	1704.9763
126.47918	1921.5212
129.23605	1945.2462
148.40146	1973.4004
148.40935	2697.6343
148.41887	3400.7983
148.42734	7254.3594
148.43634	9407.5186
148.45633	7436.1606
148.46472	4324.6094
148.48373	2454.2317
148.49133	2962.9504
151.70752	2175.1492
156.60793	2235.2732
160.0584	1948.1425
163.61458	2753.4553
181.60744	2311.6882
181.73157	2031.3044
183.735	2327.4329
188.07703	2097.4177
197.09892	2955.5881
206.7574	2593.0017
286.12283	3013.0659
447.30368	2676.7463
485.61951	2667.2097
572.61456	2645.3521
621.25684	3242.8699
754.23248	2791.5061
853.1474	3063.1433
END IONS

BEGIN IONS
TITLE=1049: Scan 12866 (rt=4591.76) [D:\L1aex-Pool22-080823-02a.raw]
PEPMASS=641.0097 40228.688
CHARGE=3+
SCANS=12866
RAWSCANS=sn12866
RTINSECONDS=4591.759
172.55113	2214.5132
181.47997	2269.5676
181.59583	2828.886
223.96799	2434.5339
309.06458	2401.3677
337.54916	2428.3953
351.40848	2577.2515
380.87955	2611.6909
439.38223	2812.0059
533.80878	2779.5786
641.30164	7150.5625
1593.1542	3121.061
END IONS

BEGIN IONS
TITLE=1050: Scan 12868 (rt=4592.14) [D:\L1aex-Pool22-080823-02a.raw]
PEPMASS=460.22586 38183.938
CHARGE=2+
SCANS=12868
RAWSCANS=sn12868
RTINSECONDS=4592.1367
100.92099	1589.302
104.06029	1427.2268
106.16996	1432.3669
117.90043	2064.7893
149.35576	2207.1179
171.18709	2348.864
224.89526	2335.2002
241.6882	2344.4153
307.78033	2977.1379
391.65042	2622.5139
512.35632	2931.8962
643.354	2763.2422
902.56696	3489.6077
END IONS

BEGIN IONS
TITLE=1051: Scan 12873 (rt=4593.01) [D:\L1aex-Pool22-080823-02a.raw]
PEPMASS=493.03741 59391.594
CHARGE=2+
SCANS=12873
RAWSCANS=sn12873
RTINSECONDS=4593.0106
100.07311	1453.2349
110.51184	1769.1803
117.53771	1716.0396
122.15251	1726.9229
132.57343	1997.309
152.98405	2095.6003
172.45386	2138.2188
223.00739	2560.9502
237.01497	2293.3167
246.38989	2408.6924
295.96127	2713.5964
362.2822	2808.2444
418.73001	2721.9504
505.6394	2437.1587
509.99011	2521.4553
519.91962	2649.6616
692.45319	3734.0251
701.28204	2931.4026
885.47943	2849.0728
985.89569	2932.1362
END IONS

BEGIN IONS
TITLE=1052: Scan 12874 (rt=4593.19) [D:\L1aex-Pool22-080823-02a.raw]
PEPMASS=680.3995 76514.594
CHARGE=2+
SCANS=12874
RAWSCANS=sn12874
RTINSECONDS=4593.1891
125.52905	1992.5439
128.7961	1932.3638
136.16805	2195.1631
136.31754	1765.5148
136.7558	1689.7117
141.09665	1650.032
143.16536	2108.6289
154.26596	2087.176
161.03366	2006.8647
181.60701	4008.7783
184.10043	2296.3159
186.56671	2472.2871
227.40515	2569.1055
230.34464	2360.3457
296.2789	2793.0039
412.83676	2698.0188
476.54553	2426.6482
499.36435	2376.5625
511.34747	2546.0745
575.38556	2923.1887
680.40179	4505.0332
765.54071	3073.7407
1092.4427	2839.5037
1107.8281	3321.77
1185.4849	3168.1143
1361.2996	2680.6516
END IONS

BEGIN IONS
TITLE=1053: Scan 12875 (rt=4593.37) [D:\L1aex-Pool22-080823-02a.raw]
PEPMASS=702.48242 74205.063
CHARGE=2+
SCANS=12875
RAWSCANS=sn12875
RTINSECONDS=4593.365
125.43479	1735.7856
131.85735	1986.3444
148.44153	3514.7483
158.92644	1993.9318
181.27797	2070.697
181.59619	2672.1619
188.93433	2204.7168
200.76518	2241.4746
210.19543	2195.5339
211.06932	2563.1069
224.44904	2293.8457
256.34076	2763.1672
274.92145	2687.1489
353.68896	2641.0554
354.21472	2310.2471
374.90396	3101.6506
405.47952	2385.991
451.4603	2753.8027
458.15692	3096.0667
466.71097	2346.8831
470.8161	2782.2148
624.57373	2646.2417
669.95654	2600.5835
767.85962	3150.4165
1059.3827	3284.4727
END IONS

BEGIN IONS
TITLE=1054: Scan 12876 (rt=4593.54) [D:\L1aex-Pool22-080823-02a.raw]
PEPMASS=581.90863 41710.125
CHARGE=3+
SCANS=12876
RAWSCANS=sn12876
RTINSECONDS=4593.541
143.59319	2174.6409
148.44066	4044.9648
149.95865	2416.9648
150.63498	2012.1713
156.85069	2298.8113
167.96072	2199.5806
168.87488	2522.8276
181.19374	2040.7487
181.99519	1985.9186
193.97472	2174.4426
206.00328	2537.4983
463.89935	2669.5554
1533.8022	3180.6746
END IONS

BEGIN IONS
TITLE=1055: Scan 12878 (rt=4593.9) [D:\L1aex-Pool22-080823-02a.raw]
PEPMASS=1156.2634 37637.781
CHARGE=3+
SCANS=12878
RAWSCANS=sn12878
RTINSECONDS=4593.8963
167.40102	2031.113
171.83664	2028.0092
201.79512	2196.4531
201.8508	2201.7693
238.61868	2440.6453
262.79742	2334.4751
266.12457	2829.0352
546.06653	2897.9319
606.30725	2727.834
608.01129	2575.3279
819.64423	2705.0591
1062.1938	2676.5906
1072.5057	2583.4631
END IONS

BEGIN IONS
TITLE=1056: Scan 12884 (rt=4594.99) [D:\L1aex-Pool22-080823-02a.raw]
PEPMASS=413.23927 147074.63
CHARGE=2+
SCANS=12884
RAWSCANS=sn12884
RTINSECONDS=4594.9869
100.65684	1487.1165
101.52426	1431.0079
103.00512	1518.8069
104.20791	1527.6486
107.02895	1443.546
108.70709	1891.5858
115.78243	1650.937
120.33017	1564.6418
133.08636	9171.0723
135.25584	1723.4523
143.97211	2187.2095
148.4411	2633.9761
148.78336	1855.1221
151.00504	2436.082
155.07065	3680.3596
157.40483	2120.1653
177.11253	3332.9219
194.46585	2426.2275
199.09669	3469.0432
301.14227	5206.0566
327.89371	2799.656
348.92569	2607.3398
388.87256	2884.8091
413.26782	8330.665
429.62848	2689.9648
695.60101	2829.3735
798.69275	2746.0818
803.43127	4544.1812
823.02649	3041.2073
825.4707	34183.336
826.47546	18968.779
END IONS

BEGIN IONS
TITLE=1057: Scan 12885 (rt=4595.17) [D:\L1aex-Pool22-080823-02a.raw]
PEPMASS=409.20674 67419.344
CHARGE=2+
SCANS=12885
RAWSCANS=sn12885
RTINSECONDS=4595.1652
106.62891	1582.5125
110.14526	1821.0665
114.701	1865.5482
126.88517	1873.324
132.97307	2045.9099
160.47147	2142.2832
161.98654	2183.6694
165.26172	2032.109
181.77367	2331.8123
184.25523	2711.6387
191.28835	2236.5974
206.3308	2222.5786
243.64095	2729.4749
246.75783	2375.2559
306.62482	2699.7715
331.1076	2382.6904
409.04901	3650.4136
409.18488	6743.6426
482.32715	2737.1597
681.09259	3052.9946
734.96021	2861.9526
759.40155	3594.9199
END IONS

BEGIN IONS
TITLE=1058: Scan 12887 (rt=4595.51) [D:\L1aex-Pool22-080823-02a.raw]
PEPMASS=410.66197 70057.375
CHARGE=2+
SCANS=12887
RAWSCANS=sn12887
RTINSECONDS=4595.5132
103.47723	1797.4288
106.99584	1551.6447
107.88241	1576.2659
110.18248	1710.198
112.71208	1685.8378
130.14371	1706.9194
130.49287	1816.1323
133.8056	1827.5371
136.00964	1784.6378
143.74658	2006.2656
144.32123	1758.2574
147.4671	2259.5498
152.44759	2246.8787
158.53914	2214.5894
175.32475	2768.7036
181.59015	1820.8458
188.32367	2200.4746
208.13983	2811.8909
211.57463	2738.7568
228.08536	2371.2837
229.85185	2305.4573
280.78107	2485.9404
286.49203	2605.0117
341.05148	2672.7214
490.49652	2947.8433
687.2832	3096.4636
729.51489	2654.9971
END IONS

BEGIN IONS
TITLE=1059: Scan 12889 (rt=4595.86) [D:\L1aex-Pool22-080823-02a.raw]
PEPMASS=546.9706 56114.031
CHARGE=3+
SCANS=12889
RAWSCANS=sn12889
RTINSECONDS=4595.8614
137.63728	2525.125
150.87737	2000.1659
153.17142	1878.1447
161.9769	1968.1622
177.29456	2430.4397
194.23712	2174.1646
202.85985	2258.1643
215.53256	2881.302
222.4117	2505.1223
281.07785	2662.0405
457.96643	2517.9333
570.87646	3225.136
637.41968	2753.8635
683.47925	2896.9248
700.7395	2624.7087
934.67621	2979.7715
950.51605	3290.897
END IONS

BEGIN IONS
TITLE=1060: Scan 12891 (rt=4596.22) [D:\L1aex-Pool22-080823-02a.raw]
PEPMASS=529.93658 63791.156
CHARGE=2+
SCANS=12891
RAWSCANS=sn12891
RTINSECONDS=4596.2159
102.04507	1339.9493
104.35998	1693.3029
104.36426	2015.6647
104.47633	1476.4391
112.67259	1463.3168
115.42468	1491.6998
116.73528	1555.0806
117.90028	1479.7
121.27274	2220.6428
126.00972	1819.4445
141.16759	1995.0049
150.86935	2017.4199
152.88483	2032.8479
157.76186	2040.2369
159.01277	2132.9824
161.17625	2010.5323
168.72859	1914.2209
174.77106	1999.2272
179.74829	2237.5107
211.35995	2313.6765
322.6442	3067.4907
334.66504	2520.0942
392.5574	2780.9143
546.17651	2609.511
569.9101	2341.0466
955.30255	2996.0205
END IONS

BEGIN IONS
TITLE=1061: Scan 12894 (rt=4596.74) [D:\L1aex-Pool22-080823-02a.raw]
PEPMASS=525.33551 55604.813
CHARGE=2+
SCANS=12894
RAWSCANS=sn12894
RTINSECONDS=4596.7408
104.31743	1588.1759
107.63724	2120.635
108.75608	1695.124
109.18364	1709.475
110.38135	1587.149
116.03799	1779.1646
129.11935	1810.4497
132.82997	1941.9126
137.95255	1760.1761
149.01857	1910.17
158.48978	1870.2803
159.32202	2006.363
203.42664	2630.4165
214.31393	2453.4907
227.2691	2635.8879
258.47281	2305.8357
260.41583	2655.8025
319.72607	3031.4106
391.31854	2734.8289
436.91275	2560.2727
504.96844	2595.1682
950.59772	2907.9658
END IONS

BEGIN IONS
TITLE=1062: Scan 12896 (rt=4597.1) [D:\L1aex-Pool22-080823-02a.raw]
PEPMASS=455.96054 55029.125
CHARGE=3+
SCANS=12896
RAWSCANS=sn12896
RTINSECONDS=4597.0955
120.75472	1749.0704
145.12943	2011.1887
166.78499	2492.4143
179.51224	2619.312
201.9404	2415.5813
225.68118	2344.7603
226.23405	2290.325
238.17038	2076.0547
261.34723	2377.0632
264.73923	2406.7668
339.49783	2563.7317
357.04178	2696.0154
530.42981	2514.3354
688.45923	3550.5195
825.90503	2816.8682
977.5155	3364.1062
1106.4597	3323.2891
END IONS

BEGIN IONS
TITLE=1063: Scan 12899 (rt=4597.55) [D:\L1aex-Pool22-080823-02a.raw]
PEPMASS=389.21033 40862.844
CHARGE=2+
SCANS=12899
RAWSCANS=sn12899
RTINSECONDS=4597.5501
100.58087	1826.84
102.94202	1608.1211
103.83559	1331.4757
107.28176	1705.5587
108.86846	1394.0031
109.98672	1354.5409
116.55946	1760.2544
127.71971	1926.449
136.54256	1955.3383
142.35742	1910.8916
145.83699	2101.1377
148.44118	2466.3074
260.12219	2581.0198
374.0018	2520.4695
391.89853	2638.1086
603.82397	2482.366
643.17908	2642.9702
END IONS

BEGIN IONS
TITLE=1064: Scan 12902 (rt=4598.18) [D:\L1aex-Pool22-080823-02a.raw]
PEPMASS=547.30457 47714.422
CHARGE=3+
SCANS=12902
RAWSCANS=sn12902
RTINSECONDS=4598.178
139.64868	1762.6527
148.4409	3136.1931
151.27272	2192.1809
152.55896	1944.9711
175.82982	2124.8411
181.60408	3923.26
274.40793	2744.2461
297.49426	2535.4082
344.83691	2536.0642
518.7868	3252.7512
1130.1261	2665.99
1175.9287	2725.5364
1332.953	2608.5835
1374.0826	3570.6924
END IONS

BEGIN IONS
TITLE=1065: Scan 12903 (rt=4598.36) [D:\L1aex-Pool22-080823-02a.raw]
PEPMASS=421.75247 40235.5
CHARGE=2+
SCANS=12903
RAWSCANS=sn12903
RTINSECONDS=4598.3553
100.83611	1452.7339
103.19073	1450.3359
107.83962	1531.2421
108.61626	1339.7649
114.89936	1572.2413
117.82398	2018.5692
119.39562	2057.7998
149.02362	6122.8311
226.17422	2442.1543
373.30829	2745.4231
385.26996	2699.1489
420.99744	3201.6487
656.69751	2994.3943
END IONS

BEGIN IONS
TITLE=1066: Scan 12904 (rt=4598.53) [D:\L1aex-Pool22-080823-02a.raw]
PEPMASS=477.2515 49666.125
CHARGE=3+
SCANS=12904
RAWSCANS=sn12904
RTINSECONDS=4598.5322
127.77172	1920.9836
128.06931	2011.562
129.64995	2049.2192
134.63806	1761.0811
170.65421	2061.436
181.59746	3066.3887
187.00525	2383.5063
188.02139	1998.578
190.55721	2068.8516
241.98636	2423.3696
273.89035	2340.8264
293.2435	2336.968
351.0441	2530.7234
414.48523	2957.4583
428.55338	2360.9583
437.73706	2566.6313
695.45288	2567.166
END IONS

BEGIN IONS
TITLE=1067: Scan 12906 (rt=4598.88) [D:\L1aex-Pool22-080823-02a.raw]
PEPMASS=561.34979 35703.313
CHARGE=2+
SCANS=12906
RAWSCANS=sn12906
RTINSECONDS=4598.884
120.79539	1546.8153
129.86134	1932.3016
130.99763	1764.3542
147.31923	1892.9186
155.23654	1970.3484
168.55566	2160.9558
234.56299	2531.7122
413.07465	2591.8047
609.52826	2769.8389
877.37488	3188.5864
1095.7942	3209.0667
END IONS

BEGIN IONS
TITLE=1068: Scan 12907 (rt=4599.06) [D:\L1aex-Pool22-080823-02a.raw]
PEPMASS=436.88058 48865.875
CHARGE=3+
SCANS=12907
RAWSCANS=sn12907
RTINSECONDS=4599.0587
126.32184	1538.524
154.1991	2030.246
181.16058	2830.0835
187.46744	2171.8999
198.56503	2206.1699
252.33572	2501.5391
256.80283	2315.9644
258.77246	2773.8174
368.50003	2697.2786
384.0224	2498.1328
396.82028	3159.3518
485.15509	2491.8162
612.9256	2848.1006
858.07819	3196.9297
929.37488	2522.199
955.6756	2848.1931
END IONS

BEGIN IONS
TITLE=1069: Scan 12914 (rt=4600.22) [D:\L1aex-Pool22-080823-02a.raw]
PEPMASS=399.73933 63135.219
CHARGE=2+
SCANS=12914
RAWSCANS=sn12914
RTINSECONDS=4600.2187
101.40388	1430.7339
111.04447	4311.1704
112.62328	1719.738
118.54124	1686.1429
122.15616	1876.1168
129.05516	2267.2954
133.08629	2389.1387
136.19452	1833.9983
146.31761	2121.1814
159.06871	2293.9231
181.60768	2466.0115
208.75662	2139.9697
212.82361	2016.3066
214.48628	2368.28
336.62308	2414.0718
387.83472	2934.0762
483.02124	2833.7947
524.08386	2894.5005
557.42047	2620.1685
781.44537	4928.5181
782.44495	3808.0657
END IONS

BEGIN IONS
TITLE=1070: Scan 12916 (rt=4600.68) [D:\L1aex-Pool22-080823-02a.raw]
PEPMASS=408.2528 43623.188
CHARGE=2+
SCANS=12916
RAWSCANS=sn12916
RTINSECONDS=4600.6791
105.80878	1530.9741
129.93591	2021.301
135.29959	2117.2439
141.48335	2150.8877
157.07469	2047.64
202.14798	2257.2427
262.2608	2515.5979
350.82623	3198.7766
369.17661	2607.0459
392.0972	2702.7205
428.8486	2411.0676
445.38885	3108.0942
664.24023	2810.1663
788.77673	2949.1592
END IONS

BEGIN IONS
TITLE=1071: Scan 12919 (rt=4601.21) [D:\L1aex-Pool22-080823-02a.raw]
PEPMASS=717.9306 33936.688
CHARGE=3+
SCANS=12919
RAWSCANS=sn12919
RTINSECONDS=4601.2109
180.65825	2082.8674
221.27345	2417.6423
393.81622	2582.509
424.52554	2835.3394
436.78006	2653.8438
491.43134	2716.96
748.63806	2765.5469
875.82867	2685.2397
907.05017	2952.6304
1022.9365	2806.2527
1934.3755	3428.4324
END IONS

BEGIN IONS
TITLE=1072: Scan 12920 (rt=4601.39) [D:\L1aex-Pool22-080823-02a.raw]
PEPMASS=398.21572 39906.906
CHARGE=2+
SCANS=12920
RAWSCANS=sn12920
RTINSECONDS=4601.3901
113.73846	1848.6987
118.73684	2067.4856
120.41237	1546.6565
120.46203	1777.8917
166.26181	2003.903
181.60403	3008.4316
229.12953	2591.8306
340.4162	2597.3804
510.73138	2798.7732
542.60242	2784.4961
737.41919	4267.585
795.42084	3934.2683
END IONS

BEGIN IONS
TITLE=1073: Scan 12924 (rt=4602.09) [D:\L1aex-Pool22-080823-02a.raw]
PEPMASS=384.71579 40701.313
CHARGE=2+
SCANS=12924
RAWSCANS=sn12924
RTINSECONDS=4602.0949
102.75761	1405.3575
109.32955	1484.5229
109.87702	1400.6542
118.85458	1798.416
120.83907	2034.8024
121.25439	1684.3995
152.67493	2301.3535
189.19618	2190.5957
201.86917	2394.6772
217.31871	2255.6189
233.14507	2513.6362
333.60196	2634.0881
342.76187	2692.6287
625.25452	2799.4355
685.74274	3092.188
END IONS

BEGIN IONS
TITLE=1074: Scan 12925 (rt=4602.27) [D:\L1aex-Pool22-080823-02a.raw]
PEPMASS=686.69263 39622.781
CHARGE=2+
SCANS=12925
RAWSCANS=sn12925
RTINSECONDS=4602.2689
136.0918	1938.7863
139.40219	2242.241
148.4485	2778.7239
152.75632	1967.368
153.62013	1814.4266
169.00432	1991.125
229.91199	2884.8926
258.3837	2672.6914
278.00659	2644.6829
315.3992	2491.1409
641.22852	3010.1924
939.1286	2733.4006
END IONS

BEGIN IONS
TITLE=1075: Scan 12927 (rt=4602.62) [D:\L1aex-Pool22-080823-02a.raw]
PEPMASS=471.21622 43012.875
CHARGE=2+
SCANS=12927
RAWSCANS=sn12927
RTINSECONDS=4602.621
102.79893	1419.4902
134.51587	1871.7494
174.47781	2242.0908
181.37698	2083.3472
231.74637	2558.0637
257.47089	2844.3647
361.41824	2728.8523
469.82291	2590.1357
482.32016	3439.3711
622.97437	2810.0293
752.85388	3215.5249
776.28918	2817.9663
END IONS

BEGIN IONS
TITLE=1076: Scan 12928 (rt=4602.8) [D:\L1aex-Pool22-080823-02a.raw]
PEPMASS=545.81866 43318.875
CHARGE=2+
SCANS=12928
RAWSCANS=sn12928
RTINSECONDS=4602.7964
112.30124	1739.7433
120.65508	1870.0649
122.12263	1502.8019
130.3652	2166.5852
130.91978	1859.8314
139.16203	2019.7877
139.49287	1867.2251
152.2112	1863.6161
181.40199	2182.4238
195.13284	3134.208
212.34456	2240.8406
294.43665	2487.4619
306.65082	2667.6799
322.1355	2556.4683
545.11725	3216.918
END IONS

BEGIN IONS
TITLE=1077: Scan 12931 (rt=4603.25) [D:\L1aex-Pool22-080823-02a.raw]
PEPMASS=402.21705 75117.344
CHARGE=2+
SCANS=12931
RAWSCANS=sn12931
RTINSECONDS=4603.2507
100.60439	1658.7994
114.16998	1833.2346
121.77355	1527.7499
130.65353	1896.6177
132.03214	2124.373
144.20244	2438.488
155.54472	2488.2415
161.22264	2054.5991
213.28018	2883.5042
231.39122	2642.9216
274.74304	2841.2141
304.39252	2725.7029
419.99673	9924.5156
700.52789	2623.2441
745.96234	2781.8604
803.42816	17347.463
804.43201	5504.3574
END IONS

BEGIN IONS
TITLE=1078: Scan 12932 (rt=4603.51) [D:\L1aex-Pool22-080823-02a.raw]
PEPMASS=402.21705 77183.844
CHARGE=2+
SCANS=12932
RAWSCANS=sn12932
RTINSECONDS=4603.5111
101.06675	1539.718
111.64086	1863.8871
115.09334	1578.3435
127.55522	2261.8511
129.01868	3162.4272
133.11079	1891.4257
135.78391	1867.3502
142.42728	2025.1952
156.77718	1852.5159
156.92822	2083.7854
157.44025	2337.7539
185.08128	4433.0337
196.87373	2561.5923
227.73953	2365.0186
247.21872	2478.7087
303.28241	2443.8801
329.54459	3054.6074
338.07654	2474.251
344.18079	2532.4646
408.20596	3303.4482
467.61932	2906.5376
472.66071	2898.1826
661.42969	3393.8354
804.43213	6259.457
805.43158	2857.9778
END IONS

BEGIN IONS
TITLE=1079: Scan 12933 (rt=4603.71) [D:\L1aex-Pool22-080823-02a.raw]
PEPMASS=413.23921 146493.16
CHARGE=2+
SCANS=12933
RAWSCANS=sn12933
RTINSECONDS=4603.7082
129.37585	1680.8014
133.08627	7230.8926
139.58998	1831.4929
144.43021	1822.3464
145.42119	1826.1697
147.82359	1874.5348
148.44067	2453.2771
148.52393	2128.9534
149.0704	2083.3364
159.79704	1948.4733
177.11209	2369.1255
181.59601	5408.4922
198.96729	2517.0906
236.12984	2374.8193
243.12331	3693.3394
301.14111	3636.0671
317.02612	2419.4448
383.15509	2782.3826
413.17786	3672.2004
413.20868	2702.9502
413.26852	11954.846
413.97775	5632.9482
803.43274	4122.5654
825.47217	41136.328
826.47687	18282.154
END IONS

BEGIN IONS
TITLE=1080: Scan 12936 (rt=4604.24) [D:\L1aex-Pool22-080823-02a.raw]
PEPMASS=454.74907 34180.344
CHARGE=2+
SCANS=12936
RAWSCANS=sn12936
RTINSECONDS=4604.2352
127.16267	1998.7917
140.37894	1974.7684
190.53612	2134.7805
214.77931	2374.2571
225.81308	2327.0952
248.07678	2886.9207
282.39667	2657.3147
315.98761	3011.4744
628.81024	2743.4102
736.67499	2698.9709
END IONS

BEGIN IONS
TITLE=1081: Scan 12937 (rt=4604.41) [D:\L1aex-Pool22-080823-02a.raw]
PEPMASS=410.73015 54932.156
CHARGE=2+
SCANS=12937
RAWSCANS=sn12937
RTINSECONDS=4604.4112
102.30851	1291.2035
108.42344	1471.7905
115.88068	2568.3879
127.94833	1725.2914
136.03001	1823.8738
166.20107	2231.5984
183.44833	2108.1204
195.12425	2369.9668
196.23915	2501.3665
201.33604	2196.6223
292.34052	2496.2722
336.7616	2606.9729
411.16055	2963.5437
561.31866	3197.0488
668.17175	2586.7969
670.76874	2857.8223
701.16669	3237.9624
734.92914	3039.4856
801.4964	2658.6296
END IONS

BEGIN IONS
TITLE=1082: Scan 12938 (rt=4604.59) [D:\L1aex-Pool22-080823-02a.raw]
PEPMASS=384.71576 36551.625
CHARGE=2+
SCANS=12938
RAWSCANS=sn12938
RTINSECONDS=4604.5864
121.10958	1675.548
125.36906	1885.8201
148.44867	2069.115
159.89139	2429.6748
181.6049	4995.9878
192.21307	2933.1704
209.13359	2503.1504
225.04401	2418.5669
254.82448	2596.519
282.67661	2734.0449
426.02335	2599.8318
END IONS

BEGIN IONS
TITLE=1083: Scan 12939 (rt=4604.76) [D:\L1aex-Pool22-080823-02a.raw]
PEPMASS=641.00962 33952.188
CHARGE=3+
SCANS=12939
RAWSCANS=sn12939
RTINSECONDS=4604.7605
165.74823	2311.9639
188.26007	2145.1265
214.4807	2764.3027
251.18597	2461.4412
296.52682	2741.5486
306.37851	2742.8665
385.14261	2944.615
434.55917	2560.9666
583.52026	2865.0718
777.25195	2908.3447
1281.5704	3600.6936
END IONS

BEGIN IONS
TITLE=1084: Scan 12940 (rt=4604.94) [D:\L1aex-Pool22-080823-02a.raw]
PEPMASS=394.87894 47346.219
CHARGE=2+
SCANS=12940
RAWSCANS=sn12940
RTINSECONDS=4604.9393
108.92377	1426.1431
109.22295	1513.5974
109.41242	1468.4426
109.90613	1398.467
122.52706	1847.0171
123.62161	1882.3848
141.43759	1956.9655
144.38425	2340.8928
151.58122	2394.1619
154.64211	2295.4673
170.1633	2061.3755
181.60567	2511.5803
199.83575	2484.45
211.10289	2261.49
270.58612	2467.8164
285.96677	2449.0198
345.40063	2682.0151
394.30219	4614.9922
END IONS

BEGIN IONS
TITLE=1085: Scan 12941 (rt=4605.12) [D:\L1aex-Pool22-080823-02a.raw]
PEPMASS=481.29779 60303.25
CHARGE=3+
SCANS=12941
RAWSCANS=sn12941
RTINSECONDS=4605.1214
134.75266	1978.1962
169.38483	1972.9719
181.60585	5386.4546
184.56732	2165.7139
205.15553	2328.8867
280.68613	2720.6169
310.33505	2554.5405
312.4234	2577.4475
333.91437	2511.8306
346.80447	3071.2471
396.91837	3058.0232
407.32672	2567.1282
462.9007	2828.5334
483.74554	2801.2854
502.78436	2320.571
590.64844	3456.5439
668.06128	2683.3396
805.75293	2611.821
END IONS

BEGIN IONS
TITLE=1086: Scan 12942 (rt=4605.3) [D:\L1aex-Pool22-080823-02a.raw]
PEPMASS=781.44509 73388.063
CHARGE=1+
SCANS=12942
RAWSCANS=sn12942
RTINSECONDS=4605.2978
133.08682	2451.6301
136.61169	1558.1703
137.41333	1802.6729
148.44806	3343.4609
151.52412	1954.5068
174.66368	2453.561
181.6051	3523.8403
201.91121	2395.0969
206.6855	2299.5051
241.37358	2600.8252
263.79272	2208.4148
300.34689	2577.3943
306.30746	2536.4001
323.01892	2560.9255
328.01962	2876.9509
379.31799	2792.8499
504.95059	2661.4336
532.20453	2425.792
628.75104	2413.8005
737.59351	2898.3955
837.90778	2805.4753
890.78796	2615.2866
1013.3962	2780.2612
1498.9834	3361.4514
1518.6348	3010.5732
END IONS

BEGIN IONS
TITLE=1087: Scan 12948 (rt=4606.29) [D:\L1aex-Pool22-080823-02a.raw]
PEPMASS=391.22589 266573.78
CHARGE=2+
SCANS=12948
RAWSCANS=sn12948
RTINSECONDS=4606.2872
104.08371	1324.4552
106.89593	1652.21
110.03941	1691.3831
111.04449	2753.2605
114.4499	1755.9529
122.38373	1643.8438
123.02504	1939.7886
130.0849	1984.255
133.08626	11687.775
140.84152	2055.1167
146.15102	2057.8718
149.02365	109976.39
155.07072	2478.2036
157.45331	2278.3997
161.58652	2330.3296
167.03419	9878.6973
175.2982	2400.5679
177.11284	3192.5769
181.59779	3360.6345
204.93053	2141.1379
218.59001	2221.8254
258.79337	2513.6604
287.15073	3023.3628
306.7262	3111.7742
373.8363	2904.8816
391.17374	3327.7041
475.79199	2468.6697
612.04858	2628.301
650.08698	3002.3879
730.61676	2507.0393
781.44531	48534.609
782.44714	12929.293
END IONS

BEGIN IONS
TITLE=1088: Scan 12949 (rt=4606.55) [D:\L1aex-Pool22-080823-02a.raw]
PEPMASS=413.23904 103168
CHARGE=2+
SCANS=12949
RAWSCANS=sn12949
RTINSECONDS=4606.5482
110.82729	1627.1926
110.91224	1809.0598
120.07035	1687.58
129.05478	2107.1155
133.0862	7233.0571
141.64946	2027.4475
143.75615	1745.1637
153.4962	2169.176
163.24919	1899.1469
165.1611	2307.3811
166.42378	2228.2488
189.39595	2822.7058
196.43895	2333.9336
202.01416	2496.4446
301.14249	3135.7878
331.17776	3182.6875
413.26816	9537.1113
655.02008	2790.9612
825.4718	28667.803
826.47589	11636.044
END IONS

BEGIN IONS
TITLE=1089: Scan 12950 (rt=4606.74) [D:\L1aex-Pool22-080823-02a.raw]
PEPMASS=398.21543 49681.375
CHARGE=2+
SCANS=12950
RAWSCANS=sn12950
RTINSECONDS=4606.7412
100.57005	1392.2125
102.55988	1688.7275
102.73896	1541.7758
109.29926	1801.851
111.97669	1707.6772
115.51759	1817.3422
122.27997	1640.7657
134.58998	2316.948
142.79543	2205.3677
150.76178	2117.7878
171.01308	2333.3672
178.2439	2168.1401
188.34476	2412.6697
373.32025	2545.3831
414.0798	3249.5156
737.41992	6207.0454
765.38074	2824.8276
END IONS

BEGIN IONS
TITLE=1090: Scan 12953 (rt=4607.27) [D:\L1aex-Pool22-080823-02a.raw]
PEPMASS=880.43906 50450.25
CHARGE=1+
SCANS=12953
RAWSCANS=sn12953
RTINSECONDS=4607.2714
152.39204	2009.7545
158.25781	1985.5276
168.65352	2114.7478
171.21265	2307.2122
203.71562	2535.9114
227.72475	2225.9819
233.7103	2484.8159
260.05762	2805.2703
268.74649	2516.4404
305.3447	2650.2957
331.68167	2418.2104
343.17163	2586.8232
684.52515	2971.3628
790.82501	2436.6357
1107.3895	2913.1274
1548.4587	2826.4668
END IONS

BEGIN IONS
TITLE=1091: Scan 12954 (rt=4607.45) [D:\L1aex-Pool22-080823-02a.raw]
PEPMASS=377.72608 52820.031
CHARGE=2+
SCANS=12954
RAWSCANS=sn12954
RTINSECONDS=4607.4495
102.32492	1676.2626
103.65737	1502.4556
104.90816	1356.4094
106.64246	1524.6349
111.87396	2004.3303
126.59217	1889.8479
138.52055	1967.8767
198.29967	2423.1577
224.715	2587.5652
277.52005	2909.2087
345.78961	2854.6392
372.98349	2619.7195
377.15881	4226.8193
377.1937	3475.4873
405.46838	2677.1965
493.8287	2700.1155
695.75555	2637.6106
720.74152	2523.9302
END IONS

BEGIN IONS
TITLE=1092: Scan 12956 (rt=4607.8) [D:\L1aex-Pool22-080823-02a.raw]
PEPMASS=681.22961 47308.75
CHARGE=3+
SCANS=12956
RAWSCANS=sn12956
RTINSECONDS=4607.8011
198.52238	2338.5776
208.14738	2178.0229
230.77499	2315.7668
241.75006	2385.6333
244.31653	2248.8245
350.2963	2422.4656
413.02957	2752.1936
425.81	2629.2598
547.29559	2749.0898
565.61945	2577.0139
723.27045	2906.3093
1191.9578	2849.9255
1306.0959	3186.6938
1757.8124	3027.3733
1921.0371	3371.9612
END IONS

BEGIN IONS
TITLE=1093: Scan 12957 (rt=4607.98) [D:\L1aex-Pool22-080823-02a.raw]
PEPMASS=754.90588 58808
CHARGE=2+
SCANS=12957
RAWSCANS=sn12957
RTINSECONDS=4607.9803
128.10699	1669.015
133.51683	1902.186
135.95761	1767.2468
137.47119	1798.1964
148.71417	1931.4364
154.69392	2113.4202
181.59567	3481.2998
230.18181	3137.5974
274.07169	2733.1636
274.85803	2799.0239
334.24695	2803.0422
358.1622	3121.7744
363.56525	2869.7527
402.80814	3472.8196
408.89896	2879.0972
544.72491	2733.915
629.95337	2785.3623
696.07269	3033.0344
END IONS

BEGIN IONS
TITLE=1094: Scan 12958 (rt=4608.16) [D:\L1aex-Pool22-080823-02a.raw]
PEPMASS=498.07324 42062.156
CHARGE=3+
SCANS=12958
RAWSCANS=sn12958
RTINSECONDS=4608.1591
142.73033	2326.3528
148.36508	2349.6853
173.21422	1935.4126
181.59583	3778.1138
203.73543	2225.2764
205.57973	2429.709
213.55359	2496.4214
232.48602	3049.0786
271.64529	2317.6536
274.66031	2548.1001
285.78174	3237.8584
886.65717	2894.9971
END IONS

BEGIN IONS
TITLE=1095: Scan 12959 (rt=4608.34) [D:\L1aex-Pool22-080823-02a.raw]
PEPMASS=642.36768 44225.906
CHARGE=2+
SCANS=12959
RAWSCANS=sn12959
RTINSECONDS=4608.3358
118.42351	1975.4918
131.09663	2199.4028
134.73553	1846.6049
137.28648	1883.1376
148.44812	4441.0259
152.83125	1863.1206
156.2865	2059.0195
160.17393	2262.8608
161.2827	2106.7959
209.593	2190.186
222.0658	2238.5742
242.74025	2774.4028
413.3782	2467.5056
457.5452	2487.9768
813.4314	2952.7515
END IONS

BEGIN IONS
TITLE=1096: Scan 12961 (rt=4608.69) [D:\L1aex-Pool22-080823-02a.raw]
PEPMASS=499.27567 56782.156
CHARGE=2+
SCANS=12961
RAWSCANS=sn12961
RTINSECONDS=4608.6872
104.62978	1412.7426
115.70776	1628.1796
118.1024	1989.2644
132.25821	1829.5413
143.77928	1835.7592
181.56436	2445.5569
204.03488	2658.9761
209.86859	2361.3591
216.46384	2516.376
229.48741	2290.4094
232.74788	2393.3774
274.62186	2581.2361
299.46033	2511.5874
304.81079	2665.1489
306.0596	2393.304
358.01392	2832.3943
371.45328	2584.061
573.05756	2952.0449
743.3634	2913.927
753.79492	3141.3386
END IONS

BEGIN IONS
TITLE=1097: Scan 12962 (rt=4608.86) [D:\L1aex-Pool22-080823-02a.raw]
PEPMASS=501.79697 55096.719
CHARGE=2+
SCANS=12962
RAWSCANS=sn12962
RTINSECONDS=4608.8614
109.69227	1768.9507
131.2444	1789.1105
133.22795	2006.2012
172.37753	2068.512
181.60687	3238.428
181.74498	1981.4551
215.62596	2146.51
238.39383	2623.0291
239.80736	2652.6938
240.97693	2630.0002
289.52185	2213.6187
296.5188	2434.8425
373.71106	3086.5522
411.72702	2590.5715
496.42978	2354.2556
497.88794	2427.5061
576.89178	3342.5942
650.34735	3131.6575
END IONS

BEGIN IONS
TITLE=1098: Scan 12963 (rt=4609.04) [D:\L1aex-Pool22-080823-02a.raw]
PEPMASS=617.03931 121792.28
CHARGE=3+
SCANS=12963
RAWSCANS=sn12963
RTINSECONDS=4609.0356
148.38303	1832.8528
148.41455	2339.5813
148.4218	5227.0342
148.42979	7979.0405
148.43779	10669.866
148.45531	7408.5273
148.46327	6149.1958
148.47136	3822.2717
148.47888	2929.6614
148.48656	1845.541
148.49448	2684.1055
148.50983	2086.8188
158.22858	1966.9097
158.49773	2356.6184
161.42738	2200.9924
175.24043	2377.521
187.62216	2372.0876
193.73135	2057.5388
209.96294	2356.1362
210.12086	2789.5596
235.73297	2472.3538
282.08609	2325.9153
344.57288	2623.3872
349.40167	2746.0962
358.09671	2784.0981
497.68875	2948.6858
957.33722	2790.8635
981.31012	3478.7209
1143.4786	2956.3228
END IONS

BEGIN IONS
TITLE=1099: Scan 12965 (rt=4609.32) [D:\L1aex-Pool22-080823-02a.raw]
PEPMASS=421.75245 60786.938
CHARGE=2+
SCANS=12965
RAWSCANS=sn12965
RTINSECONDS=4609.3186
104.17798	1511.666
110.36957	1498.8577
115.06167	1852.7795
118.95241	1557.4097
119.63867	1489.6094
121.44163	1537.1017
129.87036	2150.1326
133.97093	1785.3827
144.68115	1762.8119
146.04327	2009.4082
147.41359	2174.4351
148.44116	2324.6213
160.41234	1915.8361
181.60577	2764.5164
182.0806	2074.0667
236.13338	2662.8059
285.08859	2583.3701
458.82797	2522.509
486.396	2608.1335
560.76825	2518.9563
825.47119	4124.6172
842.49615	5240.9512
843.41431	2815.7263
END IONS

BEGIN IONS
TITLE=1100: Scan 12966 (rt=4609.58) [D:\L1aex-Pool22-080823-02a.raw]
PEPMASS=406.7288 47514.063
CHARGE=2+
SCANS=12966
RAWSCANS=sn12966
RTINSECONDS=4609.5796
102.38277	1370.6077
102.41635	1432.849
106.18067	1361.9617
106.54108	1446.4921
111.05111	1400.2166
133.08604	2141.26
148.44826	2716.0906
148.48599	2060.8108
158.09067	2017.4797
184.76408	2521.0518
185.22063	3074.2861
206.81747	2170.8867
237.80968	2421.3049
355.05685	2474.5349
407.16757	5418.0918
445.76776	2916.8706
596.16095	3093.5862
END IONS

BEGIN IONS
TITLE=1101: Scan 12969 (rt=4610.12) [D:\L1aex-Pool22-080823-02a.raw]
PEPMASS=653.36345 79003.25
CHARGE=2+
SCANS=12969
RAWSCANS=sn12969
RTINSECONDS=4610.1214
124.33134	1847.155
125.9418	1810.9507
126.91919	1666.8335
136.92154	1759.7937
138.95215	2087.2576
144.00606	2172.4229
146.47235	1985.9016
149.69081	2336.9275
152.1674	2184.8645
166.73465	1963.2582
181.60588	4425.6597
184.0442	2309.176
185.13092	2005.9346
219.66048	2326.2832
229.6403	2329.3635
239.57214	2501.7488
242.43779	2807.926
244.69487	2255.6646
246.45657	2686.9055
492.95602	2763.2905
627.75507	2749.9084
631.75519	3181.1575
653.3371	5490.4736
679.79175	2619.7605
1023.5922	3360.344
1307.7426	2838.1672
END IONS

BEGIN IONS
TITLE=1102: Scan 12970 (rt=4610.3) [D:\L1aex-Pool22-080823-02a.raw]
PEPMASS=880.43921 43987.469
CHARGE=2+
SCANS=12970
RAWSCANS=sn12970
RTINSECONDS=4610.2975
163.36571	1905.6298
165.08728	2126.9531
171.57121	1949.6323
181.60565	2725.8762
207.06517	2266.8098
241.47827	2429.0012
435.33374	2471.4949
564.56573	2693.6611
812.89374	3149.4092
881.18756	2440.6394
938.87457	3047.7549
1314.7018	2615.5137
1589.5878	2966.8162
END IONS

BEGIN IONS
TITLE=1103: Scan 12972 (rt=4610.65) [D:\L1aex-Pool22-080823-02a.raw]
PEPMASS=590.28232 46908.875
CHARGE=3+
SCANS=12972
RAWSCANS=sn12972
RTINSECONDS=4610.6529
143.78203	1922.7494
144.89149	2036.6215
177.73964	2424.033
193.07446	2493.0571
199.25348	2542.9722
314.83002	2442.7471
383.37576	2496.551
471.02817	2521.772
794.49866	2807.9988
818.41943	3102.2769
818.51147	2820.9453
1129.0553	3757.4082
1448.0411	3010.9102
1513.5667	2557.2261
END IONS

BEGIN IONS
TITLE=1104: Scan 12976 (rt=4611.36) [D:\L1aex-Pool22-080823-02a.raw]
PEPMASS=566.85419 45132.625
CHARGE=2+
SCANS=12976
RAWSCANS=sn12976
RTINSECONDS=4611.3609
107.35381	1502.8438
107.5182	1460.0321
120.32565	1709.8752
132.63367	1829.1814
144.51295	1926.0815
145.83888	1978.0765
149.99002	2006.7001
153.40739	2195.7268
155.70259	2157.717
177.03593	2401.7209
203.39178	2515.3374
210.2065	2039.0018
215.03564	2478.5176
281.24701	2296.8689
309.49408	2726.6138
310.39386	2561.0603
1000.9433	2854.5679
END IONS

BEGIN IONS
TITLE=1105: Scan 12984 (rt=4612.79) [D:\L1aex-Pool22-080823-02a.raw]
PEPMASS=781.44476 50813.031
CHARGE=1+
SCANS=12984
RAWSCANS=sn12984
RTINSECONDS=4612.7886
138.84969	1963.5947
142.70271	1838.3585
148.44167	4287.8848
190.05879	2248.1523
280.74121	2331.2361
281.51303	2288.4788
289.02679	2539.2688
315.27209	2695.0532
506.22729	2518.3643
507.00937	2643.3655
596.05536	3224.48
672.91083	3370.5146
760.698	2692.4146
955.79584	3306.5276
965.72571	2762.8362
END IONS

BEGIN IONS
TITLE=1106: Scan 12987 (rt=4613.32) [D:\L1aex-Pool22-080823-02a.raw]
PEPMASS=620.92279 35727.719
CHARGE=2+
SCANS=12987
RAWSCANS=sn12987
RTINSECONDS=4613.3213
115.85249	1839.2308
119.41995	1820.2523
122.72953	1928.9419
160.21339	2179.8933
170.58159	2897.7395
178.63564	2346.8586
211.81958	2513.1709
308.31116	2559.4458
481.49814	2843.2666
1017.1335	3549.3491
END IONS

BEGIN IONS
TITLE=1107: Scan 12988 (rt=4613.5) [D:\L1aex-Pool22-080823-02a.raw]
PEPMASS=413.23903 111016.03
CHARGE=2+
SCANS=12988
RAWSCANS=sn12988
RTINSECONDS=4613.4968
116.86339	1505.7665
121.49149	2034.5304
127.52927	1803.4998
133.08662	5604.9185
135.71361	1783.5479
155.07112	2248.9963
171.94824	2351.7729
179.0614	2108.8359
199.09615	2575.8547
209.22829	2205.7813
244.81956	2275.3445
301.14166	4839.5713
318.69455	2440.969
333.819	2485.6963
354.43863	2858.6216
358.63919	2616.8625
401.47256	2855.8477
412.83118	2688.7827
413.26779	10430.737
486.51614	2699.584
646.03802	3246.0308
825.47131	35141.879
986.79272	3459.678
END IONS

BEGIN IONS
TITLE=1108: Scan 12996 (rt=4614.93) [D:\L1aex-Pool22-080823-02a.raw]
PEPMASS=409.20689 53783.531
CHARGE=2+
SCANS=12996
RAWSCANS=sn12996
RTINSECONDS=4614.9289
101.98356	1352.1798
103.87243	1266.0461
104.67513	1420.4187
104.93327	1507.2412
109.8264	1441.36
109.95878	1482.4408
127.59485	1659.4103
142.48227	1967.1315
148.44771	2483.6409
173.11116	2148.6257
174.03563	2134.0825
209.63724	2335.9458
219.55251	2159.8989
232.54022	2691.2234
249.05763	2627.3462
351.79764	2540.3943
354.56406	3349.7388
371.78738	2325.2874
409.18387	3466.5439
560.909	2600.3052
645.94659	2559.0579
END IONS

BEGIN IONS
TITLE=1109: Scan 12999 (rt=4615.46) [D:\L1aex-Pool22-080823-02a.raw]
PEPMASS=803.42671 48275.625
CHARGE=1+
SCANS=12999
RAWSCANS=sn12999
RTINSECONDS=4615.4605
166.93147	2169.803
181.76598	1846.3967
214.37529	2401.8962
218.89368	2438.1763
232.35234	2288.3914
263.03259	2501.8469
268.61426	2772.2986
569.68365	2630.928
803.42725	13106.563
1411.6173	2980.5645
1447.9128	2697.3506
END IONS

BEGIN IONS
TITLE=1110: Scan 13000 (rt=4615.64) [D:\L1aex-Pool22-080823-02a.raw]
PEPMASS=457.96161 37022.969
CHARGE=3+
SCANS=13000
RAWSCANS=sn13000
RTINSECONDS=4615.6377
125.87276	1976.4702
151.4463	1888.2477
156.84032	2090.7053
180.77251	2939.7664
182.4986	2611.2063
258.44263	2635.3416
327.26724	2395.979
375.98218	2352.3838
532.41614	3163.4944
642.92334	2733.2871
926.79907	3035.1252
END IONS

BEGIN IONS
TITLE=1111: Scan 13002 (rt=4615.99) [D:\L1aex-Pool22-080823-02a.raw]
PEPMASS=492.49811 32632.688
CHARGE=2+
SCANS=13002
RAWSCANS=sn13002
RTINSECONDS=4615.9893
102.81795	1603.641
103.50696	1433.4636
130.80055	1937.1544
142.11852	1943.5485
156.25708	2395.9858
173.0078	2607.2905
177.37575	2178.4324
279.54086	2601.1831
307.41391	2627.5957
344.08737	2627.6213
END IONS

BEGIN IONS
TITLE=1112: Scan 13010 (rt=4617.41) [D:\L1aex-Pool22-080823-02a.raw]
PEPMASS=389.21036 58957.344
CHARGE=2+
SCANS=13010
RAWSCANS=sn13010
RTINSECONDS=4617.4095
100.02466	1494.2803
100.1386	1665.1272
108.85563	1416.1992
110.32148	1821.9774
114.61223	1919.1804
115.13682	2236.3711
117.60257	1776.0089
125.86977	1805.4519
132.4547	2060.3667
135.13535	2341.4827
144.71884	1935.9288
147.02339	1885.1359
148.4483	2932.5234
193.68044	2025.4232
196.03241	2265.6638
205.82512	2166.8628
294.46625	2539.8066
317.69144	2550.79
358.06897	2654.7249
399.71725	2604.4705
447.14484	3000.2856
591.35559	2888.8936
677.05609	2949.884
END IONS

BEGIN IONS
TITLE=1113: Scan 13012 (rt=4617.78) [D:\L1aex-Pool22-080823-02a.raw]
PEPMASS=653.36335 49878.156
CHARGE=2+
SCANS=13012
RAWSCANS=sn13012
RTINSECONDS=4617.7784
161.70479	1999.8849
168.27647	2007.6305
225.21182	2887.5134
254.16364	2354.4468
271.6113	2586.6575
297.94733	2633.2498
298.16537	2703.3552
335.62427	2800.7415
361.03012	3607.2195
404.00687	2490.5986
445.56198	3471.0605
562.7431	2428.2844
653.33911	8456.6455
750.0882	2830.8533
1207.2815	2922.5168
END IONS

BEGIN IONS
TITLE=1114: Scan 13013 (rt=4617.96) [D:\L1aex-Pool22-080823-02a.raw]
PEPMASS=417.72014 46386.625
CHARGE=2+
SCANS=13013
RAWSCANS=sn13013
RTINSECONDS=4617.9575
100.74054	1374.3046
101.34234	1668.6736
119.57261	1540.4667
134.29652	1695.3125
138.23297	1989.8004
138.36227	1876.5454
190.4402	2300.3723
284.36658	2501.6934
346.97571	3077.5979
416.49466	2571.0532
417.03894	3954.6902
418.03534	3263.3313
513.45587	2782.7637
720.44531	2937.616
743.94019	2587.9753
END IONS

BEGIN IONS
TITLE=1115: Scan 13015 (rt=4618.31) [D:\L1aex-Pool22-080823-02a.raw]
PEPMASS=480.30176 49540.313
CHARGE=3+
SCANS=13015
RAWSCANS=sn13015
RTINSECONDS=4618.3103
129.43489	1976.4049
139.20932	2000.7888
146.74649	2045.1483
167.698	1986.7037
173.84341	2105.7317
181.05461	2611.8096
181.60715	2688.6633
285.75705	2573.5178
313.13647	2392.2632
320.85757	2517.3755
420.95093	2823.3074
452.94104	2729.8694
576.95624	2914.1218
685.07318	2748.5789
1118.0073	2677.3789
END IONS

BEGIN IONS
TITLE=1116: Scan 13016 (rt=4618.49) [D:\L1aex-Pool22-080823-02a.raw]
PEPMASS=624.23785 32103.5
CHARGE=3+
SCANS=13016
RAWSCANS=sn13016
RTINSECONDS=4618.4865
161.93068	2427.2051
190.00092	2049.1758
226.77403	2133.8428
313.52036	2403.751
343.24197	2962.533
386.56195	2819.9849
535.31714	2549.7051
547.2124	2486.4409
876.1731	2883.4482
954.13867	3175.0435
END IONS

BEGIN IONS
TITLE=1117: Scan 13018 (rt=4618.84) [D:\L1aex-Pool22-080823-02a.raw]
PEPMASS=509.88791 44657.25
CHARGE=3+
SCANS=13018
RAWSCANS=sn13018
RTINSECONDS=4618.8431
131.3241	1756.1367
134.74577	2034.708
148.44783	4555.6509
148.51215	2161.512
152.20628	1841.0632
160.94252	2254.9624
213.68195	2636.1172
221.53906	2220.7454
242.27321	2438.1775
317.59399	2411.9436
399.98773	2644.8955
591.35443	2858.3787
616.771	2724.7874
1136.9708	3198.4514
END IONS

BEGIN IONS
TITLE=1118: Scan 13021 (rt=4619.37) [D:\L1aex-Pool22-080823-02a.raw]
PEPMASS=409.20664 62726.188
CHARGE=2+
SCANS=13021
RAWSCANS=sn13021
RTINSECONDS=4619.3746
111.36211	1639.0631
123.31387	2183.0403
126.46513	1921.2914
131.9899	2077.8516
136.07089	1757.2588
140.1779	2109.2393
147.01953	2308.1619
156.29668	1854.1343
188.70309	2294.1616
201.36249	2484.5437
284.96667	2406.8767
285.64987	2595.5811
297.52258	2123.3628
409.18365	5239.457
495.39474	2938.3765
542.20111	2879.9705
606.11816	2538.8105
665.88214	2831.3237
762.28345	3108.8994
768.96869	2721.7893
840.76398	2516.967
END IONS

BEGIN IONS
TITLE=1119: Scan 13024 (rt=4619.83) [D:\L1aex-Pool22-080823-02a.raw]
PEPMASS=399.73928 63963.063
CHARGE=2+
SCANS=13024
RAWSCANS=sn13024
RTINSECONDS=4619.8306
109.70063	1885.0229
110.07497	1502.1049
111.04469	3227.4377
114.64936	1599.9989
116.43519	1982.2576
120.68028	1654.3289
125.68401	1671.3851
129.05499	4410.5156
133.08643	2051.4312
174.23303	2101.2852
188.786	2137.8677
229.67198	2414.3306
249.93184	2582.2595
315.08075	2206.9529
499.13785	2610.9985
621.41003	3175.2166
659.85895	2756.6062
781.44366	7037.1455
782.44788	3470.7197
798.46942	5028.1948
END IONS

BEGIN IONS
TITLE=1120: Scan 13025 (rt=4620.09) [D:\L1aex-Pool22-080823-02a.raw]
PEPMASS=413.23914 95955.938
CHARGE=2+
SCANS=13025
RAWSCANS=sn13025
RTINSECONDS=4620.0916
100.03499	1459.9281
107.21772	1597.0698
111.0446	3670.9673
113.77928	1804.7965
127.67608	1637.0774
127.75433	1788.9846
133.08624	6836.0713
139.37532	1922.7874
159.48711	1966.9619
170.07317	2151.7241
187.21722	2188.0471
236.27055	2516.0298
243.12318	4019.4131
291.50778	2562.9436
349.04218	2954.658
413.26852	4819.2725
413.98001	3455.3599
803.42755	3530.4888
825.47113	21771.232
826.47467	8431.5537
827.47656	5678.4834
END IONS

BEGIN IONS
TITLE=1121: Scan 13026 (rt=4620.28) [D:\L1aex-Pool22-080823-02a.raw]
PEPMASS=408.25263 48733.75
CHARGE=2+
SCANS=13026
RAWSCANS=sn13026
RTINSECONDS=4620.2845
105.20939	1561.9176
119.45132	1515.0404
121.52228	1532.2159
121.70531	1865.6437
123.1945	1751.0374
124.13441	1779.3176
148.33559	2091.2371
172.65031	2659.6724
180.50346	2324.0415
228.45644	2304.113
256.35794	2985.667
274.733	2368.624
304.65515	2783.7639
423.66196	2517.2942
666.88489	2887.9612
782.30127	2695.9014
815.96143	3531.7134
END IONS

BEGIN IONS
TITLE=1122: Scan 13027 (rt=4620.46) [D:\L1aex-Pool22-080823-02a.raw]
PEPMASS=399.73928 67772.781
CHARGE=2+
SCANS=13027
RAWSCANS=sn13027
RTINSECONDS=4620.4586
111.04446	4229.4883
120.36398	1707.5712
129.05515	3198.4258
131.54155	2152.5427
132.40677	1794.8801
147.28294	1888.6981
155.07101	2512.6453
156.34709	1952.7515
191.06679	2400.1045
217.54909	2863.7263
218.81821	2421.4724
219.29208	2649.8035
236.80118	2438.2292
240.75708	2584.7517
270.86923	2496.4241
274.15033	2755.4224
359.89636	2651.238
724.28497	2960.4084
737.41888	7668.8638
795.42603	5704.9561
END IONS

BEGIN IONS
TITLE=1123: Scan 13029 (rt=4620.81) [D:\L1aex-Pool22-080823-02a.raw]
PEPMASS=427.37934 52472.219
CHARGE=2+
SCANS=13029
RAWSCANS=sn13029
RTINSECONDS=4620.8069
113.91243	1873.3931
114.45885	2048.23
125.31503	1991.0167
139.68747	1819.007
143.75143	1890.0793
144.33072	1743.1281
154.72153	1870.1643
156.53935	1943.2643
156.76184	2494.7578
160.0146	2438.509
169.41187	1927.9771
175.9176	2447.7556
181.60599	2568.6389
184.58368	2511.4392
207.74295	2195.959
212.05768	2144.4744
232.09041	2860.9651
254.74086	2346.8035
319.2417	2765.6748
END IONS

BEGIN IONS
TITLE=1124: Scan 13033 (rt=4621.51) [D:\L1aex-Pool22-080823-02a.raw]
PEPMASS=402.21693 61504.688
CHARGE=2+
SCANS=13033
RAWSCANS=sn13033
RTINSECONDS=4621.5103
111.73291	1634.6932
116.43334	1813.4642
120.70869	1600.8059
121.81167	1630.4767
134.45016	2006.1451
139.9422	1807.8807
153.0459	2220.3745
167.41876	2167.4766
250.40817	2258.9851
400.98587	16180.838
418.99683	14159.625
433.26031	2975.7595
471.03345	2689.6096
END IONS

BEGIN IONS
TITLE=1125: Scan 13035 (rt=4621.86) [D:\L1aex-Pool22-080823-02a.raw]
PEPMASS=662.36102 54083.938
CHARGE=3+
SCANS=13035
RAWSCANS=sn13035
RTINSECONDS=4621.8596
163.90485	2231.4827
167.33286	2434.8501
170.78615	2045.8049
173.7648	2617.178
176.99864	2461.0598
177.11868	2172.9746
181.59666	2290.2241
192.43416	2276.261
197.2234	2436.3513
224.60478	2540.1919
255.81194	2728.6528
334.60571	2534.4778
514.55743	2799.1472
636.60895	3155.9993
657.44073	2829.5085
685.31305	2825.4224
749.17401	2626.5688
808.5484	3344.2188
905.8783	2578.4614
END IONS

BEGIN IONS
TITLE=1126: Scan 13036 (rt=4622.04) [D:\L1aex-Pool22-080823-02a.raw]
PEPMASS=564.86169 69944.094
CHARGE=2+
SCANS=13036
RAWSCANS=sn13036
RTINSECONDS=4622.0387
108.56296	1630.6947
111.80756	1581.9153
114.93651	1538.318
117.16508	1615.0188
121.08136	1749.4915
130.6084	2009.6238
132.84782	1790.0308
133.7993	2226.1436
136.19925	1851.788
138.28319	1806.9893
147.41069	2099.9595
158.14941	2163.5918
162.28357	2253.2395
163.01425	1948.9854
166.77519	1965.2368
170.21613	2222.0317
191.40076	2021.0525
192.08997	2322.8049
193.54581	2184.0591
195.74329	2156.5994
251.88222	2325.0322
323.44897	2417.3896
379.02341	3057.302
454.06418	2649.6206
773.52985	2499.9448
796.78839	2934.2815
820.21143	2962.1333
END IONS

BEGIN IONS
TITLE=1127: Scan 13037 (rt=4622.22) [D:\L1aex-Pool22-080823-02a.raw]
PEPMASS=489.70111 47760.813
CHARGE=2+
SCANS=13037
RAWSCANS=sn13037
RTINSECONDS=4622.2181
114.34487	1912.7515
116.65673	1691.2628
131.31177	2106.2285
137.72865	2567.5776
143.21428	2194.863
144.77898	2364.5908
171.95985	2195.6001
191.35443	2254.5601
201.81343	2253.2217
315.15314	2383.3535
400.98434	5920.0762
418.99835	6177.5562
633.63641	2482.5898
705.0683	2829.491
END IONS

BEGIN IONS
TITLE=1128: Scan 13038 (rt=4622.39) [D:\L1aex-Pool22-080823-02a.raw]
PEPMASS=443.48233 47472.469
CHARGE=3+
SCANS=13038
RAWSCANS=sn13038
RTINSECONDS=4622.3922
124.61983	1469.3065
128.50575	1594.1826
139.05159	1802.566
145.49487	2169.7346
149.16721	1968.0543
167.30447	2088.3643
180.21059	2038.5026
198.61751	2160.1946
249.69431	2861.0435
256.46765	2521.7886
333.64557	2705.793
763.47705	2965.5007
784.5437	2979.8174
855.7132	2764.354
1098.6653	3041.7341
END IONS

BEGIN IONS
TITLE=1129: Scan 13039 (rt=4622.57) [D:\L1aex-Pool22-080823-02a.raw]
PEPMASS=450.07333 120815.72
CHARGE=2+
SCANS=13039
RAWSCANS=sn13039
RTINSECONDS=4622.5682
102.01128	1308.0455
103.75552	1410.5389
104.71115	1458.827
104.77213	1682.7445
106.41432	1646.7958
108.17173	1870.0223
110.14163	1598.7532
118.7022	1746.7415
121.46899	1678.7162
123.25503	1988.8541
146.46039	2133.3047
148.35013	2188.4736
148.41048	2296.6563
148.42026	2259.9683
148.42839	6773.3623
148.43752	10746.196
148.45749	8128.2002
148.46693	6717.4941
148.47542	2835.0278
148.49387	2116.9541
148.54538	2845.2261
148.59035	2304.2498
151.89189	2188.0989
155.67334	2115.4128
177.18381	3174.3018
194.96043	2460.9922
195.24942	2316.5664
211.46863	2241.2151
212.93597	2365.5759
270.96393	2726.6333
291.35257	2384.2817
305.27597	2433.3123
309.31497	2420.2878
348.72229	2463.0981
507.75317	2526.0955
END IONS

BEGIN IONS
TITLE=1130: Scan 13041 (rt=4622.84) [D:\L1aex-Pool22-080823-02a.raw]
PEPMASS=402.21708 119104.72
CHARGE=2+
SCANS=13041
RAWSCANS=sn13041
RTINSECONDS=4622.8429
102.36675	1486.4221
104.54058	1634.3138
109.5787	1786.851
110.29666	1670.5581
118.08607	1730.4319
125.29893	1830.7854
130.71191	1956.0743
133.96643	1883.3187
150.11082	2418.3499
181.60556	4870.4956
186.59721	2265.1543
189.92091	2583.9548
199.23045	2440.5364
199.88731	2797.0828
216.29895	2312.0793
251.59094	2274.3284
274.50925	2410.3098
302.23083	2709.0776
308.2037	2422.0554
410.67365	2523.4878
417.93597	3107.8853
419.99789	9204.4512
492.18677	2459.8174
538.04633	2996.8247
569.63354	2739.9634
671.35144	3991.363
803.42719	29184.164
804.4281	9974.2344
END IONS

BEGIN IONS
TITLE=1131: Scan 13042 (rt=4623.1) [D:\L1aex-Pool22-080823-02a.raw]
PEPMASS=842.49763 50625.906
CHARGE=1+
SCANS=13042
RAWSCANS=sn13042
RTINSECONDS=4623.1045
142.45499	1694.3447
178.99207	2245.1492
181.6062	4823.8975
201.26688	2099.4055
202.49138	2545.2898
221.14207	2549.803
310.63684	2634.7937
317.14725	2696.3713
362.66586	2424.3022
429.25058	2580.374
729.26984	3184.4229
754.70245	2884.0718
791.71942	3142.1753
1475.2684	2744.4165
END IONS

BEGIN IONS
TITLE=1132: Scan 13043 (rt=4623.31) [D:\L1aex-Pool22-080823-02a.raw]
PEPMASS=377.72637 62895.531
CHARGE=2+
SCANS=13043
RAWSCANS=sn13043
RTINSECONDS=4623.3082
106.17479	1575.2145
162.27705	1918.5737
166.91266	2042.9656
170.53777	2346.1753
186.53185	2462.3699
199.8734	2289.0251
217.80424	2594.6938
223.11604	2551.9597
256.61523	2264.5737
300.95499	4214.3423
379.13705	5254.6416
379.17361	8965.4658
379.25656	8085.5972
465.0687	2893.3301
556.48743	2711.5056
END IONS

BEGIN IONS
TITLE=1133: Scan 13045 (rt=4623.66) [D:\L1aex-Pool22-080823-02a.raw]
PEPMASS=386.67567 47839.531
CHARGE=2+
SCANS=13045
RAWSCANS=sn13045
RTINSECONDS=4623.6597
133.05859	1811.6852
168.86989	2620.616
180.57999	2491.8477
181.59592	4116.3652
195.56377	2139.1211
202.91878	2487.8247
219.73265	2271.106
305.58359	2869.3696
339.81143	2374.1572
347.98978	2684.2622
369.02756	2889.0129
708.05634	2885.7271
998.82324	3057.9077
1524.0063	3111.5295
END IONS

BEGIN IONS
TITLE=1134: Scan 13046 (rt=4623.84) [D:\L1aex-Pool22-080823-02a.raw]
PEPMASS=654.6192 40921.719
CHARGE=2+
SCANS=13046
RAWSCANS=sn13046
RTINSECONDS=4623.8367
148.44861	2350.2085
160.1846	2175.519
165.89302	1976.705
186.78651	2244.7373
254.297	2727.2976
259.31772	2479.3091
295.64191	2552.3086
322.36502	2865.0662
381.31107	2779.3101
387.00586	3237.6179
402.57025	3253.4897
547.64203	2594.7881
END IONS

BEGIN IONS
TITLE=1135: Scan 13047 (rt=4624.01) [D:\L1aex-Pool22-080823-02a.raw]
PEPMASS=482.73865 68466.188
CHARGE=2+
SCANS=13047
RAWSCANS=sn13047
RTINSECONDS=4624.0134
100.62148	1533.7203
125.58636	1852.2371
130.79283	2221.3401
135.79427	1782.6713
147.92122	2105.3604
173.45364	2477.7788
175.46291	2137.8857
181.60686	5411.0649
182.86285	2118.1003
187.50807	2380.0027
228.82684	2798.7505
247.25192	2445.8618
288.41174	2694.9087
300.99979	3152.7947
336.06577	2528.1328
340.84821	2786.4524
385.09119	2381.1829
437.5224	2481.1235
465.34311	3161.7039
570.62799	2598.0361
620.23846	2731.1875
721.52502	2928.3533
END IONS

BEGIN IONS
TITLE=1136: Scan 13048 (rt=4624.19) [D:\L1aex-Pool22-080823-02a.raw]
PEPMASS=942.67426 34581.719
CHARGE=3+
SCANS=13048
RAWSCANS=sn13048
RTINSECONDS=4624.1883
181.60579	5190.7896
191.41263	2643.052
212.04243	2140.0828
236.22911	2427.4368
294.84094	2362.3987
300.78296	2363.3538
302.4964	2140.6672
378.09634	2372.644
458.81479	3214.7813
493.1524	2812.0029
1807.2546	2926.3865
END IONS

BEGIN IONS
TITLE=1137: Scan 13051 (rt=4624.73) [D:\L1aex-Pool22-080823-02a.raw]
PEPMASS=510.3226 65784.094
CHARGE=3+
SCANS=13051
RAWSCANS=sn13051
RTINSECONDS=4624.7255
130.71066	1746.9464
133.84154	1580.4036
135.39532	1790.2522
141.98438	2059.6663
148.4482	4226.9458
157.593	2421.7009
160.24472	1998.3591
167.29063	1962.0225
218.4353	2319.0786
220.89484	2103.3394
244.86717	2387.1689
264.99545	2420.9468
282.79269	2414.6304
298.97641	2464.751
313.83795	2763.3713
363.74362	2820.3613
398.38071	2525.0454
415.86642	2593.7563
496.35223	2706.0122
511.48981	2753.762
903.22131	2934.593
END IONS

BEGIN IONS
TITLE=1138: Scan 13052 (rt=4624.9) [D:\L1aex-Pool22-080823-02a.raw]
PEPMASS=839.44946 57910.813
CHARGE=2+
SCANS=13052
RAWSCANS=sn13052
RTINSECONDS=4624.9022
140.59851	1959.8173
148.44119	2077.6958
153.39543	2194.6279
168.09395	2295.1328
171.04132	2142.2922
177.46588	2263.9351
178.33817	2279.7415
181.59749	3241.7004
219.33167	2698.6523
253.85129	2339.0535
295.47437	2777.1804
331.34781	2654.2209
467.15015	2746.4033
491.0643	2507.885
499.01242	2956.2036
549.00201	2513.833
684.23792	2782.0872
816.41412	3129.3743
1676.4578	3676.6216
END IONS

BEGIN IONS
TITLE=1139: Scan 13053 (rt=4625.08) [D:\L1aex-Pool22-080823-02a.raw]
PEPMASS=486.31512 63196
CHARGE=2+
SCANS=13053
RAWSCANS=sn13053
RTINSECONDS=4625.0805
101.65855	1812.3746
103.53674	2027.6088
104.27317	1409.1847
133.08641	3476.1714
134.51634	1982.4473
134.79819	2081.3604
150.65573	2297.5305
153.75305	1958.8878
156.05862	1948.0913
159.44211	2090.4858
170.86055	2221.5344
235.44797	2251.72
236.8795	2253.7056
285.97842	2548.9026
294.34393	2729.0803
486.31656	6167.1851
486.81744	3944.0337
517.19434	3079.7966
663.62573	2495.7241
887.93958	2971.333
END IONS

BEGIN IONS
TITLE=1140: Scan 13054 (rt=4625.26) [D:\L1aex-Pool22-080823-02a.raw]
PEPMASS=468.73858 59294.625
CHARGE=2+
SCANS=13054
RAWSCANS=sn13054
RTINSECONDS=4625.2598
108.11789	1465.9639
109.57864	1778.9353
117.43039	2276.0256
120.77087	1728.434
129.3649	1658.0206
136.82973	1692.5178
154.44748	2121.7439
157.82236	2468.3455
162.21399	2436.6184
163.5192	2314.8674
194.72023	2398.0454
209.73138	2446.636
259.18951	2349.6414
273.32639	2365.5161
467.10291	5192.1934
468.10428	5979.9829
597.84686	2949.2339
841.94293	2900.063
925.99554	3727.9148
END IONS

BEGIN IONS
TITLE=1141: Scan 13055 (rt=4625.43) [D:\L1aex-Pool22-080823-02a.raw]
PEPMASS=563.33057 101211.94
CHARGE=2+
SCANS=13055
RAWSCANS=sn13055
RTINSECONDS=4625.4339
106.6578	1456.3737
119.45583	1955.6395
134.88142	1758.6072
134.99532	1808.8793
136.55832	1950.0925
139.14867	1789.7297
142.92915	1918.0979
148.40099	2287.0518
148.41866	3727.7617
148.42728	7246.019
148.43648	9122.0332
148.45668	7484.5176
148.46565	4586.3193
148.47403	2956.0247
148.49275	2032.0176
148.50197	2758.229
150.87442	2114.0576
151.76648	2029.1639
152.35027	2298.9175
164.61089	2325.3364
172.7646	2089.303
180.54404	2334.7534
181.59712	3639.1646
215.10335	2555.8914
725.99268	3546.1455
1028.2928	2999.3401
END IONS

BEGIN IONS
TITLE=1142: Scan 13057 (rt=4625.71) [D:\L1aex-Pool22-080823-02a.raw]
PEPMASS=391.22606 323251.66
CHARGE=2+
SCANS=13057
RAWSCANS=sn13057
RTINSECONDS=4625.7111
101.26752	1427.2589
102.14262	1603.5292
105.61957	1436.1168
111.04436	4660.9771
113.63913	1612.019
133.08611	14841.261
148.44821	2425.3418
149.02356	100868.92
155.07066	6058.9883
167.03418	8543.6133
177.11244	6347.6787
207.05437	2792.8542
217.10562	2401.728
222.011	2213.9666
243.12234	2380.3445
260.22971	2531.2476
264.00024	2245.3232
283.17422	3281.7097
287.15015	4071.1616
327.20059	2501.5581
328.40552	2673.8811
331.17542	3869.7874
338.52701	2617.7888
391.19757	2922.1108
455.78986	2702.1855
568.90942	2810.1506
577.29236	2899.8865
602.26495	2737.2007
781.44489	84460.188
782.44861	28387.896
END IONS

BEGIN IONS
TITLE=1143: Scan 13058 (rt=4625.97) [D:\L1aex-Pool22-080823-02a.raw]
PEPMASS=413.23919 129743.91
CHARGE=2+
SCANS=13058
RAWSCANS=sn13058
RTINSECONDS=4625.9723
102.77464	1717.9841
105.4398	1479.6473
113.19427	1625.663
124.67278	1705.6986
130.81818	2100.408
133.08624	10562.326
134.35832	1773.0048
136.53032	1685.2039
137.13268	1716.9293
145.95561	2164.7207
151.79469	1825.6617
155.07111	3788.2913
199.09686	2586.741
207.69553	2181.6904
211.6835	2245.3999
218.29533	2785.1812
243.12343	3368.6611
287.14954	2981.4873
301.14331	4036.5625
375.20514	2289.8823
413.2677	6662.4619
457.62723	2879.7141
643.5459	3161.1838
796.02893	2920.4302
803.42334	4435.2568
825.47174	31977.695
826.47363	13691.557
END IONS

BEGIN IONS
TITLE=1144: Scan 13059 (rt=4626.17) [D:\L1aex-Pool22-080823-02a.raw]
PEPMASS=398.21564 85635.594
CHARGE=2+
SCANS=13059
RAWSCANS=sn13059
RTINSECONDS=4626.1686
101.00337	1447.3771
109.14007	1406.3593
134.05974	1717.8114
145.22556	2286.9629
149.01466	1967.5765
151.53383	2141.5557
159.42366	2177.6614
160.67737	2261.7637
173.29091	2192.4255
174.11578	2122.1946
192.21292	2196.8806
210.22937	2271.7493
211.67038	2162.2632
224.17491	2186.7837
232.24532	2765.4275
236.35863	2488.0608
241.12431	2338.4377
243.12263	2837.1982
259.16025	2546.1685
308.83148	2722.6345
375.73642	2538.665
468.612	2946.3831
554.00031	2648.6943
669.42743	2930.6418
675.32434	3001.2192
737.41711	6188.9697
761.52167	2953.6138
795.42511	8279.0527
END IONS

BEGIN IONS
TITLE=1145: Scan 13061 (rt=4626.52) [D:\L1aex-Pool22-080823-02a.raw]
PEPMASS=410.7301 55840.688
CHARGE=2+
SCANS=13061
RAWSCANS=sn13061
RTINSECONDS=4626.517
104.24181	1338.6985
108.63634	1472.1405
110.60533	1664.725
126.58737	1694.3511
138.51085	2020.1096
138.90369	1970.5132
150.70245	2033.3439
157.48022	2027.2356
225.42912	2357.05
261.39047	2671.667
295.64667	2500.4817
300.28821	2459.1147
314.63086	2989.8345
392.91083	2731.6687
409.14111	2694.8591
419.3295	3296.1375
819.40198	7145.9507
820.40192	4121.8911
END IONS

BEGIN IONS
TITLE=1146: Scan 13062 (rt=4626.69) [D:\L1aex-Pool22-080823-02a.raw]
PEPMASS=402.21698 54842.188
CHARGE=2+
SCANS=13062
RAWSCANS=sn13062
RTINSECONDS=4626.6911
105.95724	1786.6492
126.35455	1853.9841
129.0186	3693.7578
129.91779	1951.2212
143.68617	2352.4399
154.45883	2109.3274
185.08105	5507.3745
199.47508	2162.1187
210.97237	2697.8269
569.17328	3230.8115
798.11493	2753.3726
804.42987	14711.785
END IONS

BEGIN IONS
TITLE=1147: Scan 13064 (rt=4627.04) [D:\L1aex-Pool22-080823-02a.raw]
PEPMASS=468.73867 44310.688
CHARGE=2+
SCANS=13064
RAWSCANS=sn13064
RTINSECONDS=4627.0394
100.23504	1359.3905
103.3101	1420.5466
112.2409	1634.9784
130.75586	1903.1666
137.89865	2152.0979
181.59595	2931.2671
205.36122	2166.9412
209.20749	2569.2441
378.01456	2673.1521
471.48087	3170.4497
476.10672	3163.7998
538.25574	3137.3906
558.79376	2790.4783
624.52466	2971.8606
END IONS

BEGIN IONS
TITLE=1148: Scan 13065 (rt=4627.22) [D:\L1aex-Pool22-080823-02a.raw]
PEPMASS=471.76031 49635.438
CHARGE=2+
SCANS=13065
RAWSCANS=sn13065
RTINSECONDS=4627.2178
126.91962	2088.7681
129.68462	2111.072
135.71989	2155.7656
142.47905	2439.1387
144.20944	2129.3406
148.44069	4726.6675
154.02255	2024.924
156.96152	2012.745
158.95824	2444.1704
161.98697	2079.0798
169.66907	2059.8489
173.19418	1910.6046
176.68275	2405.1516
202.13614	2488.9348
235.10086	2430.1616
471.01547	2667.7351
474.97534	2671.844
END IONS

BEGIN IONS
TITLE=1149: Scan 13066 (rt=4627.39) [D:\L1aex-Pool22-080823-02a.raw]
PEPMASS=437.17938 63997.156
CHARGE=3+
SCANS=13066
RAWSCANS=sn13066
RTINSECONDS=4627.3942
129.79652	2134.2239
135.77754	2291.6995
144.37271	2033.4104
146.72421	2015.6495
148.89056	1926.1271
149.2287	1926.7303
152.39378	2085.97
166.11363	2810.4175
179.17099	2208.0134
193.82224	2356.9661
215.13989	2741.9768
307.68216	2960.5305
324.62799	2968.179
437.23694	7433.0039
446.56393	2753.2178
549.35608	2936.1345
590.46747	2732.2979
705.67468	3080.1658
851.43866	3018.2183
855.54895	2625.5769
END IONS

BEGIN IONS
TITLE=1150: Scan 13067 (rt=4627.57) [D:\L1aex-Pool22-080823-02a.raw]
PEPMASS=442.91196 53449.813
CHARGE=4+
SCANS=13067
RAWSCANS=sn13067
RTINSECONDS=4627.5703
104.39902	1372.6371
106.74561	1678.7277
107.25594	1318.2092
122.77327	2031.8583
133.79729	1957.3004
136.62224	2010.2631
136.77553	2751.6418
137.10947	2063.115
172.70535	2492.418
179.16217	2166.0483
216.81444	2601.9861
247.06805	2440.8433
341.28622	2760.3123
352.97928	2934.384
354.31442	2591.1694
741.51648	2807.4502
842.55084	2979.01
885.64856	2777.6833
END IONS

BEGIN IONS
TITLE=1151: Scan 13069 (rt=4627.92) [D:\L1aex-Pool22-080823-02a.raw]
PEPMASS=389.7178 49377.375
CHARGE=2+
SCANS=13069
RAWSCANS=sn13069
RTINSECONDS=4627.9194
102.59495	1574.8104
115.23807	1662.0398
120.68675	2039.9479
125.27736	1708.4393
130.67557	1823.8788
156.77571	2301.6028
157.83336	2357.54
174.22037	2044.0957
221.33562	2436.8352
293.32788	2584.8823
294.5585	2653.9438
312.40768	2594.6001
335.13574	2913.6958
339.20068	2361.074
378.32559	2499.0676
390.19843	2871.0425
676.4953	2909.2131
END IONS

BEGIN IONS
TITLE=1152: Scan 13074 (rt=4628.72) [D:\L1aex-Pool22-080823-02a.raw]
PEPMASS=421.75228 48353.438
CHARGE=2+
SCANS=13074
RAWSCANS=sn13074
RTINSECONDS=4628.7178
104.7222	1316.9956
105.14225	1570.2369
128.02486	1907.2253
129.66455	2253.6521
135.83115	1859.4854
138.3255	2053.2168
182.65875	2313.4089
198.3519	2378.1843
241.34923	2728.2202
243.40388	2873.1458
343.00323	3882.3628
421.32813	3299.0815
520.51117	2753.0769
651.66779	2785.2415
825.47131	4751.0215
END IONS

BEGIN IONS
TITLE=1153: Scan 13075 (rt=4628.98) [D:\L1aex-Pool22-080823-02a.raw]
PEPMASS=406.72886 70740.781
CHARGE=2+
SCANS=13075
RAWSCANS=sn13075
RTINSECONDS=4628.9789
107.49299	1457.6232
123.01626	1749.7173
129.01366	1935.5006
132.86491	2106.6331
135.05751	1586.347
137.64098	2136.3411
150.03806	1913.4531
159.33469	2308.6641
161.44902	2113.7886
165.82301	1856.2371
167.38759	2525.6523
203.99982	2331.8367
261.22397	2444.1426
273.44583	2630.9756
290.76123	2736.7395
328.98608	3162.5676
365.98654	2997.9294
371.07648	3236.0745
399.36102	2560.9192
400.29327	2581.5525
407.16925	9002.2568
407.19824	3392.8799
489.61157	3044.6416
END IONS

BEGIN IONS
TITLE=1154: Scan 13076 (rt=4629.18) [D:\L1aex-Pool22-080823-02a.raw]
PEPMASS=653.36371 66539.625
CHARGE=2+
SCANS=13076
RAWSCANS=sn13076
RTINSECONDS=4629.176
119.09269	1743.0093
120.79897	1670.6826
124.04543	1714.8531
128.6194	1904.3939
152.57713	2104.8999
156.79491	2224.0925
162.91689	2087.2273
172.63083	2386.7134
173.70956	1980.0927
181.60497	4424.71
213.14594	2276.668
225.47375	2543.5835
264.99527	3196.3975
334.6503	2687.4148
346.22015	2862.5291
361.02744	3273.6831
653.33704	4973.3203
654.34143	5090.4434
859.25525	2597.7373
1113.6689	2850.5356
1276.2833	2906.7268
END IONS

BEGIN IONS
TITLE=1155: Scan 13079 (rt=4629.7) [D:\L1aex-Pool22-080823-02a.raw]
PEPMASS=443.16251 35049.219
CHARGE=3+
SCANS=13079
RAWSCANS=sn13079
RTINSECONDS=4629.7037
145.27245	2205.8169
148.44113	2361.9277
153.54797	2266.0203
155.59952	2015.4663
162.838	2107.6157
172.90369	2216.3542
189.27711	2334.9114
235.8902	2473.0378
255.02089	2303.3528
273.10791	3101.7161
1209.2444	2777.7607
END IONS

BEGIN IONS
TITLE=1156: Scan 13080 (rt=4629.88) [D:\L1aex-Pool22-080823-02a.raw]
PEPMASS=471.76016 53041.625
CHARGE=2+
SCANS=13080
RAWSCANS=sn13080
RTINSECONDS=4629.8797
103.90399	1564.2871
107.39613	1463.1538
107.96775	1491.0398
110.89741	1556.2197
112.0957	1457.1635
116.12696	1545.184
144.67755	2401.665
153.02074	2069.0916
169.4641	2053.7571
190.42165	2317.5842
208.42075	2405.8694
215.63336	2685.9978
219.50235	2667.7334
232.71228	2266.9673
272.02673	2737.3938
322.2341	2672.8367
352.76013	2714.7117
376.52716	2803.8381
473.34344	3018.7515
648.94037	2947.155
END IONS

BEGIN IONS
TITLE=1157: Scan 13082 (rt=4630.23) [D:\L1aex-Pool22-080823-02a.raw]
PEPMASS=421.75228 43473.156
CHARGE=2+
SCANS=13082
RAWSCANS=sn13082
RTINSECONDS=4630.2288
106.36884	1488.7568
113.05347	1571.1541
115.11394	1687.0494
118.89559	1951.1401
148.4411	2581.8223
149.02385	4137.0537
151.1842	2660.5786
181.60612	4347.8501
185.86227	2600.1682
187.58751	2252.6116
192.18153	2276.5652
219.36208	2532.6492
230.42665	2373.0161
691.091	2562.2209
END IONS

BEGIN IONS
TITLE=1158: Scan 13083 (rt=4630.4) [D:\L1aex-Pool22-080823-02a.raw]
PEPMASS=495.32373 58029.063
CHARGE=2+
SCANS=13083
RAWSCANS=sn13083
RTINSECONDS=4630.4028
119.27287	1756.7356
119.71307	1773.1218
120.09757	1750.8551
125.57085	1756.6912
129.04169	1850.0494
132.215	2653.927
135.41461	1786.1375
142.42889	2073.4507
153.14905	2126.5129
181.60585	2612.1946
205.63867	2735.9041
246.79358	2252.73
254.65753	2576.7527
298.14871	2613.1299
301.77655	2636.0825
310.10574	2354.0564
341.25925	2428.5303
365.40247	3174.0608
807.63379	2689.8232
857.6496	3428.4497
924.82025	3058.8823
END IONS

BEGIN IONS
TITLE=1159: Scan 13089 (rt=4631.45) [D:\L1aex-Pool22-080823-02a.raw]
PEPMASS=796.90204 101855.06
CHARGE=2+
SCANS=13089
RAWSCANS=sn13089
RTINSECONDS=4631.4535
141.65483	2085.0874
148.41187	2764.9204
148.42006	4884.9072
148.42923	7144.9976
148.43872	11472.494
148.4585	7228.502
148.46744	5465.0347
148.4847	2204.011
148.49434	2300.5999
148.50342	2149.1992
148.51111	2260.6804
148.86943	2463.6206
164.08206	2292.6003
164.411	2286.5344
173.72464	2333.3525
281.39835	2515.2502
285.39343	2235.3533
377.60889	2557.8687
432.39386	2634.2542
546.36908	2932.1611
574.71893	3327.3899
697.83746	2802.2869
764.94012	4765.1504
END IONS

BEGIN IONS
TITLE=1160: Scan 13092 (rt=4632) [D:\L1aex-Pool22-080823-02a.raw]
PEPMASS=416.30796 83178.813
CHARGE=2+
SCANS=13092
RAWSCANS=sn13092
RTINSECONDS=4631.9968
104.71833	1360.5892
105.46557	1735.2416
114.62746	1614.9895
117.76295	1651.7841
121.11245	1974.8829
128.21927	2018.1987
134.86296	2033.2295
136.34573	1966.6781
143.87636	1972.9937
181.60594	4574.3979
186.79718	2137.407
196.83713	2468.2056
203.15419	2372.9346
238.83685	2763.2014
251.22551	2913.354
335.70993	2475.9915
344.97787	3712.2512
345.97751	8895.3994
353.94626	2538.1335
410.56485	3117.8083
416.03833	5756.7808
416.30853	8281.2178
551.02411	2492.0972
831.60663	3994.8513
END IONS

BEGIN IONS
TITLE=1161: Scan 13093 (rt=4632.19) [D:\L1aex-Pool22-080823-02a.raw]
PEPMASS=798.47161 63541.563
CHARGE=1+
SCANS=13093
RAWSCANS=sn13093
RTINSECONDS=4632.1892
133.40953	1836.6643
146.42876	1836.3348
147.78629	2086.187
148.44894	2135.9846
159.96513	2342.0627
161.74251	2045.5505
165.51997	2203.8955
191.75499	2080.3293
204.49429	2512.2217
215.14262	2198.7681
260.95444	2684.3044
301.11826	2644.8694
715.08221	3135.4709
765.948	3102.0647
892.54175	3091.2151
921.59424	2770.6143
1141.6646	3118.9949
1354.7953	2797.9185
1593.8853	4419.8345
END IONS

BEGIN IONS
TITLE=1162: Scan 13094 (rt=4632.37) [D:\L1aex-Pool22-080823-02a.raw]
PEPMASS=853.41339 36599.063
CHARGE=2+
SCANS=13094
RAWSCANS=sn13094
RTINSECONDS=4632.3666
169.95924	2430.2629
185.39586	2692.675
196.37065	2535.4492
214.12103	2428.5557
243.58035	2458.9333
252.2814	2513.5671
609.17169	2670.0605
660.01752	2970.2864
1151.8934	2911.4893
1497.14	3140.6934
END IONS

BEGIN IONS
TITLE=1163: Scan 13095 (rt=4632.54) [D:\L1aex-Pool22-080823-02a.raw]
PEPMASS=399.7392 87134.125
CHARGE=2+
SCANS=13095
RAWSCANS=sn13095
RTINSECONDS=4632.5449
111.04453	3221.5229
117.03353	2078.1819
120.04281	1820.1187
121.54443	1955.1475
121.68212	1675.5823
129.05495	3476.7153
133.0864	2730.6753
181.60457	3657.366
194.91074	2311.7866
209.98961	2678.2844
226.06531	2787.0146
251.59538	2583.5854
264.9491	2193.1995
272.43799	2250.0781
272.96451	2452.5259
330.26801	3009.5127
335.02673	2724.1411
368.09824	2318.9421
374.61285	2436.0349
424.2019	3605.3025
556.23022	3667.3557
568.96533	2745.9895
583.27155	2503.9258
738.42529	3139.4844
781.44507	7149.8691
798.47504	6149.293
END IONS

BEGIN IONS
TITLE=1164: Scan 13097 (rt=4632.9) [D:\L1aex-Pool22-080823-02a.raw]
PEPMASS=706.38748 35421.625
CHARGE=1+
SCANS=13097
RAWSCANS=sn13097
RTINSECONDS=4632.8964
178.81235	2367.7432
203.78398	3035.8276
247.442	2143.0442
259.34778	2719.3069
275.64999	2377.9902
320.08176	2420.3999
321.01123	2580.1184
336.99026	2729.5571
371.2225	2488.1448
414.39554	3317.2627
455.26776	2310.8218
895.32916	2649.1443
END IONS

BEGIN IONS
TITLE=1165: Scan 13100 (rt=4633.43) [D:\L1aex-Pool22-080823-02a.raw]
PEPMASS=501.09399 55644.531
CHARGE=3+
SCANS=13100
RAWSCANS=sn13100
RTINSECONDS=4633.4328
138.95491	2101.7539
145.79736	1960.9165
148.44772	2370.6465
163.0045	2219.3462
174.9957	2241.4241
182.4848	2085.3784
183.81386	2633.3242
183.82481	1985.2433
217.60435	2264.8381
252.60851	2875.3291
331.40533	2592.5962
424.66196	3047.8013
511.29688	2643.2244
517.06012	2598.9592
655.1853	2878.8701
794.70886	3181.3579
850.95007	2945.0381
1209.7695	3068.3997
END IONS

BEGIN IONS
TITLE=1166: Scan 13104 (rt=4634.14) [D:\L1aex-Pool22-080823-02a.raw]
PEPMASS=482.23883 39630.844
CHARGE=2+
SCANS=13104
RAWSCANS=sn13104
RTINSECONDS=4634.1372
101.62742	1339.6342
104.87954	1390.1019
109.18465	1690.8594
115.57877	1545.074
121.8556	2078.4436
148.4492	2641.5261
175.90404	2127.5876
202.92453	2078.6177
203.79225	2202.0313
482.86392	2717.9104
592.71008	2711.4709
805.36249	3105.6853
907.21283	3376.6882
END IONS

BEGIN IONS
TITLE=1167: Scan 13105 (rt=4634.31) [D:\L1aex-Pool22-080823-02a.raw]
PEPMASS=476.49677 48486.375
CHARGE=2+
SCANS=13105
RAWSCANS=sn13105
RTINSECONDS=4634.3116
103.88741	1706.8853
104.29565	1866.9198
104.9206	1629.0789
111.34626	1806.6163
112.8807	1804.1652
132.19633	1831.4885
147.20737	2187.5562
148.44695	2830.9033
148.58537	2609.6416
164.28009	2614.8208
181.60565	2184.281
203.37418	2315.3311
219.5164	2704.7405
223.49269	2774.8928
336.85684	2524.094
441.53345	2462.5527
623.70795	3077.3274
702.07257	2669.5537
END IONS

BEGIN IONS
TITLE=1168: Scan 13106 (rt=4634.49) [D:\L1aex-Pool22-080823-02a.raw]
PEPMASS=442.95313 116204.81
CHARGE=2+
SCANS=13106
RAWSCANS=sn13106
RTINSECONDS=4634.4857
101.21514	1445.9456
103.62249	1323.0015
104.99635	1686.8895
107.71004	1356.5613
109.36933	1425.8273
125.55312	1935.9419
126.33463	1833.9419
131.42264	1775.6774
133.24236	1939.6281
147.8586	2413.6733
148.39442	2366.7476
148.40352	1884.6101
148.4109	2773.5186
148.42072	4690.3052
148.42969	7671.2505
148.43849	11783.813
148.45876	6493.8916
148.46786	4217.0679
148.48599	2510.9155
148.49316	2480.9243
148.50291	2147.9875
148.88608	1859.5104
152.20854	1986.9792
165.75433	2152.5178
181.05531	1921.1964
215.49361	2175.8535
299.53711	2704.5313
303.19656	2571.6589
365.34872	2451.8362
393.38553	2890.9709
442.30231	4282.2773
543.21423	2727.6426
809.62195	2931.3335
END IONS

BEGIN IONS
TITLE=1169: Scan 13108 (rt=4634.77) [D:\L1aex-Pool22-080823-02a.raw]
PEPMASS=531.63009 51102.781
CHARGE=3+
SCANS=13108
RAWSCANS=sn13108
RTINSECONDS=4634.7652
148.44844	3337.814
148.50717	1774.9709
192.79233	2667.9973
220.69385	2457.1257
377.42975	2306.887
465.08344	3558.0378
488.34012	3241.7693
603.3667	4125.4438
715.38593	4557.6914
796.94128	4502.771
1140.2887	2558.5085
1234.6316	3534.624
1348.7096	3228.8354
END IONS

BEGIN IONS
TITLE=1170: Scan 13109 (rt=4635.03) [D:\L1aex-Pool22-080823-02a.raw]
PEPMASS=416.30819 107026.63
CHARGE=2+
SCANS=13109
RAWSCANS=sn13109
RTINSECONDS=4635.0261
100.93091	1477.7028
101.09277	1346.4436
101.38322	1423.4978
107.64994	1438.1635
108.34814	1441.4318
109.98792	1494.3151
111.85278	1628.2542
116.38403	1728.2488
127.27993	1823.2389
133.0863	5253.2383
144.40887	1880.0707
150.17735	1840.1609
159.59209	2264.3015
220.62469	2388.4414
256.01657	2490.4915
306.43039	2378.4526
326.96701	4094.3354
344.9776	32408.334
345.97733	4434.0767
377.66577	2536.8157
415.03824	11676.691
423.57193	2968.9741
456.67688	3018.6609
560.6687	2910.8481
563.49548	2879.2097
END IONS

BEGIN IONS
TITLE=1171: Scan 13111 (rt=4635.4) [D:\L1aex-Pool22-080823-02a.raw]
PEPMASS=532.85608 44263.406
CHARGE=3+
SCANS=13111
RAWSCANS=sn13111
RTINSECONDS=4635.4023
142.7419	1903.9368
147.44528	2081.9221
148.4481	2984.7087
150.84782	2617.5996
154.66495	1970.4849
221.08464	3474.7263
242.39354	2286.1738
277.92368	3279.5938
285.03757	2533.5056
307.85059	2612.1919
1115.7651	2918.582
1222.2813	3268.9446
1395.296	2992.7314
END IONS

BEGIN IONS
TITLE=1172: Scan 13113 (rt=4635.76) [D:\L1aex-Pool22-080823-02a.raw]
PEPMASS=792.79303 36352.781
CHARGE=3+
SCANS=13113
RAWSCANS=sn13113
RTINSECONDS=4635.7561
167.33974	2021.8066
194.0386	2372.7856
205.26317	2191.0195
224.37665	2710.606
313.04831	2614.4502
492.13956	2957.9866
523.82074	2886.835
543.33734	2725.9397
548.96826	2536.5603
889.40967	3203.5037
988.67603	2775.9351
1558.8831	3153.2034
END IONS

BEGIN IONS
TITLE=1173: Scan 13117 (rt=4636.47) [D:\L1aex-Pool22-080823-02a.raw]
PEPMASS=439.91263 43909
CHARGE=2+
SCANS=13117
RAWSCANS=sn13117
RTINSECONDS=4636.4692
113.30366	1619.9576
117.025	1726.6062
125.98167	1703.9797
132.90399	1723.9696
134.97067	1952.8386
141.38835	2165.0479
149.66422	1927.557
161.72655	2053.0002
212.68176	2259.6238
250.26144	2607.7788
278.06589	2336.47
278.08377	2542.0203
301.87469	2484.3403
567.81995	2727.9304
586.52283	2734.7014
END IONS

BEGIN IONS
TITLE=1174: Scan 13118 (rt=4636.65) [D:\L1aex-Pool22-080823-02a.raw]
PEPMASS=513.08264 51315.406
CHARGE=2+
SCANS=13118
RAWSCANS=sn13118
RTINSECONDS=4636.6474
103.00966	1350.2006
108.45042	1546.9877
111.33132	1714.0604
115.99748	1722.2957
116.20496	1551.0247
117.67373	1766.1896
135.96274	2098.3455
148.44185	2496.8235
223.72681	2420.7429
232.67206	2444.4688
260.1423	2379.79
338.75076	2537.4631
355.07895	2712.959
397.30402	2355.6265
417.85626	3340.8296
500.45972	2597.3701
502.52396	2402.8057
512.58386	2582.2124
594.81311	2758.511
END IONS

BEGIN IONS
TITLE=1175: Scan 13119 (rt=4636.82) [D:\L1aex-Pool22-080823-02a.raw]
PEPMASS=413.23927 140019.44
CHARGE=2+
SCANS=13119
RAWSCANS=sn13119
RTINSECONDS=4636.8216
102.66698	1350.0023
111.0445	2607.2905
112.64488	1533.8563
114.20041	1632.2437
116.8667	1644.9142
121.56948	1934.25
133.08627	10058.121
155.07095	2890.8855
177.11299	3281.4951
180.19205	2423.4297
181.87422	2191.0659
190.87366	2292.2358
192.44099	2575.1165
199.09669	3799.2493
241.30728	2279.6111
243.1235	4297.2905
257.63608	2364.3916
281.76965	2659.7559
287.15076	2596.2085
296.37775	2850.7988
375.20166	3124.3904
413.2681	7861.5845
528.89032	2619.0522
577.01953	2831.8093
825.39716	2109.5413
825.47186	45708.648
826.47467	10989.715
END IONS

BEGIN IONS
TITLE=1176: Scan 13122 (rt=4637.35) [D:\L1aex-Pool22-080823-02a.raw]
PEPMASS=660.90118 64432.219
CHARGE=2+
SCANS=13122
RAWSCANS=sn13122
RTINSECONDS=4637.3506
118.59535	1705.738
127.08747	1599.8759
128.44244	1587.7373
134.27322	1711.313
148.44124	3072.7129
155.68295	2181.0901
168.37946	2168.2517
181.60553	2818.3145
194.83447	2181.7446
206.74736	2467.6279
208.59979	2736.2961
242.72643	2739.5442
244.63062	2482.8569
327.6937	2493.8694
540.64856	2463.9749
610.81384	2412.0957
714.27338	2539.571
751.95776	2774.8259
794.70532	3589.4248
846.91321	3024.8418
1048.545	2999.4131
1308.0692	2998.0925
END IONS

BEGIN IONS
TITLE=1177: Scan 13123 (rt=4637.53) [D:\L1aex-Pool22-080823-02a.raw]
PEPMASS=485.02094 107486.05
CHARGE=3+
SCANS=13123
RAWSCANS=sn13123
RTINSECONDS=4637.5266
132.38988	1931.8573
135.0265	1993.3187
148.40483	2653.7112
148.41417	2434.2214
148.42252	3982.2791
148.43163	8347.1729
148.45145	10823.626
148.46085	7104.9341
148.47014	4200.9053
148.47881	2549.5017
148.52478	1865.614
165.15047	2355.3118
166.75279	2383.4512
210.45087	2869.9358
235.29489	2471.4006
241.23076	2153.385
253.41042	2404.4929
308.60559	3302.6724
323.14023	2555.3254
388.68607	3199.1675
415.74576	2546.8181
502.78323	3764.7393
699.70178	2769.2122
1298.8763	3446.1707
1433.1384	3293.2988
END IONS

BEGIN IONS
TITLE=1178: Scan 13125 (rt=4637.81) [D:\L1aex-Pool22-080823-02a.raw]
PEPMASS=399.73929 57640.094
CHARGE=2+
SCANS=13125
RAWSCANS=sn13125
RTINSECONDS=4637.8066
106.45961	1505.9219
111.04443	3771.8938
117.4761	1867.2727
129.05484	3852.7859
140.50006	1949.4033
148.44743	3045.0044
162.30362	2106.1021
182.25244	2443.4897
189.18962	2687.6929
193.78908	2529.5527
211.03021	2108.8401
212.27203	2135.1465
215.6459	2310.6531
280.08084	2479.3508
765.49774	2841.0771
781.44562	9324.4678
782.44812	3593.2136
END IONS

BEGIN IONS
TITLE=1179: Scan 13126 (rt=4638.07) [D:\L1aex-Pool22-080823-02a.raw]
PEPMASS=389.21054 49370.219
CHARGE=2+
SCANS=13126
RAWSCANS=sn13126
RTINSECONDS=4638.0676
106.63664	1600.4974
108.15363	1465.0917
110.45986	1515.5575
111.69679	1631.7837
111.79325	1598.8059
112.5757	1503.3192
114.6609	1708.2327
117.5198	1633.3641
118.45243	1768.5054
125.00308	1631.9988
134.49564	1737.9507
142.30418	1708.9393
150.78896	2281.5579
150.87617	2068.2908
176.78973	2372.2009
181.6057	2734.8582
196.90367	2060.645
202.16071	2179.467
308.52878	2414.9468
519.94318	2891.4109
553.81879	2599.3296
END IONS

BEGIN IONS
TITLE=1180: Scan 13128 (rt=4638.44) [D:\L1aex-Pool22-080823-02a.raw]
PEPMASS=413.23919 135731.06
CHARGE=2+
SCANS=13128
RAWSCANS=sn13128
RTINSECONDS=4638.4352
121.98363	1665.0587
124.26367	1672.1945
133.08627	6731.8633
137.3456	2112.6201
147.90752	2216.0024
150.09914	2396.6401
155.07077	3089.8169
165.1291	2353.447
173.62213	2416.4219
199.09709	3854.7019
255.69092	2525.772
263.23224	2483.656
270.16544	3008.2151
287.1488	2896.7327
301.14191	5094.1777
400.41217	2560.1501
413.2677	12166.177
447.561	2672.7634
497.99277	2622.8403
825.47156	57203.734
826.47699	3749.9805
END IONS

BEGIN IONS
TITLE=1181: Scan 13130 (rt=4638.79) [D:\L1aex-Pool22-080823-02a.raw]
PEPMASS=480.44171 84277.406
CHARGE=3+
SCANS=13130
RAWSCANS=sn13130
RTINSECONDS=4638.7872
127.0097	1590.4006
133.34752	1611.0372
136.75348	1867.4028
139.97206	2105.7122
142.42862	1861.2345
153.42451	2878.8235
156.39537	2212.6704
156.49911	2639.3391
156.71713	2336.6296
181.60501	3241.8921
273.53635	3150.8459
313.44806	2365.374
320.23819	2291.1453
343.69763	2641.916
357.77536	2311.4771
443.28952	2658.6702
477.59271	2513.6118
572.96094	2957.8875
732.46558	3181.1489
842.36267	2823.9028
1014.3151	3259.5627
1032.0405	2787.7014
1161.9355	3219.1858
1164.4622	3302.1589
1175.6049	3129.7261
1324.9994	2972.7478
1341.6708	2802.979
1451.0958	3040.7227
END IONS

BEGIN IONS
TITLE=1182: Scan 13133 (rt=4639.32) [D:\L1aex-Pool22-080823-02a.raw]
PEPMASS=417.72034 57556.75
CHARGE=2+
SCANS=13133
RAWSCANS=sn13133
RTINSECONDS=4639.3181
113.03747	1815.4479
113.79873	1829.9941
145.07452	1727.1342
148.2005	1858.7468
148.44182	2334.8269
151.44693	2002.2251
155.02037	2417.8257
155.02777	2059.2607
161.16237	2224.2371
172.2204	2750.9846
195.13701	2119.3049
219.09427	2956.4087
251.77295	2577.4355
254.46275	2830.7007
285.28281	2605.813
335.10251	2578.7813
346.97501	6996.7754
417.034	2698.6748
720.77606	3320.0127
END IONS

BEGIN IONS
TITLE=1183: Scan 13135 (rt=4639.67) [D:\L1aex-Pool22-080823-02a.raw]
PEPMASS=413.23919 146661.41
CHARGE=2+
SCANS=13135
RAWSCANS=sn13135
RTINSECONDS=4639.6665
101.49758	1540.3539
104.79269	1574.3079
105.21986	1516.4507
111.04436	2916.6458
113.7346	1664.1605
114.02824	1631.2838
124.84869	1669.7051
128.72099	1873.1763
133.08646	6768.2822
136.47128	1730.7428
144.89928	1894.2817
155.0708	2433.614
176.69618	2365.6555
183.455	1833.0137
199.09621	4134.5352
201.302	2424.7275
212.61705	2253.1357
223.58215	2246.2961
223.63744	2311.9824
243.12265	3050.2329
287.14993	3422.5264
296.97986	2386.8889
301.14011	2979.0759
316.9317	2851.9595
328.24582	2528.1165
360.40344	2639.7258
413.26761	7046.0376
413.97824	3544.1682
432.37021	2657.8677
448.13611	2792.449
703.77277	2508.2803
825.47144	35479.082
826.47705	15018.193
827.47766	4032.0759
END IONS

BEGIN IONS
TITLE=1184: Scan 13137 (rt=4640.01) [D:\L1aex-Pool22-080823-02a.raw]
PEPMASS=853.91583 50260.906
CHARGE=2+
SCANS=13137
RAWSCANS=sn13137
RTINSECONDS=4640.0149
148.44067	4190.1636
171.599	2143.9358
177.18982	2269.7498
191.3326	2332.2239
210.23714	2756.0972
226.30257	2639.5237
330.0593	2576.2222
336.14606	2920.373
357.3335	2681.677
400.08966	2468.2327
429.79556	2680.2708
711.20734	3025.2856
720.57776	2813.8418
880.04028	2895.4998
END IONS

BEGIN IONS
TITLE=1185: Scan 13138 (rt=4640.19) [D:\L1aex-Pool22-080823-02a.raw]
PEPMASS=541.12268 45034.438
CHARGE=3+
SCANS=13138
RAWSCANS=sn13138
RTINSECONDS=4640.1927
159.06985	2015.4216
164.21761	2375.0586
178.82365	2458.9441
247.56299	2501.4548
263.45303	2611.3606
304.80246	3207.0132
541.1236	4781.7358
1118.5502	2624.3499
1237.1213	3461.3181
1303.7113	2644.9451
1413.8152	3004.2256
END IONS

BEGIN IONS
TITLE=1186: Scan 13139 (rt=4640.37) [D:\L1aex-Pool22-080823-02a.raw]
PEPMASS=605.3396 51185.5
CHARGE=3+
SCANS=13139
RAWSCANS=sn13139
RTINSECONDS=4640.37
155.20815	1966.6212
161.52278	2010.3704
175.54175	2514.1116
200.27286	2458.7119
257.47757	2642.5042
392.33191	2731.6362
402.00296	2943.4729
503.82123	2532.9207
549.69189	3138.3267
561.23395	2930.6064
565.07788	2528.1177
606.00305	2929.4443
637.80225	2666.8103
733.51636	3324.0176
857.22681	2853.9597
1080.2617	2635.741
END IONS

BEGIN IONS
TITLE=1187: Scan 13140 (rt=4640.55) [D:\L1aex-Pool22-080823-02a.raw]
PEPMASS=398.21566 104244.25
CHARGE=2+
SCANS=13140
RAWSCANS=sn13140
RTINSECONDS=4640.5483
102.98676	1492.6232
113.71034	1785.446
119.55581	1584.2468
123.66793	1743.3145
124.21629	1952.9135
132.35307	1863.3749
133.08644	3114.219
135.63547	2040.6719
147.12	1947.6039
148.39919	2809.876
148.40688	2080.4587
148.41637	2976.9902
148.42542	4417.9829
148.43387	7855.8579
148.45398	8484.3994
148.46185	4251.7964
148.47234	3238.7229
148.48073	2663.8042
169.49329	2464.9512
185.04088	2577.1917
235.24217	2342.595
250.29391	2852.894
470.36401	3067.3281
737.41638	5013.2583
742.24585	2905.9617
795.42426	4945.228
END IONS

BEGIN IONS
TITLE=1188: Scan 13142 (rt=4640.83) [D:\L1aex-Pool22-080823-02a.raw]
PEPMASS=402.21703 81689.125
CHARGE=2+
SCANS=13142
RAWSCANS=sn13142
RTINSECONDS=4640.8299
108.62181	1507.0742
112.00973	1676.1339
129.75198	1895.6554
133.86804	2215.7703
146.22429	2265.2681
151.32578	2227.0159
170.85725	2256.0837
194.63618	2256.4956
196.7491	2221.9578
205.79785	2129.5757
209.43526	2214.5376
216.53406	2983.0144
227.16812	2413.5413
279.07901	2571.9949
283.26477	2860.2354
419.99719	9216.042
479.08496	2764.4885
803.42749	19949.898
804.4306	7720.7065
END IONS

BEGIN IONS
TITLE=1189: Scan 13144 (rt=4641.29) [D:\L1aex-Pool22-080823-02a.raw]
PEPMASS=405.20543 30521.938
CHARGE=2+
SCANS=13144
RAWSCANS=sn13144
RTINSECONDS=4641.2861
102.07964	1625.682
103.26588	1808.535
103.79643	1467.5134
104.38438	1513.9803
107.25729	1644.0347
117.1746	1673.2021
120.6808	1857.0913
123.85857	1870.1221
124.00884	1863.2283
150.54327	2170.8503
293.33829	2498.9917
481.65863	2801.2595
537.5744	3086.4006
END IONS

BEGIN IONS
TITLE=1190: Scan 13145 (rt=4641.46) [D:\L1aex-Pool22-080823-02a.raw]
PEPMASS=398.2158 72052.063
CHARGE=2+
SCANS=13145
RAWSCANS=sn13145
RTINSECONDS=4641.4607
100.89956	1499.1022
101.43835	1461.2637
104.87537	1478.2834
107.46265	1541.6663
109.60664	1701.1493
111.04428	1992.8755
129.94557	1739.7864
135.299	2061.6111
142.70731	1942.259
148.44769	2939.772
159.1696	2015.6129
181.60516	3378.4692
185.09976	1995.0712
192.39865	2396.9138
195.59724	2169.5898
241.38313	2176.2051
243.39589	2721.8169
274.8432	2625.1809
319.19327	2985.1692
458.02902	2675.1648
508.74335	3053.1104
737.41779	9798.0166
795.42554	7415.1978
END IONS

BEGIN IONS
TITLE=1191: Scan 13146 (rt=4641.63) [D:\L1aex-Pool22-080823-02a.raw]
PEPMASS=413.23922 160040.44
CHARGE=2+
SCANS=13146
RAWSCANS=sn13146
RTINSECONDS=4641.6348
100.29619	1665.1884
103.69891	1272.0726
111.0444	2404.3628
120.94247	1690.9982
127.77161	1821.9684
133.08641	9886.3535
135.44359	1988.2699
135.53145	2160.5659
139.61621	2351.0305
142.38095	2039.0253
155.07085	2489.2136
155.9847	1894.0344
177.11284	3074.1204
178.72174	2219.9722
181.60486	4757.8242
195.12384	2413.9297
199.0979	3042.7368
237.31032	2346.8813
244.0807	2832.2332
266.30237	2639.4895
283.17569	3599.1777
287.15054	4726.9893
301.14127	2981.01
402.91486	2531.0513
413.2077	3088.6394
413.26706	6306.335
413.97952	3247.5957
429.19766	2848.999
507.02869	2620.8708
642.70526	2964.7075
677.89209	2698.894
825.47156	33961.313
826.47437	18540.053
827.47803	4915.8345
END IONS

BEGIN IONS
TITLE=1192: Scan 13149 (rt=4642.16) [D:\L1aex-Pool22-080823-02a.raw]
PEPMASS=800.93512 47128.938
CHARGE=2+
SCANS=13149
RAWSCANS=sn13149
RTINSECONDS=4642.162
148.44751	3591.5183
152.36812	2521.4783
154.38316	2182.7788
225.69827	2240.498
282.09634	2562.5151
333.94315	2470.9409
406.53339	2539.4072
527.02283	2886.3762
606.11523	2642.3303
700.02106	3026.8032
1068.8086	3220.093
1149.959	2847.939
1185.6686	2839.1846
END IONS

BEGIN IONS
TITLE=1193: Scan 13151 (rt=4642.52) [D:\L1aex-Pool22-080823-02a.raw]
PEPMASS=478.30652 62545.219
CHARGE=2+
SCANS=13151
RAWSCANS=sn13151
RTINSECONDS=4642.5172
104.85448	1632.3287
106.78039	1479.5555
106.78464	1766.2267
108.87273	1661.4805
114.54338	1688.6293
117.83173	1486.3373
119.09634	1695.4071
125.30093	2264.4468
127.63978	1832.5884
141.52292	2026.1565
143.63303	1991.0974
146.30135	2130.4524
153.28857	1995.7594
172.25325	2146.949
182.25032	2404.53
203.73459	2571.2854
223.28944	2239.1619
235.07698	2693.1792
242.37965	2635.9675
290.94965	2446.4729
331.34436	2661.1533
354.73785	2877.2813
408.10522	3051.3809
460.14059	2487.9456
END IONS

BEGIN IONS
TITLE=1194: Scan 13152 (rt=4642.69) [D:\L1aex-Pool22-080823-02a.raw]
PEPMASS=463.85266 56724.219
CHARGE=3+
SCANS=13152
RAWSCANS=sn13152
RTINSECONDS=4642.6949
123.94091	2349.7502
127.24928	2051.6057
134.8344	1620.472
136.50369	2023.874
169.66797	2071.9812
214.59502	2856.1917
318.16928	2467.8916
356.00699	2462.8953
359.02927	3396.8372
360.03021	6141.562
361.02808	7863.4902
392.39743	2719.5537
420.61353	3326.3647
431.08871	3337.4456
END IONS

BEGIN IONS
TITLE=1195: Scan 13155 (rt=4643.22) [D:\L1aex-Pool22-080823-02a.raw]
PEPMASS=514.82758 56035.125
CHARGE=2+
SCANS=13155
RAWSCANS=sn13155
RTINSECONDS=4643.2249
100.4169	1346.5062
102.49291	1498.4335
115.97648	1666.6138
162.83038	2254.541
221.95918	2975.2314
231.21953	2182.9248
248.06554	2991.0876
266.82181	2577.3193
291.56897	2208.2678
294.07938	2624.7046
413.67432	2856.4395
514.36328	3365.874
598.88196	2962.915
620.6546	2369.7944
664.46301	2894.6057
678.82971	2609.4504
902.55005	3040.0579
994.90204	3229.9167
END IONS

BEGIN IONS
TITLE=1196: Scan 13156 (rt=4643.4) [D:\L1aex-Pool22-080823-02a.raw]
PEPMASS=475.23608 52150.281
CHARGE=2+
SCANS=13156
RAWSCANS=sn13156
RTINSECONDS=4643.3991
104.8736	1368.0695
105.66641	1681.9937
107.97492	1615.985
110.29005	1427.8541
158.88765	2234.3374
181.60684	2398.0264
233.37454	2302.8074
237.52077	2064.5681
263.39749	2349.3433
308.66772	2771.9429
357.84677	2815.123
381.85419	2679.4124
402.04739	2642.5808
428.23416	2778.6265
572.80884	3031.4573
711.04858	3116.4319
729.11603	3429.9736
END IONS

BEGIN IONS
TITLE=1197: Scan 13157 (rt=4643.57) [D:\L1aex-Pool22-080823-02a.raw]
PEPMASS=638.75037 92146.813
CHARGE=2+
SCANS=13157
RAWSCANS=sn13157
RTINSECONDS=4643.5736
117.82415	1882.6666
121.77866	1697.9315
135.96362	1912.7877
148.40837	2807.5977
148.41669	3432.5273
148.42557	6443.4458
148.43478	8484.1367
148.4549	8553.0215
148.46434	6916.3042
148.47264	3618.2014
148.48241	2125.9756
148.49106	2377.4917
148.49922	2348.9053
148.50708	1776.3582
181.60571	2558.7888
188.24605	2280.2646
191.92731	2204.2954
499.32346	2764.5515
695.05859	2863.5022
986.89661	2631.5964
END IONS

BEGIN IONS
TITLE=1198: Scan 13159 (rt=4643.85) [D:\L1aex-Pool22-080823-02a.raw]
PEPMASS=391.22614 242067.59
CHARGE=2+
SCANS=13159
RAWSCANS=sn13159
RTINSECONDS=4643.8515
100.28412	1614.532
103.66544	1301.1062
110.38268	1747.8237
111.04443	3893.6501
112.25503	1671.0702
113.5448	1710.4551
114.05404	1787.6127
116.57072	2086.6946
131.07051	2907.7595
133.08638	9721.2031
134.09387	1879.4541
137.35001	1887.8267
148.44699	2900.2112
149.02368	90717.703
155.07037	2877.2224
161.45039	1973.5192
167.03436	5922.251
170.16704	2327.0781
177.11243	4753.9692
183.04485	2262.4888
199.09727	2357.6646
259.74658	2538.0876
330.17572	2359.3901
391.19824	5256.4121
453.05585	2795.3413
640.68085	2716.8677
781.36548	2879.334
781.44501	49702.816
782.44806	14497.638
END IONS

BEGIN IONS
TITLE=1199: Scan 13160 (rt=4644.11) [D:\L1aex-Pool22-080823-02a.raw]
PEPMASS=413.23923 109889.91
CHARGE=2+
SCANS=13160
RAWSCANS=sn13160
RTINSECONDS=4644.1125
101.76121	1447.0055
101.96194	1521.0814
111.04453	2101.5017
124.38481	1821.1846
124.65396	2110.0408
126.82813	1820.6781
129.05569	1755.7411
133.0863	7085.605
143.00575	1834.5262
155.07072	3009.894
155.55461	2096.4336
211.5957	2112.2986
243.12321	2973.8193
244.72409	2601.4927
301.14236	3840.8972
342.37549	2871.1375
376.32281	2587.1873
413.26782	5520.9312
825.47095	35408.098
826.47546	14077.908
827.61377	3386.7695
END IONS

BEGIN IONS
TITLE=1200: Scan 13161 (rt=4644.31) [D:\L1aex-Pool22-080823-02a.raw]
PEPMASS=398.21572 68094.125
CHARGE=2+
SCANS=13161
RAWSCANS=sn13161
RTINSECONDS=4644.3059
110.57387	1993.6244
110.64336	1982.2155
116.45766	2173.6624
117.56751	1816.437
122.63078	1607.9285
125.63395	1749.5332
129.52527	1772.9038
131.88698	1917.6576
148.44838	2370.7544
161.98903	2173.6533
169.74268	2250.9102
170.31165	2222.9392
193.54329	2264.1553
194.72554	2772.0007
194.76019	2118.6794
209.01602	2188.7476
254.02269	2422.1023
262.23907	2708.0012
428.60132	2473.1755
472.77039	2819.1011
508.35593	2913.084
533.03046	3015.8062
737.4201	4886.2769
795.42499	5167.1099
END IONS

BEGIN IONS
TITLE=1201: Scan 13162 (rt=4644.48) [D:\L1aex-Pool22-080823-02a.raw]
PEPMASS=427.23682 41900.563
CHARGE=2+
SCANS=13162
RAWSCANS=sn13162
RTINSECONDS=4644.48
115.50216	1469.0314
122.96859	1965.7056
135.89037	1845.4203
135.99931	1784.0956
148.44774	2756.3984
158.55449	2358.9912
161.24574	2066.9436
183.40401	2382.1035
194.50639	2095.3679
199.30708	2169.9404
212.19305	2295.0925
219.74715	2524.0183
220.64412	2393.8179
231.35382	2217.7278
419.92831	2560.1055
END IONS

BEGIN IONS
TITLE=1202: Scan 13163 (rt=4644.65) [D:\L1aex-Pool22-080823-02a.raw]
PEPMASS=409.20627 51067.938
CHARGE=2+
SCANS=13163
RAWSCANS=sn13163
RTINSECONDS=4644.6542
103.85881	1445.8939
103.86399	1424.7529
110.71098	1623.0105
114.58582	1731.5394
115.81409	1681.592
127.27071	1812.6832
130.90678	1799.1577
141.92177	1929.0482
148.8306	1992.1538
149.29727	1845.2363
149.82913	2230.5376
151.1376	2239.1733
156.91577	2747.0625
165.76448	2694.6431
199.70953	2533.7942
215.02141	2617.4136
269.27011	2340.6372
280.65067	2492.2454
291.34088	2979.0847
764.47656	2751.2939
END IONS

BEGIN IONS
TITLE=1203: Scan 13165 (rt=4645) [D:\L1aex-Pool22-080823-02a.raw]
PEPMASS=409.20627 62266.781
CHARGE=2+
SCANS=13165
RAWSCANS=sn13165
RTINSECONDS=4645.0026
100.82024	1823.996
101.75896	1353.2441
106.25916	1666.4213
108.47054	1939.6803
123.63468	1891.1394
129.33945	1835.1669
143.27985	2079.7405
160.65994	2184.0527
173.9725	2280.0869
178.58475	2661.3672
187.11365	2481.592
205.79927	2463.9246
227.38771	2238.5046
236.59665	2963.2715
260.43478	2675.1814
367.17191	3122.3948
395.15778	2386.9287
521.17059	2921.7344
559.32996	3053.5288
588.32739	2847.1118
759.39783	3423.707
789.28021	2953.2871
END IONS

BEGIN IONS
TITLE=1204: Scan 13166 (rt=4645.18) [D:\L1aex-Pool22-080823-02a.raw]
PEPMASS=486.31491 61380.875
CHARGE=2+
SCANS=13166
RAWSCANS=sn13166
RTINSECONDS=4645.1808
101.76489	1717.5233
102.46706	1681.682
110.30904	1659.957
114.92232	1694.2704
115.42569	1757.3931
115.83262	1445.2494
119.90028	1628.6896
123.38634	1587.9417
125.46967	1961.981
143.69716	1944.4878
156.38979	2145.0344
172.59727	2126.3936
193.23846	2067.4722
198.78566	2086.9041
205.61107	2165.7563
208.73224	2165.5962
223.62669	2183.6001
256.22067	2320.5457
265.57758	2389.6812
324.48889	2533.6968
686.50128	2691.8181
787.1062	3061.2283
835.60632	2429.4294
898.35913	3301.4827
END IONS

BEGIN IONS
TITLE=1205: Scan 13167 (rt=4645.36) [D:\L1aex-Pool22-080823-02a.raw]
PEPMASS=467.18259 54691.875
CHARGE=3+
SCANS=13167
RAWSCANS=sn13167
RTINSECONDS=4645.3551
133.85217	2111.3223
141.37975	1914.2877
149.47578	2326.135
150.29601	2052.6172
176.08932	2457.1499
179.30499	1933.2616
181.60515	3973.624
203.77969	2234.217
254.34201	2628.79
467.103	10825.158
487.43848	2957.2075
604.95361	2869.2686
1020.5301	2965.1106
1193.9436	3161.8413
END IONS

BEGIN IONS
TITLE=1206: Scan 13171 (rt=4646.06) [D:\L1aex-Pool22-080823-02a.raw]
PEPMASS=379.13733 67263.406
CHARGE=2+
SCANS=13171
RAWSCANS=sn13171
RTINSECONDS=4646.0574
100.31169	1450.0834
106.71548	1524.7682
113.32066	1778.1085
120.44745	2267.8201
123.9414	2421.6133
132.73155	1736.0891
140.26726	1952.4371
140.45758	2050.8098
159.1653	2228.0684
186.26759	2456.5825
220.17372	2473.0872
228.09921	2346.3728
247.25746	2491.5288
288.19235	3626.2559
300.95572	2650.9053
302.59128	2493.584
368.43188	2379.3569
379.17435	4666.7646
379.25696	7494.9033
566.44171	2629.8718
574.66492	2440.7266
674.9845	2713.1396
END IONS

BEGIN IONS
TITLE=1207: Scan 13172 (rt=4646.23) [D:\L1aex-Pool22-080823-02a.raw]
PEPMASS=380.52106 65968.75
CHARGE=3+
SCANS=13172
RAWSCANS=sn13172
RTINSECONDS=4646.2336
110.01068	1603.3038
129.38193	2235.2756
141.62527	2110.2856
150.79396	2030.307
207.40497	2614.9224
208.32703	2634.3499
236.19814	2399.3743
238.89894	2379.74
246.77237	2293.9146
264.68124	2374.5239
269.83243	2907.0063
300.68744	2523.5637
351.14688	2506.6919
381.15265	4234.8828
410.15585	2810.5686
469.49545	2803.5076
601.28827	2698.7109
610.97864	2924.3311
618.93292	3408.1702
746.95667	2780.1001
1018.1043	2673.9434
END IONS

BEGIN IONS
TITLE=1208: Scan 13173 (rt=4646.41) [D:\L1aex-Pool22-080823-02a.raw]
PEPMASS=377.23392 131595.22
CHARGE=3+
SCANS=13173
RAWSCANS=sn13173
RTINSECONDS=4646.4084
107.60902	1430.115
109.38353	1684.0824
112.52193	1650.3024
114.40712	1548.9745
114.62701	1531.0612
116.00613	1608.7354
118.06377	2102.7749
118.20329	1728.6978
118.91152	1500.8876
132.52933	1935.5642
139.1246	2120.6328
139.51265	2158.8789
148.34909	1949.1459
148.38379	1686.6047
148.4106	2364.7463
148.41846	3934.5549
148.42778	6744.7373
148.43686	9411.6387
148.45694	8303.875
148.46605	3512.6809
148.47583	2953.5979
148.48386	2609.9922
152.64653	2084.4873
158.25874	2190.9714
162.03613	2433.0537
163.27121	1983.9922
170.59923	2074.8035
171.52696	2967.4043
181.59662	3051.8804
208.02689	2287.2395
264.62061	2307.1638
274.47153	2475.0078
308.91336	2515.1074
377.15762	4287.8647
377.198	2506.7302
380.01273	2857.573
414.63925	2449.5762
512.21454	3004.0256
522.54077	3378.906
786.29773	2695.1748
END IONS

BEGIN IONS
TITLE=1209: Scan 13175 (rt=4646.68) [D:\L1aex-Pool22-080823-02a.raw]
PEPMASS=421.75252 69874.25
CHARGE=2+
SCANS=13175
RAWSCANS=sn13175
RTINSECONDS=4646.678
103.6209	1765.1104
105.37463	1424.302
106.49517	1611.2466
107.97565	1377.7771
109.61839	2352.7854
109.7146	1387.9283
111.512	1573.4617
112.73049	1686.6814
114.87638	1813.8646
115.15277	1721.3518
115.62614	1525.4712
121.39077	1627.4709
134.58704	1868.7052
142.30064	2214.3384
157.6757	2319.5906
157.71254	2242.3054
204.55119	2192.6157
216.17104	2375.793
351.68777	2837.8306
444.39468	2700.3572
568.38727	2608.897
619.94501	3059.7529
797.80658	2814.8489
825.47137	6219.6626
842.4978	4746.8203
843.49994	3414.1587
END IONS

BEGIN IONS
TITLE=1210: Scan 13176 (rt=4646.94) [D:\L1aex-Pool22-080823-02a.raw]
PEPMASS=406.72893 61660.344
CHARGE=2+
SCANS=13176
RAWSCANS=sn13176
RTINSECONDS=4646.9391
108.58963	1599.4806
112.80433	1712.7745
113.78346	1764.5112
140.82539	1953.1384
161.6508	1917.084
172.44691	2214.5359
183.74727	2149.55
192.83952	2114.0732
209.3871	2270.2571
312.70184	3130.2229
328.98615	3530.8052
336.91495	2424.5332
390.65314	2953.3647
394.36942	2614.9055
407.16891	4266.5176
536.33472	3005.3582
539.6377	2781.8406
589.02429	2938.0181
605.29065	2578.9236
639.11841	2755.9915
797.8667	2793.5303
END IONS

BEGIN IONS
TITLE=1211: Scan 13178 (rt=4647.31) [D:\L1aex-Pool22-080823-02a.raw]
PEPMASS=662.36121 40819.406
CHARGE=3+
SCANS=13178
RAWSCANS=sn13178
RTINSECONDS=4647.3122
160.12485	2028.0286
168.76384	2054.9207
171.36559	2252.8179
195.43745	2337.3706
198.57205	2258.8262
200.53316	2233.5134
498.18063	2638.1948
547.49377	3244.76
697.28442	2804.5657
752.7865	2697.9258
769.97491	2558.4626
844.05768	2860.3386
1015.6923	3193.7043
1195.4622	2988.2554
END IONS

BEGIN IONS
TITLE=1212: Scan 13179 (rt=4647.49) [D:\L1aex-Pool22-080823-02a.raw]
PEPMASS=468.73889 66717.063
CHARGE=3+
SCANS=13179
RAWSCANS=sn13179
RTINSECONDS=4647.4916
131.03459	1951.5094
148.44087	2947.3308
150.16751	1885.7628
158.54755	2054.064
161.9836	2197.5911
162.38817	2006.089
181.60529	2185.3513
190.38509	2068.2612
212.32019	2258.2903
218.9373	2200.3469
223.81166	2330.4614
468.10638	3312.5818
469.10193	5505.0742
476.08173	2709.7012
480.4097	2796.6296
572.28961	2774.8721
618.32635	2419.2678
652.32275	3043.864
771.20605	2691.7729
950.80237	2900.9368
1195.6821	2642.0308
1400.3629	3211.8516
END IONS

BEGIN IONS
TITLE=1213: Scan 13181 (rt=4647.85) [D:\L1aex-Pool22-080823-02a.raw]
PEPMASS=548.83044 47996.813
CHARGE=2+
SCANS=13181
RAWSCANS=sn13181
RTINSECONDS=4647.8459
104.8604	1477.701
104.88553	1843.9738
106.51167	1680.4626
112.53226	1697.2607
123.94136	2441.2788
136.55972	2031.7106
142.31821	1818.9745
148.44958	2680.7358
151.49809	1967.8964
161.98573	2154.0273
168.09875	2046.9038
194.56792	2454.646
251.36154	2287.7959
350.92279	2711.5371
379.577	2516.0422
423.66086	2526.0217
428.55084	3004.4863
773.06598	2926.3987
END IONS

BEGIN IONS
TITLE=1214: Scan 13183 (rt=4648.19) [D:\L1aex-Pool22-080823-02a.raw]
PEPMASS=653.86536 67720.125
CHARGE=2+
SCANS=13183
RAWSCANS=sn13183
RTINSECONDS=4648.1949
123.0639	1922.6832
131.92493	1734.8055
142.19322	2401.3806
144.22894	2188.0942
148.44739	2881.8806
174.79179	2505.9023
178.20427	2030.6226
178.99071	2209.2813
181.36098	2239.2437
201.92758	2307.8254
221.438	2501.2683
238.38451	3035.4836
349.69525	2562.6658
359.03058	3580.2083
424.86807	2440.5059
578.4776	2629.2021
583.95325	2778.0295
630.53088	3170.8457
653.33765	3903.7097
943.74487	2850.6738
1079.4761	3724.4902
1190.8136	3623.7031
END IONS

BEGIN IONS
TITLE=1215: Scan 13185 (rt=4648.55) [D:\L1aex-Pool22-080823-02a.raw]
PEPMASS=665.57446 62270.063
CHARGE=2+
SCANS=13185
RAWSCANS=sn13185
RTINSECONDS=4648.546
120.14654	1924.3103
126.25635	1802.1538
128.9142	1690.8438
130.3567	1806.5062
138.0813	2087.2251
141.09398	1971.4761
142.00864	2151.4629
153.0891	1769.6442
177.04688	2417.1836
197.50839	2278.6868
221.87022	2321.9595
257.80042	3080.4902
267.13892	2696.4329
267.70386	2541.3374
296.67383	3288.3413
360.40018	2442.3396
384.53738	2921.957
388.11078	2622.7539
531.99182	3025.8489
587.27045	2756.2864
621.85852	2745.0786
679.20538	2792.5854
END IONS

BEGIN IONS
TITLE=1216: Scan 13186 (rt=4648.72) [D:\L1aex-Pool22-080823-02a.raw]
PEPMASS=441.86102 54857.531
CHARGE=3+
SCANS=13186
RAWSCANS=sn13186
RTINSECONDS=4648.722
135.27141	2027.8921
137.52136	2295.1873
144.76088	2293.4851
145.95146	2154.2068
156.46074	2232.4624
169.5687	2551.6284
176.83096	2561.0803
178.96094	2599.1084
207.83444	2505.1228
257.24136	2364.9255
393.96814	2800.5496
441.29861	8982.0098
467.46817	2743.8032
814.58215	3139.6299
938.75879	2899.3325
END IONS

BEGIN IONS
TITLE=1217: Scan 13187 (rt=4648.9) [D:\L1aex-Pool22-080823-02a.raw]
PEPMASS=501.41748 42189.156
CHARGE=3+
SCANS=13187
RAWSCANS=sn13187
RTINSECONDS=4648.8981
167.68512	2203.3298
180.60004	2274.821
184.67862	2910.0801
230.34068	2251.2217
246.22026	2290.1411
295.57047	2492.3342
428.79666	2516.0527
458.24817	2869.7546
497.82883	2440.0898
573.07166	2642.738
1041.6527	3350.3977
1150.9764	3365.4822
END IONS

BEGIN IONS
TITLE=1218: Scan 13190 (rt=4649.35) [D:\L1aex-Pool22-080823-02a.raw]
PEPMASS=416.3081 81483.969
CHARGE=2+
SCANS=13190
RAWSCANS=sn13190
RTINSECONDS=4649.3501
101.5514	1539.8971
102.72291	1280.0488
105.40565	1645.0935
108.81274	1411.0186
114.77192	1640.2986
115.80983	1571.5212
120.90687	1561.8546
128.13489	1784.5767
138.88179	1800.7659
145.28992	2444.9954
148.44164	3332.4465
152.0361	2085.7737
157.92458	2014.8124
178.6264	2322.6858
179.08768	2368.3801
196.34218	2187.2981
247.35272	2833.1294
284.22314	2804.4905
340.94345	2498.2065
344.97803	3648.2117
345.97794	8179.3223
416.04013	5481.4414
416.30844	11141.417
831.60919	4044.5505
END IONS

BEGIN IONS
TITLE=1219: Scan 13192 (rt=4649.81) [D:\L1aex-Pool22-080823-02a.raw]
PEPMASS=622.83746 46994.531
CHARGE=3+
SCANS=13192
RAWSCANS=sn13192
RTINSECONDS=4649.8061
244.52596	2592.3391
300.90329	2424.4155
374.90509	5084.7358
410.67984	2425.7822
411.55563	2565.376
413.86069	2679.8311
438.84244	6725.9692
452.88193	6986.1152
540.79535	2536.6008
843.89758	3117.8113
922.94147	3157.1765
1194.7349	3372.606
END IONS

BEGIN IONS
TITLE=1220: Scan 13193 (rt=4649.98) [D:\L1aex-Pool22-080823-02a.raw]
PEPMASS=438.24225 70498.031
CHARGE=2+
SCANS=13193
RAWSCANS=sn13193
RTINSECONDS=4649.9848
104.23525	1911.3895
104.59917	1442.4619
113.6217	2088.9238
121.3102	1569.6188
124.99556	1565.3301
125.10825	2021.9396
132.54938	1759.549
138.83089	1746.2294
148.44751	3036.3445
153.7692	2080.0916
154.15265	2412.0076
159.93935	2128.2061
161.5097	1896.9219
171.32635	2009.6332
177.36427	2366.8936
201.10294	3371.3584
222.47002	2492.0767
245.72762	2682.6516
302.95651	2411.6189
311.09247	2659.2671
438.84418	3704.575
438.96585	2883.6621
495.36301	2462.7192
566.37579	2840.9507
657.51105	2760.4558
675.38062	3839.8928
END IONS

BEGIN IONS
TITLE=1221: Scan 13194 (rt=4650.16) [D:\L1aex-Pool22-080823-02a.raw]
PEPMASS=406.72896 37410.438
CHARGE=2+
SCANS=13194
RAWSCANS=sn13194
RTINSECONDS=4650.1632
122.99386	1755.6947
125.58434	1832.5037
146.6935	1893.4648
148.44176	2583.5535
161.6918	1883.8077
175.9677	2220.7224
181.5966	2713.8274
221.09926	2138.0967
233.73628	2646.5847
253.74573	2651.6262
431.10172	2969.3862
488.82697	2958.3425
END IONS

BEGIN IONS
TITLE=1222: Scan 13195 (rt=4650.34) [D:\L1aex-Pool22-080823-02a.raw]
PEPMASS=382.70438 53844.031
CHARGE=2+
SCANS=13195
RAWSCANS=sn13195
RTINSECONDS=4650.3387
100.7984	1608.4259
108.92872	1582.5623
112.63412	1614.7883
113.65487	1601.963
128.02699	1652.2289
132.83566	2044.5962
135.98756	1878.5767
149.49525	1860.2831
157.21725	2576.7488
177.23875	2191.1765
177.78511	2111.9102
286.89035	2516.6479
382.90482	4060.1328
437.44611	3043.6638
452.65353	3032.78
509.19751	2783.9861
588.15173	2855.551
685.45959	2595.6802
772.72144	2635.054
END IONS

BEGIN IONS
TITLE=1223: Scan 13196 (rt=4650.51) [D:\L1aex-Pool22-080823-02a.raw]
PEPMASS=440.03296 55834.656
CHARGE=2+
SCANS=13196
RAWSCANS=sn13196
RTINSECONDS=4650.5129
104.06413	1667.8649
105.16985	1787.2406
109.84877	1481.3177
126.89775	1718.806
127.93156	1999.0201
139.5688	1950.2188
142.99504	1826.0941
191.93382	2574.5784
206.64345	2043.7275
219.50691	2292.5713
224.26004	2278.6208
255.98796	2435.3599
269.66901	2230.9456
299.47208	3794.6616
331.24045	2697.877
376.49576	2498.6106
473.00787	2516.9231
574.99561	3281.9209
685.03729	2855.5447
868.49396	2936.8081
END IONS

BEGIN IONS
TITLE=1224: Scan 13197 (rt=4650.69) [D:\L1aex-Pool22-080823-02a.raw]
PEPMASS=459.16034 57977.469
CHARGE=3+
SCANS=13197
RAWSCANS=sn13197
RTINSECONDS=4650.687
122.32153	1639.0872
134.43881	1762.8071
136.56186	2036.474
140.19853	1796.6401
149.04559	2066.1565
160.73569	2210.0117
174.63464	2272.1301
332.50348	2447.3442
344.83539	2513.5046
353.17664	2617.1423
357.68372	2645.4417
359.18143	2956.6343
365.40585	2656.01
439.776	2508.364
711.92291	2626.3049
849.87897	2898.1814
912.16351	2732.5225
963.87091	2727.22
1359.0054	3076.6155
END IONS

BEGIN IONS
TITLE=1225: Scan 13198 (rt=4650.86) [D:\L1aex-Pool22-080823-02a.raw]
PEPMASS=507.91626 52459.563
CHARGE=3+
SCANS=13198
RAWSCANS=sn13198
RTINSECONDS=4650.8631
152.168	2106.0918
154.55579	2387.7373
155.44554	2120.7969
158.5894	2111.5259
179.42334	2476.9258
181.59433	2765.0498
224.17352	2025.599
290.27991	2354.7327
343.75601	2402.3044
407.08945	2717.0449
522.50592	2785.5061
553.77673	2846.3579
561.89441	2990.2764
695.56879	2880.8162
1198.668	3284.3877
1222.8982	2814.0388
END IONS

BEGIN IONS
TITLE=1226: Scan 13200 (rt=4651.22) [D:\L1aex-Pool22-080823-02a.raw]
PEPMASS=476.8046 58851.5
CHARGE=2+
SCANS=13200
RAWSCANS=sn13200
RTINSECONDS=4651.2201
102.91319	1506.7581
104.32418	1321.8619
108.4809	1447.4314
120.47392	1881.251
125.65722	2182.8987
132.77646	2574.1313
144.51965	2027.7271
154.53162	2301.4197
181.6049	2830.5486
189.10413	2202.7563
211.40875	2127.1472
221.53899	2314.7749
344.89362	3418.0471
355.03244	2389.4153
407.6937	2713.3127
446.73923	2909.29
477.23282	10787.316
541.78198	2368.5879
END IONS

BEGIN IONS
TITLE=1227: Scan 13204 (rt=4651.84) [D:\L1aex-Pool22-080823-02a.raw]
PEPMASS=531.63005 60261.625
CHARGE=3+
SCANS=13204
RAWSCANS=sn13204
RTINSECONDS=4651.8422
135.18906	1733.0494
140.23952	1958.0031
148.44777	3543.324
177.20108	2498.7004
178.40906	2184.4766
190.45901	2282.0027
197.09659	2274.7258
201.74687	2704.3337
202.30959	2549.3445
226.56752	2190.45
370.08743	2926.929
414.19073	2430.1875
436.09836	2737.5713
745.96039	2485.1252
755.64313	2740.9468
817.08337	2506.6797
845.49384	3210.3401
1480.7731	3741.6836
END IONS

BEGIN IONS
TITLE=1228: Scan 13205 (rt=4652.1) [D:\L1aex-Pool22-080823-02a.raw]
PEPMASS=796.94129 46360.656
CHARGE=1+
SCANS=13205
RAWSCANS=sn13205
RTINSECONDS=4652.1031
148.44818	2682.2776
164.07971	2153.9871
184.7244	2061.9741
224.61981	2704.2371
232.17552	2528.7188
239.02281	3049.9573
529.14868	2991.5918
560.40503	2757.9492
764.94263	6166.8018
844.99054	3289.6628
1593.8777	3162.0996
END IONS

BEGIN IONS
TITLE=1229: Scan 13206 (rt=4652.3) [D:\L1aex-Pool22-080823-02a.raw]
PEPMASS=410.73041 58791.125
CHARGE=2+
SCANS=13206
RAWSCANS=sn13206
RTINSECONDS=4652.3
101.37989	1366.9758
108.60706	1521.6035
112.21351	1540.7152
114.77743	1630.9386
135.45514	1877.2819
142.82982	1883.9276
149.54906	2081.8264
151.9371	2109.9954
177.81165	2387.1797
189.94891	2277.5142
194.12161	2192.8926
196.83405	2340.6221
279.4707	2563.5493
328.50748	2724.4551
343.55606	3014.2158
504.51822	2650.0251
525.39709	2667.2444
540.75433	2559.4248
547.17273	2864.551
634.4696	2692.8528
819.40314	5293.9326
END IONS

BEGIN IONS
TITLE=1230: Scan 13209 (rt=4652.83) [D:\L1aex-Pool22-080823-02a.raw]
PEPMASS=383.13181 60396
CHARGE=3+
SCANS=13209
RAWSCANS=sn13209
RTINSECONDS=4652.8293
119.12459	1487.7979
133.08659	2226.196
142.53346	1873.3809
204.31342	2417.4216
209.77896	2241.4792
283.39642	2563.0598
284.74045	2345.6521
326.51559	2555.5581
327.0788	2655.1345
351.82608	2415.1526
368.00934	2679.3733
383.13638	3730.1587
383.16684	5365.7217
400.91324	2923.7219
458.3793	3113.7197
750.7981	2881.2026
811.08594	2904.179
1094.7181	2924.3938
END IONS

BEGIN IONS
TITLE=1231: Scan 13211 (rt=4653.19) [D:\L1aex-Pool22-080823-02a.raw]
PEPMASS=391.226 156687.44
CHARGE=2+
SCANS=13211
RAWSCANS=sn13211
RTINSECONDS=4653.1869
101.31268	1675.9409
104.26799	1533.3093
115.97504	1578.6041
120.63531	1711.1968
124.73434	1818.9937
130.64369	2075.4519
131.42686	1739.3253
131.99899	2071.0391
133.08646	4326.4736
136.08252	1976.8396
139.32245	1817.4691
143.58246	2013.3026
148.35455	2381.0803
149.0237	63034.789
160.62296	2350.9575
167.03444	6205.4185
179.71304	2117.386
220.86636	2281.0476
251.50728	2334.2151
280.68768	2832.7966
391.19604	5626.9883
781.44543	26623.203
782.4483	6374.2305
END IONS

BEGIN IONS
TITLE=1232: Scan 13212 (rt=4653.36) [D:\L1aex-Pool22-080823-02a.raw]
PEPMASS=411.83719 55671.906
CHARGE=3+
SCANS=13212
RAWSCANS=sn13212
RTINSECONDS=4653.3644
116.55946	1830.9468
128.4982	1777.8433
128.86566	1664.3163
133.08646	4385.6021
133.10298	1892.3429
144.04749	2034.1761
163.29936	2434.8584
172.4433	2500.3757
172.86774	2827.6536
215.1273	2265.8608
226.7718	2314.3
284.81567	2268.4136
343.67542	3360.6189
352.3425	2599.0225
378.42477	2250.9456
411.16248	3777.5117
569.30646	2831.009
682.92377	2677.5063
END IONS

BEGIN IONS
TITLE=1233: Scan 13213 (rt=4653.54) [D:\L1aex-Pool22-080823-02a.raw]
PEPMASS=438.74362 46132.406
CHARGE=2+
SCANS=13213
RAWSCANS=sn13213
RTINSECONDS=4653.5399
101.65458	1575.9642
104.35262	1785.6573
105.06258	1490.2626
105.623	1628.5813
108.91396	1629.058
114.96603	1813.6196
117.62593	1640.3198
120.08028	1661.0461
120.62175	1615.5912
193.04208	2620.2544
201.10219	2670.7932
212.12018	2271.5608
254.88937	2559.6099
283.5882	2468.4187
366.81659	2462.5874
395.33533	3114.354
438.84235	4558.5107
END IONS

BEGIN IONS
TITLE=1234: Scan 13214 (rt=4653.71) [D:\L1aex-Pool22-080823-02a.raw]
PEPMASS=476.96832 73250.375
CHARGE=3+
SCANS=13214
RAWSCANS=sn13214
RTINSECONDS=4653.7143
130.83669	1756.7714
133.45352	2225.3354
133.66119	2120.3108
140.29646	1878.5798
141.29474	1778.3059
142.34937	1718.1707
147.39243	1842.9073
148.44797	1905.3624
173.31676	1901.6493
174.28207	2053.3696
175.58478	1972.1896
176.90234	2134.1802
187.78622	2105.5374
195.82173	2272.4644
197.3642	2119.9851
207.3882	2349.5049
229.0233	2398.2097
248.17198	2743.2944
357.32697	2442.2397
402.63556	2726.5178
438.75137	2599.8628
477.00519	2883.5032
477.23273	9820.9502
592.9585	2639.7795
1048.7405	2726.624
END IONS

BEGIN IONS
TITLE=1235: Scan 13215 (rt=4653.89) [D:\L1aex-Pool22-080823-02a.raw]
PEPMASS=404.89981 56895.938
CHARGE=2+
SCANS=13215
RAWSCANS=sn13215
RTINSECONDS=4653.8905
100.78366	1339.6404
114.27514	1535.9811
114.5636	1661.0059
117.04797	1601.368
125.77768	2236.0208
134.01234	1825.8613
138.80774	1779.9814
139.88335	2265.5181
140.9538	2424.2688
143.31514	2040.5826
166.45633	2254.0532
173.7084	2604.6824
180.82686	2415.2798
181.59599	2800.0266
198.73293	2399.3787
237.09077	2160.2485
420.38553	2737.4604
492.39999	2525.8821
647.74091	2862.8921
683.69446	3362.5657
814.89124	2996.9146
END IONS

BEGIN IONS
TITLE=1236: Scan 13217 (rt=4654.24) [D:\L1aex-Pool22-080823-02a.raw]
PEPMASS=553.81671 54922.563
CHARGE=2+
SCANS=13217
RAWSCANS=sn13217
RTINSECONDS=4654.2417
105.37169	1277.8494
106.08328	1372.9091
106.28815	1288.3833
115.77234	1588.5413
117.92078	1839.8347
120.77992	1749.347
131.66571	1992.8833
135.43903	1752.573
153.5825	2150.8601
155.10146	2101.3706
174.71541	2230.4255
179.71724	2769.2075
192.05635	2777.8486
205.5107	2457.7014
222.20621	2560.405
449.23944	2923.4163
468.85464	3301.6042
553.31622	3066.843
570.37537	2652.3896
747.33667	3433.9329
END IONS

BEGIN IONS
TITLE=1237: Scan 13219 (rt=4654.59) [D:\L1aex-Pool22-080823-02a.raw]
PEPMASS=416.30799 100265.63
CHARGE=2+
SCANS=13219
RAWSCANS=sn13219
RTINSECONDS=4654.5906
148.40236	1875.4491
148.42055	2601.9446
148.42906	7090.7866
148.43805	11298.869
148.45828	7250.208
148.46709	6029.3721
148.47597	2793.5671
148.51065	2151.1384
153.459	2021.1486
167.60599	2001.4037
167.61458	2554.7173
170.89961	2149.8838
252.27109	2257.3779
286.30392	2382.8035
338.5672	2364.9253
346.97748	3591.03
350.21292	3080.189
417.03711	7300.2539
417.06955	2427.3447
556.91821	2530.6936
627.94867	2765.8442
1035.0032	2652.9553
END IONS

BEGIN IONS
TITLE=1238: Scan 13222 (rt=4655.13) [D:\L1aex-Pool22-080823-02a.raw]
PEPMASS=670.17688 43535.344
CHARGE=3+
SCANS=13222
RAWSCANS=sn13222
RTINSECONDS=4655.126
161.74371	2726.3367
169.5291	2209.3057
175.02969	2509.5798
191.34673	2380.1877
218.72395	2530.0977
220.84097	2623.2449
254.89899	2370.0679
360.03015	3048.8477
390.61734	2644.2207
408.89526	2838.5667
450.17532	2546.0654
900.81848	2765.3662
1415.7837	2837.3862
1542.1615	2966.8547
END IONS

BEGIN IONS
TITLE=1239: Scan 13223 (rt=4655.33) [D:\L1aex-Pool22-080823-02a.raw]
PEPMASS=553.31494 55602.188
CHARGE=2+
SCANS=13223
RAWSCANS=sn13223
RTINSECONDS=4655.3272
107.91898	1401.4639
108.0316	1479.7041
119.76806	1546.8516
132.21736	2210.4067
134.50717	1800.7465
136.88663	2029.5175
141.97101	2032.7152
146.5555	2015.7625
242.97391	2943.7698
247.22679	2413.8018
253.22275	2572.8838
276.5813	2323.0972
300.93582	2707.3728
303.51685	2534.4446
318.6908	2210.3735
333.60519	2650.6016
374.10519	2637.3435
468.85812	3193.3525
851.08032	2600.8611
1063.0693	2669.9045
END IONS

BEGIN IONS
TITLE=1240: Scan 13224 (rt=4655.51) [D:\L1aex-Pool22-080823-02a.raw]
PEPMASS=532.85559 48835.75
CHARGE=3+
SCANS=13224
RAWSCANS=sn13224
RTINSECONDS=4655.506
148.44759	3261.374
165.82414	1936.6591
172.59863	2191.0203
234.13814	2472.7422
260.71329	2208.4426
277.92221	4509.7173
360.55411	2487.7632
536.70844	2535.4927
797.94513	3444.4023
804.17969	3509.2617
945.24451	2921.7385
1128.8931	4007.3235
1152.734	2881.5359
END IONS

BEGIN IONS
TITLE=1241: Scan 13225 (rt=4655.68) [D:\L1aex-Pool22-080823-02a.raw]
PEPMASS=481.26486 36156.313
CHARGE=3+
SCANS=13225
RAWSCANS=sn13225
RTINSECONDS=4655.6833
129.99664	1683.1227
133.88931	2289.8445
180.2834	2053.4841
220.39322	2227.5115
240.63441	2182.7041
241.50787	2301.2227
404.11526	2572.7583
430.64471	2971.1484
531.42181	2998.3821
618.88971	2558.7407
END IONS

BEGIN IONS
TITLE=1242: Scan 13228 (rt=4656.21) [D:\L1aex-Pool22-080823-02a.raw]
PEPMASS=474.9205 66240.844
CHARGE=3+
SCANS=13228
RAWSCANS=sn13228
RTINSECONDS=4656.2096
132.06479	1807.0729
146.47867	2350.3015
148.44109	2753.1287
151.66647	1980.1771
163.18791	2311.1885
168.80728	2025.4982
181.6048	3119.9185
185.89471	2337.4927
333.33508	2991.2686
410.32327	2901.8308
439.46793	2619.9233
463.21844	2934.3601
475.00583	5134.9585
570.05328	3066.3059
601.24146	2666.5591
648.91364	3681.1975
949.4613	3647.2693
1000.2742	2824.7419
1030.4258	2965.6035
1284.426	3055.6472
END IONS

BEGIN IONS
TITLE=1243: Scan 13229 (rt=4656.39) [D:\L1aex-Pool22-080823-02a.raw]
PEPMASS=441.17429 52759
CHARGE=3+
SCANS=13229
RAWSCANS=sn13229
RTINSECONDS=4656.386
120.0587	1956.736
148.44951	2263.2847
150.92908	2143.2915
153.02588	1876.9309
193.18829	2547.3176
220.15245	2199.1057
220.77962	2320.1165
238.42264	2794.2217
296.14117	2314.9465
435.63098	3392.1055
441.30057	4653.8086
578.11121	2455.4414
777.81207	3064.4541
1052.0521	2964.8564
1304.972	3460.5337
END IONS

BEGIN IONS
TITLE=1244: Scan 13230 (rt=4656.56) [D:\L1aex-Pool22-080823-02a.raw]
PEPMASS=501.31097 57504.719
CHARGE=2+
SCANS=13230
RAWSCANS=sn13230
RTINSECONDS=4656.5622
101.42125	1366.3121
103.33877	1120.9803
103.41376	1627.4156
103.49013	1369.2347
104.5453	1485.3739
107.30515	1765.5977
115.07	1529.8142
121.78996	1589.0309
122.07725	2301.9143
129.2179	1670.4598
143.6395	1859.6035
170.53	2321.3813
181.59741	3553.1541
224.79784	2211.6807
301.27914	2342.739
305.49176	2669.334
324.26886	2444.2122
327.0835	2493.3826
387.12692	2662.6257
403.73074	2773.2673
775.26038	2892.2202
875.22345	2750.0933
END IONS

BEGIN IONS
TITLE=1245: Scan 13234 (rt=4657.27) [D:\L1aex-Pool22-080823-02a.raw]
PEPMASS=523.46661 51965.938
CHARGE=3+
SCANS=13234
RAWSCANS=sn13234
RTINSECONDS=4657.2701
133.60066	1954.6604
134.31488	1787.2516
136.16714	1765.1249
141.44263	1738.5355
150.742	2414.0098
152.5508	2231.5325
301.06152	3786.7249
334.78601	2448.7156
413.53876	2689.1738
423.45459	3163.1821
425.1507	2894.4714
438.84216	6891.8149
494.31802	3497.467
864.56329	2841.1406
1261.6333	2928.3115
END IONS

BEGIN IONS
TITLE=1246: Scan 13235 (rt=4657.45) [D:\L1aex-Pool22-080823-02a.raw]
PEPMASS=493.20975 37902.281
CHARGE=2+
SCANS=13235
RAWSCANS=sn13235
RTINSECONDS=4657.4471
103.29016	1429.9069
103.52003	1530.0518
105.50279	1666.661
111.94668	1804.5945
121.46664	1919.4451
126.20293	2164.6311
126.65184	1788.2798
129.63828	1994.8342
135.50354	2001.9708
136.4558	1904.9237
181.59641	2363.8025
196.06958	2170.3577
269.46487	2624.2695
830.49469	2559.2668
END IONS

BEGIN IONS
TITLE=1247: Scan 13236 (rt=4657.62) [D:\L1aex-Pool22-080823-02a.raw]
PEPMASS=391.22607 227758.66
CHARGE=2+
SCANS=13236
RAWSCANS=sn13236
RTINSECONDS=4657.6236
133.08621	5568.3384
145.55324	2201.9453
148.39055	2559.2881
148.40018	2087.1011
148.40865	2952.103
148.41705	3000.5686
148.4265	5419.9302
148.43547	7626.7842
148.45566	7973.8921
148.46379	4406.8403
148.47356	2237.6416
148.48267	2306.9739
149.02361	78573.516
167.03421	7958.2891
176.1196	2138.6755
180.61142	2078.7832
196.88283	2710.563
198.78996	2289.3579
216.11084	2733.083
224.68359	2397.6951
243.12274	3454.9238
281.61713	2613.3259
311.69745	2538.335
367.99948	2486.1406
763.5127	2818.7314
781.44476	39149.145
782.44641	3487.115
END IONS

BEGIN IONS
TITLE=1248: Scan 13238 (rt=4657.9) [D:\L1aex-Pool22-080823-02a.raw]
PEPMASS=399.73916 57112.688
CHARGE=2+
SCANS=13238
RAWSCANS=sn13238
RTINSECONDS=4657.8985
102.11984	1391.368
108.21732	1724.3052
111.04446	5330.7202
129.05493	3427.8689
172.7363	2333.781
176.74638	2561.9238
181.60591	4258.6177
183.21881	2196.9045
226.15596	2494.252
240.84035	2572.7419
350.57843	2650.2847
370.19589	2616.2424
531.43475	2514.1001
697.30377	3022.2039
781.44275	3661.7439
798.47278	4347.5337
END IONS

BEGIN IONS
TITLE=1249: Scan 13239 (rt=4658.16) [D:\L1aex-Pool22-080823-02a.raw]
PEPMASS=796.94106 81340.531
CHARGE=2+
SCANS=13239
RAWSCANS=sn13239
RTINSECONDS=4658.1596
134.63194	2365.3201
165.24934	2192.5686
194.18872	2251.429
229.98627	2768.3999
252.62871	2545.116
294.02725	2595.1521
354.46869	2780.6648
557.72882	3702.9124
647.35553	3627.9197
764.94366	13373.564
765.44318	3193.8042
796.93951	8468.21
1069.1251	2822.52
1463.7574	2874.9106
1469.3519	2995.7341
1592.8726	7460.8081
1593.8875	3581.2505
END IONS

BEGIN IONS
TITLE=1250: Scan 13241 (rt=4658.54) [D:\L1aex-Pool22-080823-02a.raw]
PEPMASS=402.21682 40955.813
CHARGE=2+
SCANS=13241
RAWSCANS=sn13241
RTINSECONDS=4658.5382
100.11935	1712.9436
100.78156	1491.4193
102.68433	1382.4928
103.59958	1544.0812
106.99798	1738.8174
124.19601	1609.29
126.99683	1727.4728
129.01886	2900.6528
185.08105	4592.75
197.34174	2128.4839
227.77859	2478.4209
503.24246	2839.4705
805.44202	2858.342
805.80463	3040.0979
END IONS

BEGIN IONS
TITLE=1251: Scan 13242 (rt=4658.71) [D:\L1aex-Pool22-080823-02a.raw]
PEPMASS=460.22534 58642.344
CHARGE=3+
SCANS=13242
RAWSCANS=sn13242
RTINSECONDS=4658.7134
130.68051	1893.3157
142.17766	1952.7773
143.47075	1835.194
159.80434	2125.6746
180.91394	1989.9677
203.89821	2686.0303
227.10277	2166.4189
241.86357	2728.3931
295.15927	2477.7559
316.2912	2591.9961
327.62372	2397.4656
458.68573	2558.9258
565.53607	3528.771
629.29956	2796.6211
651.44043	2682.0178
653.74457	2580.7202
664.7453	2457.9229
693.25494	3050.2834
926.61163	2721.6177
1339.9358	3285.6284
END IONS

BEGIN IONS
TITLE=1252: Scan 13243 (rt=4658.89) [D:\L1aex-Pool22-080823-02a.raw]
PEPMASS=389.2101 48814.156
CHARGE=2+
SCANS=13243
RAWSCANS=sn13243
RTINSECONDS=4658.8895
103.39113	1558.6941
111.16382	1614.5242
158.50229	2073.3018
188.1115	2039.5839
201.39394	2290.0066
241.40953	2247.8477
269.5054	2360.6995
278.0831	2728.0662
290.62704	2833.9111
305.91061	2475.416
397.91495	3003.7751
486.19382	2774.1172
512.79242	3333.6599
525.073	2568.6921
537.98114	2927.5242
622.6037	2846.114
END IONS

BEGIN IONS
TITLE=1253: Scan 13244 (rt=4659.06) [D:\L1aex-Pool22-080823-02a.raw]
PEPMASS=471.76031 39924.781
CHARGE=2+
SCANS=13244
RAWSCANS=sn13244
RTINSECONDS=4659.0649
101.61211	1314.1066
103.20061	1376.8676
109.59124	1692.198
116.08319	1558.3457
119.82565	1819.3765
125.47092	1605.0583
133.08659	2379.8372
134.46381	1854.6359
134.84364	1823.6045
148.44075	2362.2402
151.34535	2478.1143
181.60466	3235.824
199.61462	2429.8555
308.54944	2981.9221
396.35428	2893.8584
END IONS

BEGIN IONS
TITLE=1254: Scan 13246 (rt=4659.42) [D:\L1aex-Pool22-080823-02a.raw]
PEPMASS=852.98499 50110.344
CHARGE=3+
SCANS=13246
RAWSCANS=sn13246
RTINSECONDS=4659.4178
173.5666	1987.4141
183.91898	2491.7849
192.50027	3131.7451
216.59509	2719.5898
270.20483	2344.8779
289.58719	2486.2036
411.29004	2780.5334
442.20514	2556.9951
505.78653	2537.2554
590.0155	2735.5444
762.99518	3250.4529
934.89337	2805.7517
1129.8135	3015.1306
1292.7509	2988.7739
1325.0493	2652.2793
END IONS

BEGIN IONS
TITLE=1255: Scan 13247 (rt=4659.6) [D:\L1aex-Pool22-080823-02a.raw]
PEPMASS=723.78949 46655.281
CHARGE=3+
SCANS=13247
RAWSCANS=sn13247
RTINSECONDS=4659.5971
157.50232	2338.9421
157.51068	2179.9321
183.31064	2349.5833
198.7178	2222.6145
221.45216	2322.2354
227.18738	2102.0195
227.24402	2244.3438
245.53856	2566.8745
252.1767	2422.8994
257.23572	2495.6477
338.04175	2481.2881
365.59766	2578.8384
425.10236	2745.5398
484.32312	2654.9961
653.53992	2774.322
772.21436	2552.7852
1572.1115	2602.3835
END IONS

BEGIN IONS
TITLE=1256: Scan 13248 (rt=4659.78) [D:\L1aex-Pool22-080823-02a.raw]
PEPMASS=448.78845 96172.813
CHARGE=3+
SCANS=13248
RAWSCANS=sn13248
RTINSECONDS=4659.7765
135.4028	1712.1418
140.42241	1710.261
142.20181	1903.0383
144.7301	1976.4583
148.19107	3010.0972
148.44102	2436.4082
151.0424	3228.8384
151.53587	1968.1919
162.59608	1959.886
181.60478	3186.9504
208.95229	2346.5964
299.84772	2549.814
343.01755	3337.4944
344.0166	5240.354
345.01428	3001.5056
345.09863	2839.9602
360.02875	2773.4607
361.02707	9942.6855
362.02847	10453.385
363.02335	3862.0344
370.99936	2312.4316
371.03387	4359.2158
444.69876	2760.802
449.00845	3145.8931
715.74109	3029.3547
1310.1396	3003.0957
END IONS

BEGIN IONS
TITLE=1257: Scan 13249 (rt=4659.96) [D:\L1aex-Pool22-080823-02a.raw]
PEPMASS=439.51013 54004.781
CHARGE=3+
SCANS=13249
RAWSCANS=sn13249
RTINSECONDS=4659.9557
127.89643	1769.6184
145.28314	2132.824
148.44112	2668.9846
151.95631	2115.1348
167.16414	2212.376
176.66298	2255.2876
184.98009	3108.3594
208.78201	2393.5864
264.51907	2603.7612
280.72833	2331.5154
302.57953	2558.9133
438.84341	6791.5581
467.32855	2629.1055
534.32532	2741.8931
537.9762	2826.9348
552.69489	2437.4968
978.03516	2741.4832
END IONS

BEGIN IONS
TITLE=1258: Scan 13250 (rt=4660.13) [D:\L1aex-Pool22-080823-02a.raw]
PEPMASS=398.21547 66584
CHARGE=2+
SCANS=13250
RAWSCANS=sn13250
RTINSECONDS=4660.1318
111.0444	4526.8105
115.65482	1504.9907
115.81879	2051.3296
116.21876	2172.7905
123.05975	1796.5397
123.37973	1721.618
123.66325	2012.6671
129.05505	2889.8533
133.93073	1845.3065
149.76382	2230.6431
153.37302	2215.3674
181.59607	2748.6277
199.10791	2189.6919
265.35239	2391.7383
285.87778	2534.4832
305.13306	2512.4619
608.3573	2948.8345
737.42249	4488.73
795.42236	6316.4199
796.42548	4140.7998
822.57416	2883.2402
END IONS

BEGIN IONS
TITLE=1259: Scan 13251 (rt=4660.31) [D:\L1aex-Pool22-080823-02a.raw]
PEPMASS=413.239 128641.84
CHARGE=2+
SCANS=13251
RAWSCANS=sn13251
RTINSECONDS=4660.3072
115.57424	2107.7781
122.03443	1800.9146
133.08621	6985.5303
143.53366	2025.5345
150.41331	2485.2192
164.82471	2193.0293
166.7113	2339.3982
218.38351	2217.2419
223.95743	2361.1899
248.46265	2729.9216
301.14313	3191.0459
329.91141	2510.6748
359.30811	2199.6353
362.53555	2550.9175
372.37268	2492.8037
380.87378	2527.5684
413.18039	3284.2478
413.2099	4083.2571
413.26776	12016.737
433.33377	3065.3525
486.38898	2756.7659
528.94971	2724.0728
617.07007	2978.3413
777.91553	2778.4436
825.4718	38905.074
987.24805	2798.7561
END IONS

BEGIN IONS
TITLE=1260: Scan 13252 (rt=4660.48) [D:\L1aex-Pool22-080823-02a.raw]
PEPMASS=470.92273 32895.594
CHARGE=2+
SCANS=13252
RAWSCANS=sn13252
RTINSECONDS=4660.483
105.9181	1414.4479
111.98675	1390.5333
118.57745	1728.6825
119.2672	2012.5615
151.51791	1877.4584
160.80881	2151.5547
180.28505	2880.1794
220.81525	2205.9712
256.02017	2392.9375
286.3642	2406.3796
325.23279	2590.9167
END IONS

BEGIN IONS
TITLE=1261: Scan 13253 (rt=4660.66) [D:\L1aex-Pool22-080823-02a.raw]
PEPMASS=485.30756 108303.16
CHARGE=3+
SCANS=13253
RAWSCANS=sn13253
RTINSECONDS=4660.6575
134.94983	1830.9131
136.35638	2102.7676
136.36301	1756.8221
140.21837	2616.6331
148.42458	5196.4453
148.43341	7314.1733
148.4534	9363.5986
148.46231	6063.3081
148.47197	2931.9773
148.48019	2040.7682
148.48941	2646.7136
148.60327	2034.1759
151.29045	2187.5466
167.06067	2185.6169
174.42821	2220.447
202.694	2199.2532
225.24359	2190.1924
242.19894	2151.9541
246.86018	2356.3989
278.1058	2332.2783
384.05795	2833.5503
496.02148	2743.6384
609.25897	2333.8757
618.28137	3286.7051
690.19055	2876.7842
735.39148	2684.9036
837.14185	2639.6465
884.44611	2881.3284
END IONS

BEGIN IONS
TITLE=1262: Scan 13256 (rt=4661.2) [D:\L1aex-Pool22-080823-02a.raw]
PEPMASS=402.21678 56326.594
CHARGE=2+
SCANS=13256
RAWSCANS=sn13256
RTINSECONDS=4661.2029
113.27259	1918.0901
113.70816	1692.8878
116.1703	2185.77
126.14349	1804.2946
144.87448	2206.6514
148.44179	2428.4285
162.57079	2217.3242
177.98761	2287.7197
236.91461	2257.1628
401.98669	4295.2085
419.9982	5910.7334
793.40179	2876.2083
803.42761	13338.019
804.43164	3678.9141
END IONS

BEGIN IONS
TITLE=1263: Scan 13259 (rt=4661.75) [D:\L1aex-Pool22-080823-02a.raw]
PEPMASS=383.21033 59517.938
CHARGE=2+
SCANS=13259
RAWSCANS=sn13259
RTINSECONDS=4661.7507
102.18575	1441.7524
103.99867	1652.3943
104.84868	1534.1654
106.23329	1799.0747
109.99326	1557.4187
111.62066	1341.1743
113.1396	1646.0371
114.74953	1575.1256
115.6592	2200.3799
118.54755	1643.6664
123.8562	1891.0781
126.90638	1866.4436
133.43304	2046.7369
143.31598	2624.8162
153.10341	2672.0999
177.32256	2120.5457
235.41914	2547.5154
256.27173	2472.8208
313.42371	2515.8696
383.13202	2648.4814
383.16968	4206.8779
554.6062	3002.396
590.53613	2969.3342
704.15796	3017.377
END IONS

BEGIN IONS
TITLE=1264: Scan 13261 (rt=4662.1) [D:\L1aex-Pool22-080823-02a.raw]
PEPMASS=395.16864 67809.594
CHARGE=2+
SCANS=13261
RAWSCANS=sn13261
RTINSECONDS=4662.0994
102.59236	1413.2206
106.8819	1571.4856
107.30135	1541.8082
119.78214	1582.2847
132.82767	1725.9333
147.13905	2174.5015
150.22087	1918.8748
150.26071	2081.6853
151.76355	2097.2886
152.33058	2217.8923
155.94904	2135.0398
158.62605	2208.3623
160.19791	1726.0734
171.86816	2263.3694
186.29112	2049.2798
189.45064	2450.9751
190.77632	2392.7288
193.095	2317.4546
237.04823	2157.1946
266.40295	2690.5022
332.72745	2775.4116
395.1351	3140.2866
395.16772	6055.8442
718.25751	2848.1484
END IONS

BEGIN IONS
TITLE=1265: Scan 13262 (rt=4662.27) [D:\L1aex-Pool22-080823-02a.raw]
PEPMASS=598.80621 49193
CHARGE=2+
SCANS=13262
RAWSCANS=sn13262
RTINSECONDS=4662.2737
133.96129	2052.5283
148.44141	3317.7417
181.07747	2190.5671
194.64493	2513.4121
201.58443	2720.979
207.98633	2186.9893
242.68112	2171.0164
246.52298	2589.9805
288.97809	2700.7712
295.63654	2521.2356
313.01904	2538.5295
374.32526	2763.3386
477.60324	2407.2847
998.87018	3143.9312
1075.6708	3403.7053
END IONS

BEGIN IONS
TITLE=1266: Scan 13263 (rt=4662.45) [D:\L1aex-Pool22-080823-02a.raw]
PEPMASS=617.83374 57098.594
CHARGE=2+
SCANS=13263
RAWSCANS=sn13263
RTINSECONDS=4662.4492
119.37286	1598.1212
121.9787	1779.6442
123.21949	1661.1379
124.1492	1895.3578
133.39557	1838.3171
133.40645	1867.2832
134.88914	1933.2114
148.44795	3585.8184
159.25095	2180.1741
166.05844	2098.6096
181.59692	3235.511
192.72867	2292.8604
198.35585	2536.0552
200.31436	2370.9717
227.2002	2239.7908
293.93521	2459.0046
402.06528	2474.9316
427.54639	2504.0352
461.2926	2728.5898
682.15796	2797.7507
831.0882	2737.7554
END IONS

BEGIN IONS
TITLE=1267: Scan 13265 (rt=4662.8) [D:\L1aex-Pool22-080823-02a.raw]
PEPMASS=459.28046 37363.656
CHARGE=2+
SCANS=13265
RAWSCANS=sn13265
RTINSECONDS=4662.7995
101.40005	1428.5129
104.96945	1539.526
111.01575	1837.9615
111.12222	1537.2346
117.40302	1596.8105
123.33514	1963.6967
147.34647	2168.1992
155.18779	2268.2004
170.71542	2074.366
181.99809	2392.1228
185.23192	2127.6174
224.78316	2369.0979
352.52588	2610.042
376.12787	2740.105
END IONS

BEGIN IONS
TITLE=1268: Scan 13266 (rt=4662.97) [D:\L1aex-Pool22-080823-02a.raw]
PEPMASS=428.74204 41400.156
CHARGE=2+
SCANS=13266
RAWSCANS=sn13266
RTINSECONDS=4662.9737
116.33429	1776.483
118.49439	1961.4271
139.52281	1917.5011
141.46594	2041.6057
218.20871	2402.7583
223.46178	2148.293
256.6199	2192.5791
322.13971	2706.0049
509.99493	2648.7485
527.88751	2809.498
534.39905	2680.7776
997.92761	3124.2112
END IONS

BEGIN IONS
TITLE=1269: Scan 13268 (rt=4663.33) [D:\L1aex-Pool22-080823-02a.raw]
PEPMASS=489.64896 83355.406
CHARGE=3+
SCANS=13268
RAWSCANS=sn13268
RTINSECONDS=4663.3289
126.27609	1810.0825
149.04552	2186.5688
225.98099	2536.7954
229.33809	2210.7634
234.08076	2468.5576
246.41296	2206.1438
262.85004	2277.3157
283.43466	2327.9011
293.90033	2451.6912
317.21149	2513.2458
342.33777	2685.5471
394.6629	2826.7012
400.98596	7680.7437
418.99829	3456.0889
419.9968	3187.7732
489.05621	2883.5151
500.22116	2488.7791
614.39716	3182.9539
631.56238	2709.1997
703.49414	2435.397
782.83679	2835.3022
955.96674	2857.3774
1312.1151	3275.7656
1335.0532	3218.5884
1436.6537	2931.6658
1465.6138	3112.0317
END IONS

BEGIN IONS
TITLE=1270: Scan 13269 (rt=4663.51) [D:\L1aex-Pool22-080823-02a.raw]
PEPMASS=377.23408 65213.25
CHARGE=2+
SCANS=13269
RAWSCANS=sn13269
RTINSECONDS=4663.5055
106.51134	1625.774
106.52493	1701.7244
110.12531	1499.0581
113.1361	1844.0133
121.22003	1751.3361
134.73885	1689.1804
153.57625	1976.2988
156.75829	2174.501
171.56754	2088.1284
179.21362	1981.7185
183.60284	2027.0088
202.84572	2400.906
215.04079	2320.9109
245.97089	3337.3777
254.49026	2290.3557
258.07721	4216.7178
281.03131	2486.6765
298.92358	3032.7502
353.47543	2648.2397
376.2764	2540.2695
411.07288	2547.7512
464.70813	2635.7954
490.98447	2595.1711
561.83899	2631.7031
END IONS

BEGIN IONS
TITLE=1271: Scan 13272 (rt=4663.96) [D:\L1aex-Pool22-080823-02a.raw]
PEPMASS=391.22604 203097.16
CHARGE=2+
SCANS=13272
RAWSCANS=sn13272
RTINSECONDS=4663.955
105.96854	1578.4543
106.03741	1437.6361
111.04456	3134.0876
118.43694	2151.6167
133.08626	6812.7739
144.09224	2182.7534
149.02373	92491.078
155.0703	2630.7876
167.03442	7994.1675
170.92	2284.3525
177.11308	3164.3896
373.98285	2435.916
379.26727	2373.0874
647.77466	2359.7625
659.18768	2568.9805
781.44586	46021.426
782.45044	13701.612
END IONS

BEGIN IONS
TITLE=1272: Scan 13273 (rt=4664.22) [D:\L1aex-Pool22-080823-02a.raw]
PEPMASS=413.23913 112573.03
CHARGE=2+
SCANS=13273
RAWSCANS=sn13273
RTINSECONDS=4664.2159
104.07282	1517.3623
119.51696	1972.1014
128.59785	1874.1561
133.08638	7194.1611
141.73108	1832.1445
148.44814	2246.47
189.16968	2823.335
198.6115	2246.9917
208.1105	2461.134
222.96547	2514.5447
236.29082	2860.4343
246.14278	2100.554
253.16826	2405.3318
265.06708	2200.8518
413.26865	6832.7573
413.97882	2679.8494
414.37848	2830.3691
430.68121	2641.082
436.51566	2552.9856
579.47021	3140.6931
680.64215	2740.1655
803.4231	3185.1453
804.43292	3617.4011
825.47247	24340
826.47491	12705.94
END IONS

BEGIN IONS
TITLE=1273: Scan 13274 (rt=4664.41) [D:\L1aex-Pool22-080823-02a.raw]
PEPMASS=398.21562 67477.25
CHARGE=2+
SCANS=13274
RAWSCANS=sn13274
RTINSECONDS=4664.4147
109.57661	1540.202
123.69387	1753.785
127.81024	1740.5494
130.10759	2334.8206
133.08684	3097.8618
146.76622	2147.7969
164.44116	2157.8057
171.40382	2341.8862
177.11264	2231.4465
181.59482	2277.282
249.4874	2366.584
307.45874	2691.3455
320.97116	2527.28
358.84644	3135.9038
377.43134	2564.1062
426.14432	3665.2446
435.3974	2490.0305
485.39728	2841.7524
737.4187	6177.9473
795.42371	6477.562
796.74335	2595.2219
END IONS

BEGIN IONS
TITLE=1274: Scan 13275 (rt=4664.59) [D:\L1aex-Pool22-080823-02a.raw]
PEPMASS=377.23401 50914.125
CHARGE=2+
SCANS=13275
RAWSCANS=sn13275
RTINSECONDS=4664.5889
101.20684	1399.8519
104.5678	1581.8015
109.61274	1550.9661
111.02085	2183.522
112.42647	1610.0872
120.04523	1896.9706
120.55776	1555.5013
132.3522	1823.958
136.52141	2271.3267
143.69145	1742.0303
144.25516	1852.5198
149.87555	2150.7664
159.47765	1967.1271
166.45157	2207.5227
195.37447	2211.4397
203.17831	2847.9236
258.07648	3565.7336
268.5842	2829.8696
268.78598	3553.5574
298.35071	2495.2178
END IONS

BEGIN IONS
TITLE=1275: Scan 13276 (rt=4664.76) [D:\L1aex-Pool22-080823-02a.raw]
PEPMASS=409.20657 70065.313
CHARGE=2+
SCANS=13276
RAWSCANS=sn13276
RTINSECONDS=4664.7631
102.73738	1628.6694
104.77885	1560.2488
106.06799	1374.9808
107.03206	1368.7839
111.27954	1621.6392
111.58495	1676.1974
118.15778	1900.8833
126.91166	1709.5425
135.11879	2116.3923
138.12149	1817.6434
139.86575	2003.2596
191.74026	2269.72
192.68625	2260.4077
196.02536	1941.9412
214.68752	2149.7373
231.38809	2753.3489
293.87622	2423.6748
340.08246	2712.5342
343.68198	2941.7473
351.55722	2331.8474
369.98328	2816.6626
377.09769	2798.7283
409.18567	4541.0732
436.34021	2756.0112
759.39844	3301.8809
817.4082	2774.4182
END IONS

BEGIN IONS
TITLE=1276: Scan 13277 (rt=4664.94) [D:\L1aex-Pool22-080823-02a.raw]
PEPMASS=553.8335 47735.875
CHARGE=2+
SCANS=13277
RAWSCANS=sn13277
RTINSECONDS=4664.9374
109.37566	1498.9877
110.27693	1807.906
113.29895	2000.9203
136.97455	2516.9341
152.67894	2340.2646
161.87381	2138.5894
177.76576	2334.3
181.60567	3944.4204
289.54352	3041.2661
294.96603	2633.5291
311.78055	2682.5081
428.63419	2537.6074
552.84851	2638.4902
761.19446	2951.9526
1002.4758	2835.0156
END IONS

BEGIN IONS
TITLE=1277: Scan 13280 (rt=4665.47) [D:\L1aex-Pool22-080823-02a.raw]
PEPMASS=409.20657 36759.563
CHARGE=2+
SCANS=13280
RAWSCANS=sn13280
RTINSECONDS=4665.4662
103.86414	1474.4164
119.18126	2301.8052
138.86497	1996.2567
142.48961	1805.8163
162.25528	2469.4871
249.10338	2868.1379
283.39679	2976.3945
366.02902	2662.7913
400.94595	2735.9888
743.94409	2622.3394
769.17218	2836.7705
END IONS

BEGIN IONS
TITLE=1278: Scan 13281 (rt=4665.64) [D:\L1aex-Pool22-080823-02a.raw]
PEPMASS=427.23663 51158.219
CHARGE=2+
SCANS=13281
RAWSCANS=sn13281
RTINSECONDS=4665.6404
100.30994	1442.826
101.70497	1209.5271
101.71263	1258.1807
103.78719	1297.7852
110.48845	1823.5472
115.25433	1785.5426
126.27665	1830.1724
130.68251	1741.4854
131.31183	1884.6832
141.96667	2316.6875
143.60068	2000.1594
162.23027	2046.5811
170.15443	2340.2327
181.59537	2888.3792
207.73026	2446.2856
233.96341	2198.2927
262.41818	2404.813
436.90823	2535.9309
561.63794	2498.4028
853.4632	3413.9761
END IONS

BEGIN IONS
TITLE=1279: Scan 13282 (rt=4665.82) [D:\L1aex-Pool22-080823-02a.raw]
PEPMASS=707.81482 63689.625
CHARGE=3+
SCANS=13282
RAWSCANS=sn13282
RTINSECONDS=4665.8151
165.81836	2304.3787
178.11903	2054.7693
183.61469	2299.4329
190.36957	2078.9204
220.02599	2317.8752
260.28659	2308.1851
260.59564	2194.1377
281.66525	2318.3083
281.70313	2212.7114
346.078	2845.6602
374.9032	3028.3772
413.53482	2512.321
452.88193	4400.8364
520.29004	2983.5818
559.31525	2732.6611
799.36169	3022.1194
855.85913	2841.8477
1051.188	2734.5286
1131.701	2952.4363
1240.8605	3107.4084
1294.7476	2898.6633
END IONS

BEGIN IONS
TITLE=1280: Scan 13283 (rt=4665.99) [D:\L1aex-Pool22-080823-02a.raw]
PEPMASS=817.21315 51818.938
CHARGE=1+
SCANS=13283
RAWSCANS=sn13283
RTINSECONDS=4665.9945
164.52196	2212.7009
170.41902	2253.3706
195.27177	2757.4749
198.51804	2204.1892
217.14987	2985.1008
218.39243	2395.7319
355.0719	4932.5894
357.0705	2913.7256
418.57535	2851.1536
473.58359	2560.6189
631.16278	2687.8418
817.40594	7201.4937
1214.9819	3287.7024
1252.8662	2655.6626
1394.5771	2827.9575
END IONS

BEGIN IONS
TITLE=1281: Scan 13284 (rt=4666.17) [D:\L1aex-Pool22-080823-02a.raw]
PEPMASS=435.25226 79223.75
CHARGE=3+
SCANS=13284
RAWSCANS=sn13284
RTINSECONDS=4666.1738
120.4691	1722.7933
127.78145	1998.144
133.08623	4540.0269
140.81206	1901.803
148.44737	4476.2554
160.56189	2957.1936
189.22972	2123.9463
198.15553	2575.679
210.95102	5918.2339
222.37718	2451.4236
258.7341	2348.7041
259.49033	2800.6133
286.23492	2747.0281
398.6846	2670.1267
435.22198	3858.5933
442.96152	2678.1313
538.05725	3311.2393
554.19025	2649.8967
599.48859	2625.6543
603.26044	2661.481
828.08789	3008.9138
853.44397	2901.0288
869.49915	5089.4175
955.78467	3301.1609
END IONS

BEGIN IONS
TITLE=1282: Scan 13286 (rt=4666.53) [D:\L1aex-Pool22-080823-02a.raw]
PEPMASS=436.26678 60597.344
CHARGE=2+
SCANS=13286
RAWSCANS=sn13286
RTINSECONDS=4666.5293
107.95184	1849.9963
108.7671	1373.1665
110.02122	1393.2853
112.40224	1551.0203
113.23561	1545.8861
117.98668	1868.0197
135.22598	1912.9988
141.13258	1979.6418
147.83221	2134.3362
148.94516	2104.4966
159.73518	2657.7932
169.99167	2371.2688
173.93462	2030.7837
174.08833	1786.8705
181.27113	2575.7151
242.55724	2828.5586
342.85452	2593.6431
346.48099	2918.6567
371.72885	2508.7107
399.91376	3518.178
562.14691	3340.0537
628.13226	2571.0227
711.40381	2899.5696
END IONS

BEGIN IONS
TITLE=1283: Scan 13287 (rt=4666.7) [D:\L1aex-Pool22-080823-02a.raw]
PEPMASS=437.18127 100246.22
CHARGE=3+
SCANS=13287
RAWSCANS=sn13287
RTINSECONDS=4666.7042
116.04028	1412.7808
116.46024	1725.1401
126.06145	1810.08
145.38148	1979.7632
148.37811	1835.9136
148.40321	2455.5989
148.41092	2032.9663
148.42059	3990.7275
148.42897	7919.5664
148.43852	12005.299
148.4585	7482.3403
148.46729	3835.1306
148.47691	1975.4307
148.48473	1834.3425
148.65025	1948.2072
154.85252	1985.6418
163.77509	2468.5459
163.87677	1853.0739
181.59641	2679.272
184.02313	2288.1968
196.70828	2351.5852
201.2963	2330.2131
212.90871	2373.1323
300.64505	2714.71
437.18097	3059.3352
1091.705	3225.7183
END IONS

BEGIN IONS
TITLE=1284: Scan 13289 (rt=4666.98) [D:\L1aex-Pool22-080823-02a.raw]
PEPMASS=421.75244 68734.5
CHARGE=2+
SCANS=13289
RAWSCANS=sn13289
RTINSECONDS=4666.9806
102.46795	1283.6567
103.04949	1227.5264
104.49471	1387.0082
111.4688	1527.3118
118.5005	1688.4657
125.95954	1793.5317
132.73705	1682.2214
139.96112	2210.1162
149.41269	1870.5463
150.09555	1808.8656
179.65767	2047.7515
180.97556	2352.5649
191.90018	2158.5186
219.15648	2219.999
238.30273	2757.0659
242.90588	2501.8564
256.04205	2486.2114
262.80469	2304.3372
350.31766	2754.0391
506.46002	2732.259
825.47858	3197.291
826.47748	4645.0254
842.49792	6828.5166
843.505	4559.6475
END IONS

BEGIN IONS
TITLE=1285: Scan 13291 (rt=4667.43) [D:\L1aex-Pool22-080823-02a.raw]
PEPMASS=406.72882 55307.438
CHARGE=2+
SCANS=13291
RAWSCANS=sn13291
RTINSECONDS=4667.428
102.28802	1662.7406
103.23344	1324.974
104.38027	1478.7651
104.86967	1598.3978
106.42885	1704.5046
134.15634	1694.4553
136.76808	1725.7721
138.88361	1706.7936
139.69815	1990.8882
143.21368	1837.5049
144.79326	1875.9954
148.24493	1684.0344
148.44118	1998.3934
151.40781	2042.6969
158.43625	2215.106
193.40271	2530.1719
216.01514	2490.9668
236.83186	2659.6348
267.83859	2312.6379
343.03433	2610.3455
407.1684	4299.4653
477.87766	2463.02
620.37311	2766.9063
END IONS

BEGIN IONS
TITLE=1286: Scan 13292 (rt=4667.6) [D:\L1aex-Pool22-080823-02a.raw]
PEPMASS=428.74207 171746.06
CHARGE=2+
SCANS=13292
RAWSCANS=sn13292
RTINSECONDS=4667.6021
104.75491	1631.7202
108.22279	1563.0778
110.15945	1470.9303
112.90341	1588.469
114.18244	1613.4058
121.0029	1872.0996
129.2189	1681.7961
133.08635	2763.1223
141.43445	2000.4001
149.04515	17065.295
153.83185	1864.788
167.0556	8680.875
172.19557	2075.8577
199.61469	2538.6423
208.95337	4721.978
214.61336	2308.4641
324.98859	3871.4714
341.01917	26542.568
359.02963	71171.32
456.05066	2509.8254
754.50647	2756.9895
END IONS

BEGIN IONS
TITLE=1287: Scan 13293 (rt=4667.78) [D:\L1aex-Pool22-080823-02a.raw]
PEPMASS=605.33966 39633.875
CHARGE=2+
SCANS=13293
RAWSCANS=sn13293
RTINSECONDS=4667.7762
134.61507	2075.6675
148.44824	3476.0532
149.32454	2003.0658
152.61275	2499.3489
157.04622	1843.2452
181.27882	2480.8694
184.00356	2358.3176
245.85622	2760.5701
386.91757	2731.5439
594.37695	2462.4937
814.13269	3968.0269
929.12268	2803.2097
END IONS

BEGIN IONS
TITLE=1288: Scan 13295 (rt=4668.13) [D:\L1aex-Pool22-080823-02a.raw]
PEPMASS=468.80484 59380.844
CHARGE=2+
SCANS=13295
RAWSCANS=sn13295
RTINSECONDS=4668.1258
110.71749	1766.1639
114.74498	1694.1201
128.55777	2324.1536
134.89674	2076.1177
142.11481	1955.8643
146.62306	2052.1919
151.15147	2209.406
175.38782	2723.9775
198.50604	2405.9204
198.80159	2487.3044
207.52957	2168.9331
249.66737	2290.7778
277.45239	2283.5342
325.20801	2336.2153
331.59018	2708.5938
357.31183	2435.9753
358.86246	2660.2295
389.78268	2514.396
469.64255	3409.0986
492.33722	2974.0669
END IONS

BEGIN IONS
TITLE=1289: Scan 13296 (rt=4668.3) [D:\L1aex-Pool22-080823-02a.raw]
PEPMASS=549.18414 40530.281
CHARGE=3+
SCANS=13296
RAWSCANS=sn13296
RTINSECONDS=4668.3001
171.63167	2537.4089
235.67162	2372.9487
276.13925	2324.8909
314.67346	2442.2786
331.52335	3322.9592
340.69031	2372.6643
442.81567	3280.4302
522.60968	2850.2715
664.20605	2673.1863
942.12122	3368.9011
991.32318	2779.7173
END IONS

BEGIN IONS
TITLE=1290: Scan 13298 (rt=4668.65) [D:\L1aex-Pool22-080823-02a.raw]
PEPMASS=455.61914 58926.563
CHARGE=3+
SCANS=13298
RAWSCANS=sn13298
RTINSECONDS=4668.6547
126.18864	1656.4214
128.82993	1794.2825
130.32747	1795.531
133.0865	3565.469
147.41068	1836.7861
147.78584	2009.2308
148.44893	2120.959
151.733	2059.239
170.39632	1958.2473
183.57094	2043.6477
184.97911	2478.3911
226.84561	2216.9231
240.74687	2627.3081
243.49933	2800.6831
266.53766	2488.9377
412.44437	2515.8154
490.7923	2882.2214
497.00195	2908.1589
513.53046	2556.5903
562.10284	2638.2178
1145.0831	2896.8062
END IONS

BEGIN IONS
TITLE=1291: Scan 13299 (rt=4668.83) [D:\L1aex-Pool22-080823-02a.raw]
PEPMASS=442.24188 63998.188
CHARGE=2+
SCANS=13299
RAWSCANS=sn13299
RTINSECONDS=4668.8308
102.18414	1307.4502
103.19905	1289.7772
106.75383	1355.4711
108.76383	1807.9313
109.93278	1409.5514
110.56167	1635.8239
113.42816	1631.5878
130.80792	1736.1013
137.52214	2259.7532
148.44725	2998.5344
161.30357	2388.3201
161.54358	2228.4114
171.25002	2437.6311
201.67221	2176.4514
208.98604	3041.1023
209.36867	2306.9758
233.65648	2717.897
250.50029	2588.9426
339.73065	2677.3767
357.07117	2963.8323
447.26031	2482.7527
567.39154	2814.3413
647.68353	2620.3669
663.45197	2374.8337
734.96185	2217.1345
END IONS

BEGIN IONS
TITLE=1292: Scan 13300 (rt=4669.01) [D:\L1aex-Pool22-080823-02a.raw]
PEPMASS=416.76727 68340.344
CHARGE=2+
SCANS=13300
RAWSCANS=sn13300
RTINSECONDS=4669.006
100.70032	1435.4561
109.02448	1492.9423
114.51682	1768.6798
119.21973	1486.478
123.36572	1849.5585
129.6416	1812.1726
138.31264	1875.6718
145.61058	1970.084
160.40607	1981.3315
180.13959	2522.3352
181.60468	2629.0898
213.42723	2238.5359
307.62631	2411.5557
345.97763	9467.0381
346.97614	5932.9644
362.44052	3070.146
416.03745	6009.8564
417.03943	3998.0281
533.63684	3817.3677
649.35425	2899.3953
END IONS

BEGIN IONS
TITLE=1293: Scan 13302 (rt=4669.36) [D:\L1aex-Pool22-080823-02a.raw]
PEPMASS=483.07745 57959
CHARGE=3+
SCANS=13302
RAWSCANS=sn13302
RTINSECONDS=4669.3586
125.49237	1782.4508
139.12189	1944.8091
139.64162	2025.4337
148.43988	2631.7073
152.68214	1713.4885
160.12375	1948.3915
190.2148	2106.8582
196.50764	2667.7397
219.62376	2335.4485
253.8699	2296.9541
276.44235	2551.3098
301.33487	2663.335
341.57269	2512.6514
357.69348	3104.0295
377.36002	3071.6616
426.63126	2579.2261
491.8465	2841.9485
732.16791	2576.5005
1315.7581	3229.6499
END IONS

BEGIN IONS
TITLE=1294: Scan 13303 (rt=4669.53) [D:\L1aex-Pool22-080823-02a.raw]
PEPMASS=501.82101 56196
CHARGE=2+
SCANS=13303
RAWSCANS=sn13303
RTINSECONDS=4669.535
116.38057	1800.4924
127.36613	1693.3479
129.17155	1716.1166
144.41554	1854.1488
144.47658	2120.7734
146.46794	2245.9131
148.44829	2440.9622
157.30444	1904.1943
181.60596	3053.8191
229.87048	2281.1016
232.67931	3385.3176
242.71989	2894.7673
271.35596	2540.1411
276.85126	2554.4534
277.36768	2628.1152
297.71255	2505.1106
304.51007	2366.7454
335.95035	2445.1865
357.78305	2937.6333
493.34036	2825.7078
END IONS

BEGIN IONS
TITLE=1295: Scan 13304 (rt=4669.71) [D:\L1aex-Pool22-080823-02a.raw]
PEPMASS=497.30475 107347.38
CHARGE=2+
SCANS=13304
RAWSCANS=sn13304
RTINSECONDS=4669.7107
103.0109	1479.8882
107.09575	1612.9464
116.18737	1579.4219
119.44029	1668.9657
147.63571	2109.8325
148.39862	2369.3726
148.4156	3981.9648
148.42487	6403.6934
148.43352	7842.3057
148.45378	8078.5479
148.46259	6942.6509
148.47194	3250.8132
148.48041	2654.502
148.48906	2389.6904
148.51505	2136.0803
155.93053	2418.9878
181.59645	3396.218
199.57314	2415.6079
275.31775	2814.5977
330.42282	2759.5767
376.03711	2557.5081
457.4603	3080.2913
472.26025	3150.4194
517.82349	2679.1772
615.52411	2780.6655
914.31805	2885.6292
END IONS

BEGIN IONS
TITLE=1296: Scan 13307 (rt=4670.4) [D:\L1aex-Pool22-080823-02a.raw]
PEPMASS=379.18549 73692.063
CHARGE=2+
SCANS=13307
RAWSCANS=sn13307
RTINSECONDS=4670.4039
110.96313	1834.0032
111.05142	1699.4032
122.10332	1813.7964
122.50011	1766.7955
126.83421	1831.4607
141.07336	2345.0969
159.645	2114.9148
168.43839	2285.428
181.5972	2568.1169
206.1134	2207.2131
219.39377	2447.3811
288.19183	2944.6101
300.9548	3237.5491
379.17682	6620.4624
379.25711	8225.3574
402.5278	2547.7998
741.39276	4671.4365
757.36194	10124.453
758.362	3032.3296
END IONS

BEGIN IONS
TITLE=1297: Scan 13311 (rt=4671.22) [D:\L1aex-Pool22-080823-02a.raw]
PEPMASS=476.81642 58623.844
CHARGE=2+
SCANS=13311
RAWSCANS=sn13311
RTINSECONDS=4671.2169
104.68323	1591.0356
105.597	1475.3551
111.39928	1490.021
111.60175	1557.9127
115.72604	1989.12
116.92065	1760.7267
138.33058	2438.2471
181.60542	2870.0703
182.43231	2673.4888
196.44727	2287.9905
204.08871	2401.5554
272.73337	2508.1584
289.10236	2747.4443
363.21814	2367.3311
371.66391	2466.6929
380.2095	2691.3701
476.81735	4832.1064
476.90222	2810.6746
477.23206	3368.0454
702.24927	3169.3926
END IONS

BEGIN IONS
TITLE=1298: Scan 13312 (rt=4671.39) [D:\L1aex-Pool22-080823-02a.raw]
PEPMASS=410.73022 48550.906
CHARGE=2+
SCANS=13312
RAWSCANS=sn13312
RTINSECONDS=4671.3911
107.232	1615.8943
107.62848	1544.23
110.19382	1970.6256
120.49618	1663.2098
121.42276	1819.4517
129.41547	1711.6505
132.05888	2079.052
135.58833	2130.7625
173.60536	2334.2075
208.95592	2200.9878
222.25443	2327.116
241.64188	2553.8967
274.73523	2598.5269
315.01843	2747.0398
434.37589	3042.8616
494.99429	2629.4209
531.06146	2646.8684
570.42279	2753.6353
END IONS

BEGIN IONS
TITLE=1299: Scan 13316 (rt=4672.09) [D:\L1aex-Pool22-080823-02a.raw]
PEPMASS=468.73853 62959.719
CHARGE=2+
SCANS=13316
RAWSCANS=sn13316
RTINSECONDS=4672.0881
106.97086	1642.0247
107.57336	1540.7861
108.70014	1522.7861
115.25816	1596.3796
116.42113	2060.697
120.60662	1964.6902
123.99567	1670.1503
126.81611	1809.0996
132.94739	1932.6039
136.73778	2105.1189
148.1447	2140.0164
157.86267	2211.5645
162.59669	2492.4463
176.99692	2365.9639
193.10762	2293.4321
209.9657	2336.0186
262.44373	2350.939
271.91574	2405.9785
281.67206	2351.0415
472.88025	2783.2163
672.29852	2753.4067
729.29492	2488.2783
849.19244	3200.6499
END IONS

BEGIN IONS
TITLE=1300: Scan 13317 (rt=4672.26) [D:\L1aex-Pool22-080823-02a.raw]
PEPMASS=869.95496 45574.813
CHARGE=3+
SCANS=13317
RAWSCANS=sn13317
RTINSECONDS=4672.2622
181.60591	2453.2915
190.14485	2464.9641
251.25031	2404.6165
251.72351	2321.6692
265.07144	2330.6245
286.27402	2477.2278
313.55527	2344.2856
461.9574	2467.4277
550.99005	2826.6787
567.07397	3586.0581
822.49738	2969.4265
958.51074	3252.239
1061.6384	2612.104
1908.4165	3201.0603
1993.5249	2958.481
END IONS

BEGIN IONS
TITLE=1301: Scan 13319 (rt=4672.62) [D:\L1aex-Pool22-080823-02a.raw]
PEPMASS=507.60786 54394.656
CHARGE=3+
SCANS=13319
RAWSCANS=sn13319
RTINSECONDS=4672.6207
130.02844	1760.3119
140.83699	1966.1327
148.44864	2378.2151
150.73718	1791.1306
162.95166	2195.6997
185.72316	2789.0361
188.25021	2417.0767
191.26224	2283.1001
221.81877	2243.5547
238.60547	2318.5859
287.73526	2494.2173
294.76651	3136.604
402.9841	2995.1785
420.99588	4010.0154
555.64972	2607.6958
957.81464	2705.4314
1426.5461	3310.7402
END IONS

BEGIN IONS
TITLE=1302: Scan 13320 (rt=4672.8) [D:\L1aex-Pool22-080823-02a.raw]
PEPMASS=427.23669 34482.188
CHARGE=2+
SCANS=13320
RAWSCANS=sn13320
RTINSECONDS=4672.7975
120.03105	1533.2306
129.68607	1890.6619
150.40237	2391.6836
196.04918	2285.6609
233.91719	2236.2808
244.18846	2548.3945
252.19165	2212.0464
323.14722	2930.0625
427.15869	2850.5852
1088.2935	2937.3137
END IONS

BEGIN IONS
TITLE=1303: Scan 13325 (rt=4673.69) [D:\L1aex-Pool22-080823-02a.raw]
PEPMASS=410.20394 32866.469
CHARGE=2+
SCANS=13325
RAWSCANS=sn13325
RTINSECONDS=4673.6942
104.51768	1435.6793
107.96711	1595.285
116.029	1507.34
129.91228	1872.4944
141.91591	2087.6931
153.6978	1953.9105
273.5148	2761.6099
365.57028	2699.0608
393.02463	2576.6531
428.43375	3120.9568
657.90179	2735.5935
END IONS

BEGIN IONS
TITLE=1304: Scan 13328 (rt=4674.24) [D:\L1aex-Pool22-080823-02a.raw]
PEPMASS=531.6297 41147.375
CHARGE=3+
SCANS=13328
RAWSCANS=sn13328
RTINSECONDS=4674.2383
134.84865	1932.6256
137.511	1676.7493
138.4953	1671.9504
141.54138	1800.3378
150.07591	1769.4537
160.74593	2229.7222
163.38841	2347.8074
166.06647	2447.2915
182.26454	2343.3638
182.80289	2134.084
337.52655	2694.4626
540.70575	2864.0364
918.02496	3141.0034
END IONS

BEGIN IONS
TITLE=1305: Scan 13329 (rt=4674.42) [D:\L1aex-Pool22-080823-02a.raw]
PEPMASS=413.23928 134726.66
CHARGE=2+
SCANS=13329
RAWSCANS=sn13329
RTINSECONDS=4674.4154
103.48503	1338.3143
103.75055	1612.0052
104.28107	1503.9486
111.04449	2015.342
127.60838	1775.6078
133.08617	9028.082
137.06029	2274.9487
138.89366	2182.9724
177.11275	3474.8748
199.0963	2400.9905
200.60339	2069.8179
213.56577	2377.0679
233.27252	3047.0322
248.22609	2899.4192
265.88214	2515.9797
287.15005	4675.2432
301.1698	2560.7534
331.1749	2673.2996
413.1796	2841.0317
413.26776	6361.0396
413.97827	3998.2429
512.04865	2638.8569
513.0946	2831.2354
608.29657	3213.8787
825.47144	33915.574
826.47437	19322.469
END IONS

BEGIN IONS
TITLE=1306: Scan 13332 (rt=4674.94) [D:\L1aex-Pool22-080823-02a.raw]
PEPMASS=532.85714 57819.563
CHARGE=3+
SCANS=13332
RAWSCANS=sn13332
RTINSECONDS=4674.9416
161.31119	2283.6514
165.94415	2500.3164
182.15115	2208.321
190.62897	2664.2605
199.09325	2411.0771
207.20927	2171.6821
213.68149	2560.3225
214.58434	2575.0649
248.59151	2471.0754
249.38647	2395.2517
277.92319	4035.4158
293.7674	2252.2092
478.87225	2699.7598
578.05481	3024.6296
1125.7106	2673.1833
1212.1102	3468.8037
1308.6549	3058.364
END IONS

BEGIN IONS
TITLE=1307: Scan 13337 (rt=4675.83) [D:\L1aex-Pool22-080823-02a.raw]
PEPMASS=526.43744 66067.938
CHARGE=2+
SCANS=13337
RAWSCANS=sn13337
RTINSECONDS=4675.8274
110.59155	1638.2567
115.89013	1771.5612
148.75356	2101.7419
156.36157	1984.2258
171.0072	2276.8542
172.31058	2025.1135
172.89244	2150.1997
174.40346	2123.7126
177.62115	2146.5486
177.94894	2276.8716
180.36259	1916.1826
194.71558	2390.614
224.19638	2410.2517
238.15076	2246.012
246.07726	2264.3987
310.10617	2718.3523
437.67392	2486.8279
438.01886	3045.8381
497.40991	2735.0547
533.16858	2447.748
538.34705	2593.1265
565.30859	2849.8401
580.75708	2950.283
603.0271	2487.7749
END IONS

BEGIN IONS
TITLE=1308: Scan 13339 (rt=4676.18) [D:\L1aex-Pool22-080823-02a.raw]
PEPMASS=398.21579 132987.19
CHARGE=2+
SCANS=13339
RAWSCANS=sn13339
RTINSECONDS=4676.1759
111.41837	1542.7063
112.99339	1889.0261
117.92016	2160.0459
125.37829	1844.3228
127.1275	1749.5309
133.08611	3678.2986
138.58174	2113.1951
144.50198	1969.5266
148.30072	2365.6096
148.3876	2221.5747
148.39729	2226.0188
148.40506	3533.3608
148.41458	2252.8635
148.42331	4740.9688
148.43239	7701.52
148.45226	12141.163
148.4617	8435.2754
148.47044	4154.6836
148.53246	1825.1049
148.54004	1791.3278
186.08414	2527.3264
227.02744	2261.249
263.85904	2740.6042
289.50644	2434.3628
396.91925	3397.5471
737.41644	6206.8809
737.48694	3272.0938
795.422	7291.3232
845.81677	2795.4919
846.41083	2859.2432
957.35071	2705.1179
1043.5415	2850.5146
END IONS

BEGIN IONS
TITLE=1309: Scan 13341 (rt=4676.46) [D:\L1aex-Pool22-080823-02a.raw]
PEPMASS=399.73934 49681.594
CHARGE=2+
SCANS=13341
RAWSCANS=sn13341
RTINSECONDS=4676.4562
105.8087	1443.3909
111.04443	4903.272
112.0906	1460.6334
129.05495	3908.4707
131.73399	1860.3196
147.17871	2231.2456
148.44788	2718.624
180.87117	2238.5288
183.01436	2089.9412
183.20656	2292.2271
227.3651	2382.7073
229.07286	2391.5654
385.94034	2499.0901
506.95618	3851.9121
781.45087	4126.6128
END IONS

BEGIN IONS
TITLE=1310: Scan 13343 (rt=4676.91) [D:\L1aex-Pool22-080823-02a.raw]
PEPMASS=377.23421 73727.563
CHARGE=2+
SCANS=13343
RAWSCANS=sn13343
RTINSECONDS=4676.9133
107.78031	1765.9791
110.35859	1659.8535
114.64668	1781.4886
115.45498	1811.592
135.24469	1806.0914
135.87686	2132.8521
147.92868	2076.4929
176.19014	2234.9336
194.88301	2578.916
211.4259	2246.7869
213.38704	2462.7334
227.21228	2851.2703
258.07666	5200.4648
303.90927	2450.1289
311.01337	2461.4639
312.93088	2461.7708
325.586	2438.9097
333.71738	2799.8501
358.22412	2542.4373
377.15863	3529.283
499.28448	2717.9346
531.71094	2851.0981
679.96191	2530.4651
712.32483	2792.9109
END IONS

BEGIN IONS
TITLE=1311: Scan 13344 (rt=4677.09) [D:\L1aex-Pool22-080823-02a.raw]
PEPMASS=743.19447 95306.406
CHARGE=1+
SCANS=13344
RAWSCANS=sn13344
RTINSECONDS=4677.0916
176.79877	2220.2102
180.18839	2429.0649
195.00439	2272.5042
200.30434	2389.3083
211.11911	2062.4004
239.09441	2587.2864
249.96858	2412.3489
270.87091	2284.4534
281.05145	4499.3677
299.06259	13433.165
300.06372	6415.3945
304.0275	2831.5122
359.0296	5398.7134
360.02954	6345.9487
416.03934	3414.9346
525.83533	3018.8811
742.3941	18348.418
1338.2751	3190.678
1365.8381	2765.875
1743.9049	3316.135
END IONS

BEGIN IONS
TITLE=1312: Scan 13348 (rt=4677.8) [D:\L1aex-Pool22-080823-02a.raw]
PEPMASS=565.28491 41960.219
CHARGE=2+
SCANS=13348
RAWSCANS=sn13348
RTINSECONDS=4677.7974
123.16829	1829.2611
143.06831	2035.53
150.16563	1908.7235
151.74071	2217.7825
218.17604	2265.2449
253.40631	2318.0222
307.51282	2509.0532
350.46884	2521.397
360.41074	2762.2576
404.27802	2392.4214
488.33249	3019.7981
553.1496	2565.312
559.52856	2358.377
566.52277	2486.4194
634.33063	2554.8115
END IONS

BEGIN IONS
TITLE=1313: Scan 13349 (rt=4677.97) [D:\L1aex-Pool22-080823-02a.raw]
PEPMASS=389.21017 47005.625
CHARGE=2+
SCANS=13349
RAWSCANS=sn13349
RTINSECONDS=4677.9722
129.77002	2011.8425
138.94858	1786.1279
143.51749	1853.6471
148.44727	2511.6743
152.84637	1916.158
167.70372	2121.1904
181.6073	2827.9788
193.41714	2624.4507
198.29332	3153.0925
208.42311	2235.6458
237.96352	2179.6638
288.98874	2440.1511
302.93237	2615.3079
371.09634	2480.3923
415.85681	2401.3967
511.41501	2467.634
END IONS

BEGIN IONS
TITLE=1314: Scan 13352 (rt=4678.5) [D:\L1aex-Pool22-080823-02a.raw]
PEPMASS=500.82397 41610.25
CHARGE=2+
SCANS=13352
RAWSCANS=sn13352
RTINSECONDS=4678.4971
106.85516	1658.6034
108.22546	1656.5986
110.21194	1710.3435
118.94781	1751.3826
120.65603	1554.3978
122.75244	1867.3214
124.82114	1759.8512
130.07127	1766.0775
150.21436	2439.2332
185.92711	2200.3245
204.14178	2616.2546
241.64366	2561.4114
362.67004	2708.3469
426.69699	2556.6611
441.6821	2357.2065
END IONS

BEGIN IONS
TITLE=1315: Scan 13354 (rt=4678.85) [D:\L1aex-Pool22-080823-02a.raw]
PEPMASS=389.21017 102638.22
CHARGE=2+
SCANS=13354
RAWSCANS=sn13354
RTINSECONDS=4678.8524
116.05373	1595.3202
147.78322	1894.3824
148.36366	2336.1187
148.38052	2601.6614
148.38983	2079.1206
148.3983	2356.4097
148.41693	2811.8865
148.42476	6064.3135
148.43356	8008.5137
148.45401	8498.1631
148.46304	6762.6621
148.47156	3199.1921
148.48894	2678.8169
148.53323	1955.5472
178.95616	2250.4136
248.15182	2504.2786
280.64972	2323.147
293.28378	2700.2886
329.98422	2830.9202
365.9696	2321.0718
370.26944	2453.3452
372.34244	2174.5664
663.62665	2756.2397
863.37134	3312.6055
1013.488	2855.9619
END IONS

BEGIN IONS
TITLE=1316: Scan 13356 (rt=4679.14) [D:\L1aex-Pool22-080823-02a.raw]
PEPMASS=402.21703 86714.781
CHARGE=2+
SCANS=13356
RAWSCANS=sn13356
RTINSECONDS=4679.1355
100.54483	1675.5862
107.97959	1695.3109
108.11673	1509.5775
110.03246	1450.5986
110.21964	1582.6284
115.08048	1813.1606
135.65079	1723.7201
149.34734	2012.8898
151.84497	1950.4852
159.1386	2134.3455
170.8017	2119.0308
188.62773	2222.5088
195.86185	2113.1245
201.24936	2463.1118
228.32922	2134.6409
256.71518	2365.0972
332.22458	2777.2681
356.85883	2909.1924
419.99756	5848.7988
420.99512	4593.9839
634.35315	2907.3804
783.2157	2818.1042
803.42511	16816.07
804.43134	6346.896
END IONS

BEGIN IONS
TITLE=1317: Scan 13357 (rt=4679.4) [D:\L1aex-Pool22-080823-02a.raw]
PEPMASS=405.20533 47687.438
CHARGE=2+
SCANS=13357
RAWSCANS=sn13357
RTINSECONDS=4679.3957
107.96326	1960.2448
112.54897	1642.8101
115.15089	1523.6958
118.06123	1629.1086
120.03514	1452.8445
130.2245	1918.1274
131.7648	2023.2468
132.03464	1722.1842
147.00589	2105.6765
148.44826	3081.4482
181.52122	2368.905
182.67734	2028.1661
285.28555	2360.4299
307.11746	2508.7764
307.84875	2479.6372
405.24667	5683.6152
466.53772	2429.0103
687.28766	3122.5081
END IONS

BEGIN IONS
TITLE=1318: Scan 13359 (rt=4679.76) [D:\L1aex-Pool22-080823-02a.raw]
PEPMASS=460.22537 38667.625
CHARGE=2+
SCANS=13359
RAWSCANS=sn13359
RTINSECONDS=4679.7646
107.87864	1465.7949
109.92352	1439.3748
110.3981	1922.3142
111.75504	1564.7833
143.49478	1802.7083
189.25755	2903.4399
191.41743	2283.4487
194.57938	1966.8292
227.29166	2248.7266
254.80389	2348.3813
259.50583	2173.4104
263.74982	2818.2622
269.47852	2343.449
285.03439	2328.9382
END IONS

BEGIN IONS
TITLE=1319: Scan 13363 (rt=4680.46) [D:\L1aex-Pool22-080823-02a.raw]
PEPMASS=687.3139 55559.563
CHARGE=2+
SCANS=13363
RAWSCANS=sn13363
RTINSECONDS=4680.4646
122.58263	2431.447
125.34228	1954.3185
127.83607	1973.7078
153.43629	2061.333
159.86223	2285.2493
173.0336	2607.0872
187.35168	2534.5549
215.38287	2920.9197
264.80496	2821.0996
289.11005	3031.2942
313.09729	2724.7671
325.18033	3536.0344
368.61826	2509.3374
374.90762	2642.335
607.22369	2757.8486
912.0011	2806.3274
1013.4124	2906.2168
END IONS

BEGIN IONS
TITLE=1320: Scan 13366 (rt=4680.99) [D:\L1aex-Pool22-080823-02a.raw]
PEPMASS=417.71994 50648.688
CHARGE=2+
SCANS=13366
RAWSCANS=sn13366
RTINSECONDS=4680.9942
103.11233	1595.2686
107.44452	1415.7208
107.94931	1575.8726
112.19954	1640.3878
115.51797	1587.902
125.31567	2000.5771
131.32367	1985.8224
139.1696	1812.5026
162.21681	2360.2256
185.39539	2313.3362
189.67889	2581.5359
346.97498	4256.8032
454.69965	2458.9785
490.06149	2713.1938
499.92667	2897.3572
616.07263	2800.7239
677.98584	2662.9043
820.44855	2686.3093
END IONS

BEGIN IONS
TITLE=1321: Scan 13367 (rt=4681.17) [D:\L1aex-Pool22-080823-02a.raw]
PEPMASS=413.23924 138197.25
CHARGE=2+
SCANS=13367
RAWSCANS=sn13367
RTINSECONDS=4681.1725
124.48412	1799.536
133.08638	8099.356
135.76436	2107.0305
139.06197	2100.636
153.55994	2038.1417
155.07079	3097.8328
156.46454	2299.5544
181.60583	2289.8752
231.68629	2333.5562
234.77284	2407.1084
283.35172	2620.4697
413.2673	10954.089
413.97855	6180.3579
495.32208	2668.7295
825.47168	46119.594
826.4751	24787.818
866.87256	3551.1953
1027.6918	3039.4377
END IONS

BEGIN IONS
TITLE=1322: Scan 13370 (rt=4681.7) [D:\L1aex-Pool22-080823-02a.raw]
PEPMASS=559.88261 50992.25
CHARGE=2+
SCANS=13370
RAWSCANS=sn13370
RTINSECONDS=4681.6965
107.64639	1529.0988
109.7439	2081.1763
114.26339	1504.855
119.28062	1661.2758
122.12415	1923.0093
122.26886	1749.697
134.65141	2243.7043
135.39301	2292.9329
159.51312	1890.7307
170.99501	2376.8298
171.79814	1922.0632
256.0582	2454.5371
529.90619	2739.9753
542.09998	2620.146
559.88367	5307.5142
565.71954	2604.8735
945.93365	3456.6775
END IONS

BEGIN IONS
TITLE=1323: Scan 13371 (rt=4681.87) [D:\L1aex-Pool22-080823-02a.raw]
PEPMASS=627.94373 55020.5
CHARGE=3+
SCANS=13371
RAWSCANS=sn13371
RTINSECONDS=4681.8713
153.08685	2484.2688
160.76663	2154.342
162.4057	1844.8627
181.60664	2626.6196
182.70338	2428.8662
331.0408	2279.5122
365.16241	2652.7417
375.0687	2829.8733
381.83286	2882.6038
470.3804	2570.9136
510.65265	2719.2886
632.39819	2613.6306
687.94196	2938.6611
825.61481	3158.6909
836.8526	2456.3721
861.58569	2600.3496
919.10596	2597.9673
1032.743	3281.8252
1047.1606	2957.6299
END IONS

BEGIN IONS
TITLE=1324: Scan 13373 (rt=4682.15) [D:\L1aex-Pool22-080823-02a.raw]
PEPMASS=391.22612 188298.63
CHARGE=2+
SCANS=13373
RAWSCANS=sn13373
RTINSECONDS=4682.1532
102.80006	1443.4929
103.8885	1361.7545
105.11412	1643.6267
111.0443	2583.4373
121.37676	1917.6338
121.70715	1815.1033
133.08652	7001.0244
137.20866	1915.0448
148.44232	2572.0271
149.02382	86743.07
167.03441	10638.186
174.96135	2275.8599
176.8719	2308.7795
181.5963	3120.9993
184.2594	2224.3635
192.37784	2193.0908
202.4881	2316.1458
227.66043	2221.6624
355.77695	2552.3567
391.17279	3291.7935
692.58472	2676.8784
781.44586	28265.629
782.44843	9062.9639
END IONS

BEGIN IONS
TITLE=1325: Scan 13374 (rt=4682.41) [D:\L1aex-Pool22-080823-02a.raw]
PEPMASS=413.23933 127890
CHARGE=2+
SCANS=13374
RAWSCANS=sn13374
RTINSECONDS=4682.4143
111.04435	3592.4338
111.69473	1612.0582
117.76311	1777.1924
120.70139	1794.4358
131.43869	2175.6772
132.9077	2058.9978
133.08643	9589.2197
133.97752	2083.9111
151.06041	2169.8188
155.07071	2978.2869
166.08333	2084.2788
177.11218	3395.0374
179.90468	2174.8962
187.1657	2590.5107
199.09731	3151.0835
298.51874	2361.2339
327.25882	2853.5051
353.85153	2909.3572
413.26767	5958.0122
425.02182	2519.9614
825.47217	44021.172
826.4762	16883.465
END IONS

BEGIN IONS
TITLE=1326: Scan 13375 (rt=4682.61) [D:\L1aex-Pool22-080823-02a.raw]
PEPMASS=398.21581 62818.094
CHARGE=2+
SCANS=13375
RAWSCANS=sn13375
RTINSECONDS=4682.6116
105.86526	1504.0001
110.76578	1732.296
117.4037	1859.3988
133.08632	2609.6218
135.83601	1935.0646
138.90236	1996.277
157.05168	2176.0947
179.16377	2482.7153
194.42625	2535.0974
214.71059	3193.1951
240.13388	2547.9065
240.14963	2455.9023
253.72124	2608.1484
342.98456	2568.4822
354.79208	2712.239
566.92719	2760.135
607.76654	3131.5886
737.41742	4168.333
795.42969	7121.6636
END IONS

BEGIN IONS
TITLE=1327: Scan 13376 (rt=4682.79) [D:\L1aex-Pool22-080823-02a.raw]
PEPMASS=471.7605 80800.188
CHARGE=2+
SCANS=13376
RAWSCANS=sn13376
RTINSECONDS=4682.7858
102.35175	1327.76
104.28529	1450.1477
104.39948	1936.9744
104.94825	1516.7119
108.55119	1809.1089
109.6339	1506.8081
113.05481	1774.6283
124.80134	1703.2439
125.6099	1617.3461
128.80901	1633.4794
162.43843	2084.0964
179.92412	2105.8115
181.60576	3340.5264
192.85718	2181.3391
196.49434	2553.269
197.98987	2608.6128
199.81073	2400.9976
221.00182	2561.8706
226.67485	3024.9587
236.16536	2560.7676
277.67276	2399.4729
410.7355	2732.0288
414.18716	2878.5618
541.3161	2391.3398
554.27051	2676.1682
658.09113	2616.1594
770.83606	2859.5947
815.33447	3121.3611
838.46735	3488.1968
867.52185	2779.3645
END IONS

BEGIN IONS
TITLE=1328: Scan 13378 (rt=4683.14) [D:\L1aex-Pool22-080823-02a.raw]
PEPMASS=398.21581 51731.125
CHARGE=2+
SCANS=13378
RAWSCANS=sn13378
RTINSECONDS=4683.1382
104.42939	1392.463
113.83765	1605.6855
121.43044	2251.0242
158.69644	2307.9812
159.49692	2037.5068
161.3718	2083.4033
183.99742	2424.2668
269.93036	2631.6909
273.41159	2595.8103
280.07227	3020.377
312.97595	2653.7402
332.75394	2366.4951
343.12512	2748.0593
396.91885	3418.4265
397.14691	3331.6467
591.63599	3067.3567
604.49542	2895.3914
END IONS

BEGIN IONS
TITLE=1329: Scan 13379 (rt=4683.31) [D:\L1aex-Pool22-080823-02a.raw]
PEPMASS=482.2388 59727.375
CHARGE=2+
SCANS=13379
RAWSCANS=sn13379
RTINSECONDS=4683.3123
101.47751	1323.7621
103.10119	1363.0636
103.60169	1947.5972
111.94978	1714.2183
120.17154	1862.3066
124.04482	2476.1438
124.56004	1685.1586
126.16275	1585.5425
143.12808	2115.1897
145.76915	1987.0236
150.58809	1922.5393
150.62592	1951.3558
157.80003	1755.3438
163.96487	2389.1665
178.45897	2149.9402
181.6082	2108.2791
195.61354	2168.6841
217.98253	2502.0735
301.71423	2880.2791
484.41946	2783.1382
529.9458	2878.5823
637.02435	2937.5303
641.29187	2573.9548
813.58264	2728.7683
END IONS

BEGIN IONS
TITLE=1330: Scan 13380 (rt=4683.49) [D:\L1aex-Pool22-080823-02a.raw]
PEPMASS=468.85605 48264.844
CHARGE=3+
SCANS=13380
RAWSCANS=sn13380
RTINSECONDS=4683.4863
136.14864	2019.9132
181.60451	3266.842
224.02377	2194.9473
224.14796	2577.9766
302.87292	3885.1003
468.10883	4395.8022
516.31561	2827.8479
543.14819	3303.615
664.21362	2746.4858
763.18384	2540.166
789.27393	3240.438
1044.4014	3751.8115
END IONS

BEGIN IONS
TITLE=1331: Scan 13381 (rt=4683.66) [D:\L1aex-Pool22-080823-02a.raw]
PEPMASS=525.21582 59489.219
CHARGE=2+
SCANS=13381
RAWSCANS=sn13381
RTINSECONDS=4683.6624
104.86112	1834.3544
105.76008	1496.5648
106.71458	1602.1995
108.49155	1960.7993
113.62048	1792.3773
119.30344	1819.1976
122.41526	1780.3812
133.76186	1888.6215
136.22192	1708.6056
147.08659	2269.4087
148.44778	1945.6364
152.23795	2387.2939
162.6819	2284.1147
166.91982	1949.4357
174.28127	2431.1973
181.59544	2373.7131
190.36244	2389.4053
212.11197	2121.2219
213.30122	2164.9807
251.5452	2863.6389
265.64526	2664.7708
284.26633	2369.6199
394.79465	2766.1187
441.26846	2532.7444
END IONS

BEGIN IONS
TITLE=1332: Scan 13383 (rt=4684.02) [D:\L1aex-Pool22-080823-02a.raw]
PEPMASS=993.65967 50590.813
CHARGE=3+
SCANS=13383
RAWSCANS=sn13383
RTINSECONDS=4684.0164
169.16194	2355.0933
174.64076	2310.3923
175.14005	2073.8064
177.23798	2198.3945
256.86227	2854.7354
260.1243	2547.8713
268.75864	2518.1929
310.79498	2660.8967
414.61224	2434.176
499.00943	2808.3999
569.67822	2761.4233
888.2821	2594.9204
1196.7516	3100.0269
1744.4257	3457.5994
1877.738	3137.4756
1912.5289	3644.0645
END IONS

BEGIN IONS
TITLE=1333: Scan 13385 (rt=4684.37) [D:\L1aex-Pool22-080823-02a.raw]
PEPMASS=687.81458 58545.594
CHARGE=2+
SCANS=13385
RAWSCANS=sn13385
RTINSECONDS=4684.375
136.01707	1840.2632
139.53186	2113.7783
146.23204	2040.736
147.953	1860.1517
148.44881	1986.2643
153.0079	2489.874
155.45517	2808.0786
158.64452	2340.7781
169.26495	1959.5345
173.62453	2624.97
176.88123	2483.165
183.52815	1947.889
214.0527	2436.824
241.44756	2458.2676
258.38559	2205.6235
298.19827	2850.0708
299.99811	2557.1211
350.81497	2319.3726
492.14893	2795.0696
551.19037	2661.3965
650.55054	2835.1509
END IONS

BEGIN IONS
TITLE=1334: Scan 13386 (rt=4684.55) [D:\L1aex-Pool22-080823-02a.raw]
PEPMASS=439.73349 54733.438
CHARGE=2+
SCANS=13386
RAWSCANS=sn13386
RTINSECONDS=4684.551
107.96981	2023.7986
111.96138	1930.9136
115.8419	1602.2385
121.18932	1763.0668
124.05074	2168.085
135.16045	2059.999
176.19229	2046.975
181.59581	4134.8315
188.16812	2301.5449
202.41449	2706.3579
213.11763	2480.0376
288.50912	2383.666
320.26007	2476.1338
336.92633	2746.8684
344.70572	2656.4565
357.24246	2747.0088
373.47549	2599.1899
614.85358	2957.668
END IONS

BEGIN IONS
TITLE=1335: Scan 13388 (rt=4684.9) [D:\L1aex-Pool22-080823-02a.raw]
PEPMASS=405.20515 128617.16
CHARGE=2+
SCANS=13388
RAWSCANS=sn13388
RTINSECONDS=4684.901
102.09584	1415.3881
109.77175	1866.2582
110.02605	1528.321
112.12643	1707.6964
112.81581	1517.1837
118.78909	1765.8583
122.05058	1903.9606
148.02336	2134.5718
148.37808	1767.3345
148.39551	2141.6531
148.41318	2649.0144
148.42204	2966.7163
148.43076	7822.168
148.45029	13990.941
148.45941	7688.6743
148.46822	2892.0945
148.47757	2193.1572
148.4857	2083.3259
148.49458	1739.5909
148.51181	1929.1592
153.70813	1802.9419
157.08832	1885.6743
181.60577	3206.6758
192.11584	2345.6924
192.17924	2724.7322
209.69757	2548.0596
229.85391	2274.0042
308.85773	2291.8225
314.22043	2789.2305
352.41049	2502.7905
405.24719	7145.2725
453.23413	2830.0249
457.62396	2705.2046
459.76251	2684.2251
541.42377	2711.3164
543.46063	2688.0081
END IONS

BEGIN IONS
TITLE=1336: Scan 13390 (rt=4685.18) [D:\L1aex-Pool22-080823-02a.raw]
PEPMASS=421.7524 61419.563
CHARGE=2+
SCANS=13390
RAWSCANS=sn13390
RTINSECONDS=4685.1793
121.6264	1692.0144
132.86398	2228.5674
141.62247	2143.8372
156.8488	1973.2091
165.17818	1996.0854
166.47723	1869.1189
189.89674	2407.5781
196.92276	2833.1384
200.86844	2595.2507
351.5347	2926.7795
430.76611	2602.9351
507.75424	2683.6011
600.61798	2700.835
627.05487	2838.7827
755.28705	3276.0601
806.02271	2768.9333
825.47284	5228.167
842.49945	4669.1841
843.50879	3046.3477
END IONS

BEGIN IONS
TITLE=1337: Scan 13391 (rt=4685.44) [D:\L1aex-Pool22-080823-02a.raw]
PEPMASS=406.72892 54149
CHARGE=2+
SCANS=13391
RAWSCANS=sn13391
RTINSECONDS=4685.4402
104.18439	1858.5686
118.47491	1814.8104
134.42348	1862.0688
161.43169	2210.7065
180.88872	2435.5171
188.05161	2803.9578
192.35774	2285.7334
196.49489	2149.4194
321.13123	3064.582
404.71765	2457.6865
407.16971	5399.6289
446.75409	2520.8672
446.79266	3065.814
464.52774	2591.051
534.08081	2597.3638
695.01782	2589.7236
END IONS

BEGIN IONS
TITLE=1338: Scan 13395 (rt=4686.17) [D:\L1aex-Pool22-080823-02a.raw]
PEPMASS=427.23655 39549.938
CHARGE=2+
SCANS=13395
RAWSCANS=sn13395
RTINSECONDS=4686.1696
108.46135	1586.1479
113.29209	1891.5441
115.84822	1757.3293
121.99251	2296.9878
127.61857	2002.2788
158.07193	2103.675
219.72563	2654.9797
255.02455	2344.5305
273.7117	2767.1687
323.39633	2639.9851
328.21832	2719.1563
331.04056	2654.1699
522.53613	3084.3467
END IONS

BEGIN IONS
TITLE=1339: Scan 13396 (rt=4686.35) [D:\L1aex-Pool22-080823-02a.raw]
PEPMASS=409.20678 57653
CHARGE=2+
SCANS=13396
RAWSCANS=sn13396
RTINSECONDS=4686.3456
100.78514	1487.6777
101.52792	1836.8009
101.77644	1602.7286
118.8528	1954.6385
148.44121	2312.6982
157.56557	3017.2693
169.68893	2114.6553
173.39436	2498.8765
185.74538	2169.8655
192.24759	2442.6426
193.72566	2242.4004
202.40543	2848.1985
220.4671	2147.8254
227.40393	2190.2395
240.95767	2381.1951
268.26904	2613.8811
281.77133	2700.9368
333.89984	2759.3477
425.72488	2513.8491
558.33099	2812.8311
END IONS

BEGIN IONS
TITLE=1340: Scan 13399 (rt=4686.87) [D:\L1aex-Pool22-080823-02a.raw]
PEPMASS=599.37476 62702.469
CHARGE=2+
SCANS=13399
RAWSCANS=sn13399
RTINSECONDS=4686.8689
125.74232	1632.9626
128.23018	1869.01
136.26782	2015.7001
146.328	1917.0027
167.69446	2216.6099
171.95036	2278.1604
189.57185	2317.677
195.61934	2301.1472
205.11366	2729.1487
220.40791	2427.1628
244.45042	2484.0337
278.38531	2474.1086
301.68909	2417.8721
339.08044	2824.302
454.05954	2880.9983
496.40054	2606.4539
518.08984	2690.8232
535.97247	2874.9216
583.57452	2635.5303
1207.5066	2765.689
END IONS

BEGIN IONS
TITLE=1341: Scan 13400 (rt=4687.04) [D:\L1aex-Pool22-080823-02a.raw]
PEPMASS=815.21508 51719.625
CHARGE=1+
SCANS=13400
RAWSCANS=sn13400
RTINSECONDS=4687.0443
159.61136	1936.0156
160.73123	2144.9148
182.07574	2177.4263
182.76611	2271.3447
199.17851	2448.6594
221.08546	2901.8652
226.66052	2167.0371
299.06232	6148.0571
312.41708	2440.8857
316.03802	2455.9868
355.07108	7484.1392
359.0296	3316.7571
416.33173	3039.7739
536.89703	3308.8899
605.05243	2649.0122
END IONS

BEGIN IONS
TITLE=1342: Scan 13402 (rt=4687.41) [D:\L1aex-Pool22-080823-02a.raw]
PEPMASS=541.12231 52001.844
CHARGE=3+
SCANS=13402
RAWSCANS=sn13402
RTINSECONDS=4687.4059
139.59041	2083.2634
158.12729	1992.9965
171.50713	2249.573
181.06471	2214.4412
198.77209	2116.9146
207.33981	2353.7686
208.94312	2298.7588
504.6778	2412.8667
509.03961	2766.323
541.12274	5512.1445
894.98804	2911.0605
904.68024	2770.8979
1118.2279	2796.6077
1210.3933	2709.1125
1391.5273	3083.4609
END IONS

BEGIN IONS
TITLE=1343: Scan 13403 (rt=4687.58) [D:\L1aex-Pool22-080823-02a.raw]
PEPMASS=389.2576 58928.969
CHARGE=2+
SCANS=13403
RAWSCANS=sn13403
RTINSECONDS=4687.5831
100.00984	1362.168
101.97246	1484.7456
102.1634	1663.2296
112.76648	1671.7036
112.87444	1743.6471
133.65564	1811.6494
158.19545	1978.2762
159.8067	2166.3943
167.80708	2703.7981
177.77211	2049.3203
218.82765	2439.1489
261.97867	2282.3481
296.9624	2689.937
357.22229	3200.1091
361.71533	3220.4299
407.27753	2761.1492
437.05911	2713.8743
440.95062	2445.4976
480.08813	2719.7676
480.13242	2962.8562
648.87146	2651.7813
END IONS

BEGIN IONS
TITLE=1344: Scan 13405 (rt=4687.94) [D:\L1aex-Pool22-080823-02a.raw]
PEPMASS=525.80328 103805.78
CHARGE=2+
SCANS=13405
RAWSCANS=sn13405
RTINSECONDS=4687.9361
103.19585	1771.5203
110.42178	1823.947
118.10609	1761.3065
118.77164	2600.2427
119.53255	1824.2264
127.48833	1669.8757
134.22882	1976.6257
148.40201	2636.5142
148.41165	2266.7686
148.41962	4789.0942
148.42883	7123.2412
148.43765	10984.771
148.45784	8095.6782
148.46619	3846.502
148.47566	2650.2446
148.48396	2954.0962
163.7337	2024.2911
175.62276	2608.8228
181.60509	3524.1814
185.21925	2439.1467
211.06837	2436.8933
218.96495	2577.9214
219.4827	2064.957
223.02287	2199.4639
229.9115	2244.2927
733.81531	3285.9539
END IONS

BEGIN IONS
TITLE=1345: Scan 13409 (rt=4688.68) [D:\L1aex-Pool22-080823-02a.raw]
PEPMASS=631.8912 50680.406
CHARGE=2+
SCANS=13409
RAWSCANS=sn13409
RTINSECONDS=4688.6764
117.59701	1767.0865
117.92718	1657.6204
136.08791	1753.7971
153.01706	2133.1699
154.87695	2078.1675
165.4202	2869.1909
228.2124	2167.4895
246.36942	2292.9053
253.3996	2200.1123
267.57767	2348.0745
631.89203	4606.5142
828.84082	2983.8818
836.90375	2902.4766
890.29938	3113.7249
895.67383	2781.9617
965.18854	2924.7407
END IONS

BEGIN IONS
TITLE=1346: Scan 13414 (rt=4689.56) [D:\L1aex-Pool22-080823-02a.raw]
PEPMASS=951.48907 50204.313
CHARGE=2+
SCANS=13414
RAWSCANS=sn13414
RTINSECONDS=4689.5561
168.18417	2369.6521
196.72894	2694.6704
252.87857	2356.2705
260.08167	2248.1245
272.89728	2812.0281
403.36221	2583.0874
416.83594	2662.6296
477.61285	2779.7976
696.90149	2696.9097
822.98108	2694.4233
951.48993	4707.853
951.98846	5394.7988
1008.5867	2998.3457
1346.4861	2738.2336
1622.6372	2862.45
END IONS

BEGIN IONS
TITLE=1347: Scan 13415 (rt=4689.73) [D:\L1aex-Pool22-080823-02a.raw]
PEPMASS=409.20655 76016.063
CHARGE=2+
SCANS=13415
RAWSCANS=sn13415
RTINSECONDS=4689.7349
100.83364	1698.7096
104.22406	1494.1674
104.59413	1349.563
105.25105	1777.3466
110.55847	1634.5685
119.92368	1640.9755
129.18724	1912.3953
139.1293	2303.7795
162.33791	2252.5938
198.16309	2287.5647
202.41156	2775.9248
228.16238	2351.2249
245.45436	2558.4487
251.46854	2508.3877
324.80066	2676.561
326.30472	2980.5903
344.70352	2801.9583
349.82468	2710.5151
409.18512	6196.2109
411.01443	2532.5498
534.38043	2806.7444
587.82098	2419.5022
632.4845	2640.5747
703.60284	2887.8535
759.40314	4355.3672
817.41736	3882.3379
END IONS

BEGIN IONS
TITLE=1348: Scan 13419 (rt=4690.44) [D:\L1aex-Pool22-080823-02a.raw]
PEPMASS=497.00266 51504.469
CHARGE=2+
SCANS=13419
RAWSCANS=sn13419
RTINSECONDS=4690.4392
101.61472	1530.1803
115.0918	1745.5159
115.61341	1519.4308
115.99818	1612.7185
120.10944	1787.974
123.70566	1953.9979
139.70016	1886.2975
161.50233	1899.4154
163.54869	2011.2114
181.59618	3242.2366
193.26787	2351.8779
200.35336	2541.7998
217.38074	2240.5288
232.37552	2509.5837
240.44351	2605.041
283.4339	2877.2166
410.07477	2939.6699
927.74005	3179.532
END IONS

BEGIN IONS
TITLE=1349: Scan 13422 (rt=4690.97) [D:\L1aex-Pool22-080823-02a.raw]
PEPMASS=783.10773 42188.313
CHARGE=3+
SCANS=13422
RAWSCANS=sn13422
RTINSECONDS=4690.9661
204.38086	2279.115
207.13318	2470.1721
290.50223	2574.5437
295.56216	2475.7124
347.23389	2716.8906
364.26477	2551.5876
380.96176	2899.2739
700.73572	3117.7178
768.88568	2427.3279
833.3894	3062.2488
1096.0199	3060.6511
1630.5276	3406.4988
1800.6714	2931.3032
END IONS

BEGIN IONS
TITLE=1350: Scan 13426 (rt=4691.71) [D:\L1aex-Pool22-080823-02a.raw]
PEPMASS=421.75232 55471.5
CHARGE=2+
SCANS=13426
RAWSCANS=sn13426
RTINSECONDS=4691.714
106.35579	1542.2084
131.21184	1859.0887
133.37585	1944.219
138.56458	1954.7266
140.77414	2076.749
149.02356	5588.9658
150.02678	3532.1001
151.83827	1882.1469
159.33788	1928.4666
159.45923	2140.4915
199.25841	2592.0232
204.36501	2270.5364
343.00238	6117.0654
405.08969	2421.3867
415.327	3092.1433
781.45038	3942.0618
END IONS

BEGIN IONS
TITLE=1351: Scan 13428 (rt=4692.06) [D:\L1aex-Pool22-080823-02a.raw]
PEPMASS=951.48888 55842.125
CHARGE=1+
SCANS=13428
RAWSCANS=sn13428
RTINSECONDS=4692.064
153.07158	2041.2332
154.06471	2253.9312
162.09998	2096.1589
169.86366	2119.126
181.60643	2737.595
210.01024	2348.6311
210.94261	2389.4858
266.60162	2502.6304
328.60339	3047.2185
423.06351	2901.2922
504.89139	2378.23
647.78339	2880.6973
771.88568	3509.0452
941.80658	2793.011
951.49182	5056.4038
951.99219	5261.7246
1188.0806	3177.1528
1332.5896	2686.5955
END IONS

BEGIN IONS
TITLE=1352: Scan 13429 (rt=4692.24) [D:\L1aex-Pool22-080823-02a.raw]
PEPMASS=476.81639 52836.703
CHARGE=2+
SCANS=13429
RAWSCANS=sn13429
RTINSECONDS=4692.2428
102.12043	1448.3364
106.4803	1569.381
110.3143	1569.4036
111.14421	1426.9717
116.35629	1682.2614
128.52306	1808.4065
133.08644	2018.3036
133.38179	2350.166
136.47462	1940.1831
148.44023	2168.0432
158.00446	2084.8574
214.5845	2516.3435
217.95628	2243.3784
221.83328	2036.7629
292.0903	2703.6604
358.45804	2566.2976
377.65402	2681.9111
383.16663	2578.1978
495.78998	2709.6826
507.0954	2663.906
END IONS

BEGIN IONS
TITLE=1353: Scan 13432 (rt=4692.77) [D:\L1aex-Pool22-080823-02a.raw]
PEPMASS=443.76517 37000.688
CHARGE=2+
SCANS=13432
RAWSCANS=sn13432
RTINSECONDS=4692.7722
109.24242	1465.5142
123.84451	1735.2404
128.18288	1870.6191
129.37592	1895.6008
132.47475	1750.9998
138.46565	1858.463
207.99879	2145.5149
239.09528	2506.2617
272.33926	2250.8398
312.02866	2295.8367
322.74463	2665.5222
371.58282	2803.6877
584.63776	2766.3958
END IONS

BEGIN IONS
TITLE=1354: Scan 13434 (rt=4693.13) [D:\L1aex-Pool22-080823-02a.raw]
PEPMASS=616.37553 37068.406
CHARGE=2+
SCANS=13434
RAWSCANS=sn13434
RTINSECONDS=4693.1272
120.12357	1721.7837
146.68727	2261.8132
245.94614	2604.7349
249.97928	2208.2188
308.47662	2267.7024
407.72504	2615.5625
448.034	2488.8569
616.37671	3136.522
761.56799	2792.4775
1053.0535	2819.8242
END IONS

BEGIN IONS
TITLE=1355: Scan 13437 (rt=4693.65) [D:\L1aex-Pool22-080823-02a.raw]
PEPMASS=428.7421 57437.813
CHARGE=2+
SCANS=13437
RAWSCANS=sn13437
RTINSECONDS=4693.6515
107.94495	1484.0171
116.03529	1865.7374
126.54403	1733.7388
129.56966	1874.3866
143.11342	2946.2407
143.28365	1981.9054
149.12135	2136.9395
163.17317	2010.6625
166.39523	2160.1296
181.59518	4048.3088
185.26909	2376.4448
187.4155	2085.7654
213.9902	2309.1387
225.16203	2419.894
240.80257	2905.2871
241.37019	2746.3125
257.52942	2420.9722
550.30457	2596.6296
839.43396	2578.156
END IONS

BEGIN IONS
TITLE=1356: Scan 13438 (rt=4693.83) [D:\L1aex-Pool22-080823-02a.raw]
PEPMASS=1129.844 41980.688
CHARGE=3+
SCANS=13438
RAWSCANS=sn13438
RTINSECONDS=4693.8256
160.78824	2230.5852
167.66611	2352.1843
192.39612	2331.9634
201.57675	2238.6306
246.50467	2320.1086
261.05194	2522.333
262.54123	2686.9507
292.0401	2960.2087
301.66714	2920.3875
304.89276	3039.4651
316.35654	3141.9341
348.72922	2505.8169
1736.2285	4126.4468
END IONS

BEGIN IONS
TITLE=1357: Scan 13439 (rt=4694.01) [D:\L1aex-Pool22-080823-02a.raw]
PEPMASS=474.41692 84023.344
CHARGE=2+
SCANS=13439
RAWSCANS=sn13439
RTINSECONDS=4694.005
102.47091	1611.0203
109.35291	1580.106
117.05996	1736.1555
117.21318	1716.5957
120.36885	1696.7902
127.59879	1768.7356
132.52153	1629.0249
148.40735	2228.4546
148.41531	2544.1716
148.42485	4013.6064
148.43324	7177.5991
148.45294	9109.8545
148.4621	7001.0332
148.47084	4087.5081
148.47928	1955.4401
210.6308	2259.5542
263.2301	2829.4524
300.17053	2586.2053
395.38052	2624.1692
516.65094	2594.4246
END IONS

BEGIN IONS
TITLE=1358: Scan 13441 (rt=4694.28) [D:\L1aex-Pool22-080823-02a.raw]
PEPMASS=399.73922 46813.75
CHARGE=2+
SCANS=13441
RAWSCANS=sn13441
RTINSECONDS=4694.2792
100.20915	1803.7715
105.74809	1614.1982
111.0444	3833.2673
129.05489	3347.6516
133.08623	3084.4094
148.44186	2301.8035
151.04994	2171.1921
152.66704	2123.3455
163.63638	2085.8799
185.57797	2168.3557
284.89539	2493.6721
408.03845	2453.0444
435.46634	3080.4302
509.18723	2935.4275
781.44653	3454.3489
END IONS

BEGIN IONS
TITLE=1359: Scan 13444 (rt=4694.91) [D:\L1aex-Pool22-080823-02a.raw]
PEPMASS=587.3288 63948.469
CHARGE=3+
SCANS=13444
RAWSCANS=sn13444
RTINSECONDS=4694.9081
148.44009	2344.2671
149.54469	2116.7712
181.59662	3068.1736
188.32188	2658.822
229.52107	2288.293
239.98259	2555.0491
243.29889	2349.9189
307.44418	2384.0085
338.03217	2576.853
341.80765	2745.7932
494.51907	3108.5293
565.17151	2588.7427
583.92383	2859.625
694.54919	3423.3545
856.03369	2541.301
906.13654	2844.0537
1086.3252	2944.2485
1202.0256	3639.4131
1354.4832	2978.6843
END IONS

BEGIN IONS
TITLE=1360: Scan 13448 (rt=4695.62) [D:\L1aex-Pool22-080823-02a.raw]
PEPMASS=474.41647 35465.094
CHARGE=2+
SCANS=13448
RAWSCANS=sn13448
RTINSECONDS=4695.6181
100.05547	1526.5453
104.98	1542.7778
110.90577	2328.3298
115.98109	1807.517
126.30174	1915.1721
129.42697	1873.6174
133.08607	2067.644
149.87648	2214.5396
167.36775	2213.1372
171.48083	2102.2388
181.60547	2390.5237
348.37335	2706.8821
685.82697	3093.731
END IONS

BEGIN IONS
TITLE=1361: Scan 13449 (rt=4695.79) [D:\L1aex-Pool22-080823-02a.raw]
PEPMASS=411.22342 58530.063
CHARGE=2+
SCANS=13449
RAWSCANS=sn13449
RTINSECONDS=4695.7948
103.33704	1674.2079
109.26066	1584.165
114.57281	1485.5057
115.92197	1766.0891
116.73191	1707.5522
121.82329	1927.467
125.68987	1642.8467
130.91158	1629.8656
133.08661	1669.5782
143.37856	1906.178
148.44212	2344.8528
152.13104	2092.0798
152.78575	2115.0042
212.84369	2330.0518
219.08405	2585.9827
241.04369	3541.0522
313.59357	2489.9919
349.86746	2393.4678
406.56342	2744.0347
643.87018	2812.1489
715.52441	2804.395
767.81207	2583.1636
819.40686	2827.8455
END IONS

BEGIN IONS
TITLE=1362: Scan 13450 (rt=4695.97) [D:\L1aex-Pool22-080823-02a.raw]
PEPMASS=385.14789 44850.281
CHARGE=3+
SCANS=13450
RAWSCANS=sn13450
RTINSECONDS=4695.9689
108.7579	1469.6592
109.15427	1557.4252
113.25993	1718.3951
124.59674	1836.4747
143.37502	2128.2456
148.44781	2859.636
162.1319	2187.9873
242.96094	2615.4692
250.27219	2370.644
278.73993	2707.9875
285.51645	2712.9175
360.97659	2604.9387
477.68671	2541.6638
616.16217	2735.2803
1118.5891	2857.9199
END IONS

BEGIN IONS
TITLE=1363: Scan 13451 (rt=4696.14) [D:\L1aex-Pool22-080823-02a.raw]
PEPMASS=413.23915 121721.31
CHARGE=2+
SCANS=13451
RAWSCANS=sn13451
RTINSECONDS=4696.1439
115.55808	1616.4944
124.37136	1629.0706
124.40268	1631.8514
125.9999	1681.0839
133.08624	7087.312
149.01233	1999.5491
177.11249	3244.9412
238.75531	2161.4165
257.11523	2626.0442
303.14627	2466.551
375.20456	2564.1787
413.26804	13634.856
468.19131	2763.3582
477.97824	2779.7361
549.54987	2691.0757
825.4715	54464.934
826.474	3728.0088
END IONS

BEGIN IONS
TITLE=1364: Scan 13453 (rt=4696.49) [D:\L1aex-Pool22-080823-02a.raw]
PEPMASS=398.21562 71426.719
CHARGE=2+
SCANS=13453
RAWSCANS=sn13453
RTINSECONDS=4696.4941
102.78948	1343.7367
109.29137	1729.1874
109.82526	1438.6924
110.83656	1551.4849
111.04441	4050.2485
112.89375	1691.4628
120.62057	1594.5714
133.08641	4537.2168
139.89819	2365.7649
141.85423	1940.6029
161.82338	2495.8389
165.28412	2091.5413
177.83459	2068.6926
181.60449	3048.1379
200.31264	2293.7598
211.05917	2573.3049
260.09558	2293.7732
274.90036	2457.564
323.89374	2361.5554
339.45895	2374.6821
399.00555	2367.6504
419.62903	2678.0627
517.11127	2630.6846
737.42255	3835.5137
738.41559	2576.2151
795.42487	3831.6426
END IONS

BEGIN IONS
TITLE=1365: Scan 13455 (rt=4696.84) [D:\L1aex-Pool22-080823-02a.raw]
PEPMASS=642.32465 32348.625
CHARGE=3+
SCANS=13455
RAWSCANS=sn13455
RTINSECONDS=4696.8444
176.14871	2473.8037
181.59671	3018.415
197.355	2039.3433
206.93529	2423.7815
242.17564	2917.9731
244.0343	2560.5042
313.70438	2311.9226
435.09531	2531.7888
503.20267	2630.5195
578.26532	2930.9802
913.95496	2954.6218
END IONS

BEGIN IONS
TITLE=1366: Scan 13456 (rt=4697.02) [D:\L1aex-Pool22-080823-02a.raw]
PEPMASS=482.74017 126634.84
CHARGE=3+
SCANS=13456
RAWSCANS=sn13456
RTINSECONDS=4697.0233
128.6669	1723.4023
128.80766	1981.9335
134.63942	1915.2277
145.75607	2105.3262
148.39554	1894.2173
148.40385	2383.8816
148.41161	2098.2053
148.41933	3660.3564
148.42731	7738.0615
148.43535	7418.9165
148.45335	9303.9893
148.46159	7630.9575
148.4696	5119.1353
148.47728	3877.8582
148.48508	2752.012
148.49306	1883.5398
148.50858	2358.5564
151.39923	2133.0664
166.78766	2175.8127
174.65224	2368.3936
220.6424	2415.2607
221.05147	2110.9651
221.06329	2467.082
251.62901	2558.6277
272.41165	2940.3938
337.70584	2688.2559
424.93866	2750.2473
482.26376	3447.062
530.32507	2814.7441
1355.0129	3199.3462
END IONS

BEGIN IONS
TITLE=1367: Scan 13459 (rt=4697.57) [D:\L1aex-Pool22-080823-02a.raw]
PEPMASS=402.21705 78926
CHARGE=2+
SCANS=13459
RAWSCANS=sn13459
RTINSECONDS=4697.5662
102.48092	1407.4722
104.60453	1671.0139
108.30286	1436.511
108.866	1595.27
113.52015	1712.9246
115.13372	1442.8427
120.3706	1829.6565
122.8658	1694.8597
126.54227	1683.3859
144.616	1864.3484
148.44186	2560.011
148.83179	2640.7095
159.47089	2341.157
181.4351	2236.0713
193.12903	2227.2461
219.55644	2252.3015
249.35048	2518.4275
358.38846	2563.4346
359.92413	2769.3882
401.98758	4617.6353
419.9964	4610.2256
420.65457	2563.4553
672.56238	2901.7742
803.4267	12385.595
804.43201	4947.77
END IONS

BEGIN IONS
TITLE=1368: Scan 13460 (rt=4697.76) [D:\L1aex-Pool22-080823-02a.raw]
PEPMASS=795.42426 46055.031
CHARGE=2+
SCANS=13460
RAWSCANS=sn13460
RTINSECONDS=4697.7642
140.32907	2277.4365
153.52321	2512.4861
176.60385	1961.1415
224.37817	2336.9924
235.03363	2354.2981
242.11102	2450.0144
275.87128	2368.1309
282.34445	2710.6516
302.25565	2557.8484
420.10986	3425.2175
1036.623	3521.4507
1354.2629	3168.5574
1387.1399	2745.0647
END IONS

BEGIN IONS
TITLE=1369: Scan 13461 (rt=4697.94) [D:\L1aex-Pool22-080823-02a.raw]
PEPMASS=467.10303 51442.063
CHARGE=3+
SCANS=13461
RAWSCANS=sn13461
RTINSECONDS=4697.9414
125.25426	1913.1757
131.81689	1710.3134
132.54688	1537.7235
136.8644	1860.7887
142.24083	2483.7212
148.44128	2541.4839
194.4223	2471.4001
340.39261	3048.782
344.65948	2940.554
434.91403	2616.5271
467.10294	9572.3594
503.29285	2874.1479
547.34784	2627.021
1340.3794	3629.76
END IONS

BEGIN IONS
TITLE=1370: Scan 13462 (rt=4698.12) [D:\L1aex-Pool22-080823-02a.raw]
PEPMASS=405.2053 67799.281
CHARGE=2+
SCANS=13462
RAWSCANS=sn13462
RTINSECONDS=4698.1178
105.78452	1721.3706
107.02267	1474.8918
112.29657	1518.2122
122.52195	1497.8846
124.11992	1797.5674
128.10808	2029.6978
135.17117	1751.7333
149.37061	1963.8151
151.72145	1932.7463
159.90445	2136.8589
176.35715	2559.25
188.06137	2357.2615
206.79849	2173.179
217.77521	2431.5461
221.98801	2492.0757
227.99338	2755.7661
280.75143	2758.5417
293.71368	2668.4063
297.86511	2698.1221
357.57535	3294.2173
405.18918	2732.3125
414.4848	2335.3931
420.13065	2967.2087
429.8356	3380.176
506.95456	2762.252
END IONS

BEGIN IONS
TITLE=1371: Scan 13463 (rt=4698.29) [D:\L1aex-Pool22-080823-02a.raw]
PEPMASS=411.22333 41599
CHARGE=2+
SCANS=13463
RAWSCANS=sn13463
RTINSECONDS=4698.2934
105.11635	1533.4791
113.40948	1700.5377
116.61073	1515.8276
116.9185	1787.1494
117.62852	1709.4197
119.10799	1798.642
120.99845	1720.4026
149.32181	2068.3564
163.19742	2212.5295
169.71283	2046.0768
275.12723	2443.9114
560.93365	3003.7129
813.96997	2910.6123
820.3996	2809.616
END IONS

BEGIN IONS
TITLE=1372: Scan 13465 (rt=4698.64) [D:\L1aex-Pool22-080823-02a.raw]
PEPMASS=413.23928 137305.94
CHARGE=2+
SCANS=13465
RAWSCANS=sn13465
RTINSECONDS=4698.6436
111.04443	2790.6814
119.90661	1903.7141
125.63037	1685.3536
127.67715	1796.2959
133.0863	8899.0547
134.76118	1804.5042
142.76134	2031.1387
155.0705	3329.0859
161.79547	2097.635
171.15723	2697.3191
177.11288	5712.6929
189.35207	2404.3069
218.72716	2109.8079
237.71342	2459.0261
251.26912	2423.2339
301.14224	3975.5051
413.26746	8531.6855
413.97723	5430.2183
416.67728	2525.5439
418.63724	2485.6252
447.74786	2549.0959
555.24292	2563.1355
825.47186	37732.934
826.47516	16507.049
827.48309	5033.2651
END IONS

BEGIN IONS
TITLE=1373: Scan 13467 (rt=4698.99) [D:\L1aex-Pool22-080823-02a.raw]
PEPMASS=468.02054 63035.469
CHARGE=2+
SCANS=13467
RAWSCANS=sn13467
RTINSECONDS=4698.9926
110.89298	1682.5111
113.85077	1874.6372
113.95699	1711.9817
115.28524	1499.7034
116.91897	1608.3624
128.2691	2359.886
133.10634	1765.4877
160.92877	2034.4559
161.00635	1941.8641
168.3501	2221.9087
304.23434	2597.627
320.58524	2971.3574
335.51343	2934.3489
348.80356	2533.5703
459.83658	2897.1648
468.10361	3487.7708
475.7356	2819.0593
477.1517	3696.3926
668.09967	2987.0618
742.85529	2765.3938
879.46289	2799.7544
END IONS

BEGIN IONS
TITLE=1374: Scan 13470 (rt=4699.52) [D:\L1aex-Pool22-080823-02a.raw]
PEPMASS=450.58682 50319.063
CHARGE=2+
SCANS=13470
RAWSCANS=sn13470
RTINSECONDS=4699.5194
103.49448	1349.249
110.42421	1715.3687
111.13591	1513.943
135.21245	1780.9934
156.65204	2348.8928
167.71431	2051.4832
191.0069	2547.2107
191.2225	2272.6702
191.43362	2566.741
191.77895	2101.6553
238.77931	2298.2119
325.68344	3019.9907
337.04108	2594.6453
465.33087	3088.2893
471.14294	2870.7534
739.1189	2510.8528
813.83331	2511.9438
883.55707	3142.0784
END IONS

BEGIN IONS
TITLE=1375: Scan 13471 (rt=4699.69) [D:\L1aex-Pool22-080823-02a.raw]
PEPMASS=399.7394 76654.156
CHARGE=2+
SCANS=13471
RAWSCANS=sn13471
RTINSECONDS=4699.6936
105.2533	1654.3167
111.04417	2005.8621
112.66592	1565.6548
125.4002	1656.7192
127.31836	1749.5347
137.83377	1932.943
148.42056	2118.5154
172.26552	2106.1057
181.5963	3014.4939
213.65665	2511.7791
400.98651	18585.93
418.99664	13587.994
489.19553	2903.8013
584.19489	2545.4365
600.93549	2443.3447
608.97626	2542.783
723.81586	2993.9346
END IONS

BEGIN IONS
TITLE=1376: Scan 13472 (rt=4699.87) [D:\L1aex-Pool22-080823-02a.raw]
PEPMASS=478.17282 33713.5
CHARGE=3+
SCANS=13472
RAWSCANS=sn13472
RTINSECONDS=4699.8677
129.45892	1742.119
133.08583	1779.8083
139.89838	1972.9435
193.10207	2221.436
207.00455	2393.501
212.25339	2288.5164
329.74863	2562.616
404.85358	2812.5029
666.11774	2829.8613
948.88324	2822.2888
END IONS

BEGIN IONS
TITLE=1377: Scan 13476 (rt=4700.58) [D:\L1aex-Pool22-080823-02a.raw]
PEPMASS=413.2391 133595.41
CHARGE=2+
SCANS=13476
RAWSCANS=sn13476
RTINSECONDS=4700.5784
111.04436	1738.5737
116.19157	2011.7841
125.24272	1695.8511
127.38068	2179.2363
131.06282	1978.9832
131.36903	2206.8186
133.08623	9561.2354
134.90923	1722.9241
136.64436	1846.7346
140.09163	2041.3223
155.07077	2212.5278
156.99025	1835.2483
157.75041	2189.8118
172.9998	2279.2571
174.45386	2028.2687
185.96278	2299.8999
226.83859	2258.4585
239.14949	3261.6243
263.17819	2853.5977
272.51028	2185.5212
301.14151	3096.634
343.53046	2380.7275
407.07913	2533.5171
413.26825	4217.3735
499.2753	2698.1965
517.31982	2736.9951
549.84656	2583.0322
620.51392	2527.6206
683.96509	2799.9377
825.47162	38897
826.47742	11639.064
END IONS

BEGIN IONS
TITLE=1378: Scan 13477 (rt=4700.77) [D:\L1aex-Pool22-080823-02a.raw]
PEPMASS=398.2156 57521.125
CHARGE=2+
SCANS=13477
RAWSCANS=sn13477
RTINSECONDS=4700.7749
101.64154	1476.8027
101.73313	1391.2717
103.61682	1366.5798
110.07833	1430.3284
130.70912	1859.0035
133.08633	2714.907
133.84183	2048.7195
156.91231	2137.9441
167.177	2040.6886
168.05336	2158.541
181.59731	3715.9023
185.94759	2066.312
237.98466	2441.6365
288.76736	2395.8723
331.1167	2814.4019
391.96884	2569.2251
395.5379	2778.0442
493.01065	2882.7012
737.41907	4599.6069
795.42175	3636.6602
END IONS

BEGIN IONS
TITLE=1379: Scan 13478 (rt=4700.95) [D:\L1aex-Pool22-080823-02a.raw]
PEPMASS=507.75029 73854.594
CHARGE=2+
SCANS=13478
RAWSCANS=sn13478
RTINSECONDS=4700.9491
104.94917	1457.4708
109.93211	1435.9412
115.10796	1612.9073
117.63045	1853.5948
151.22205	1973.6135
152.85426	2264.8098
163.97852	2330.5349
179.58342	2231.5212
181.59634	2338.8733
194.0751	2343.5693
209.65456	2121.613
209.7571	2564.9319
315.1015	2552.6157
364.03757	2463.9211
376.27759	3790.5913
420.99448	3511.2339
433.45364	2534.675
500.87918	2907.2642
502.39304	2941.8811
560.33527	2666.3723
596.16058	2746.1438
604.53833	2921.5664
647.31335	2700.2388
684.87982	2719.1448
863.51282	2879.2109
1009.5288	3421.022
END IONS

BEGIN IONS
TITLE=1380: Scan 13479 (rt=4701.13) [D:\L1aex-Pool22-080823-02a.raw]
PEPMASS=476.30786 49771.656
CHARGE=2+
SCANS=13479
RAWSCANS=sn13479
RTINSECONDS=4701.1276
104.17789	1494.9814
113.83718	1518.9753
126.92149	1789.3405
126.92829	1833.984
133.08621	2782.8123
140.21817	1723.8729
148.44214	3129.8584
167.91159	1905.5177
181.59653	3258.2595
250.68631	3352.3911
264.04813	2548.6943
296.45642	2606.707
373.47009	2479.0627
464.17197	2555.0271
528.65497	2804.3413
759.28186	3077.6003
806.26862	2561.5999
END IONS

BEGIN IONS
TITLE=1381: Scan 13480 (rt=4701.3) [D:\L1aex-Pool22-080823-02a.raw]
PEPMASS=548.83026 55356.844
CHARGE=2+
SCANS=13480
RAWSCANS=sn13480
RTINSECONDS=4701.3019
119.27114	1841.8158
119.80172	2055.4656
123.94095	2291.7271
131.91646	2305.8943
133.08673	2582.0747
134.87231	1655.8287
140.9005	1743.1473
141.11484	2194.1553
148.44136	2426.4109
181.60762	2420.5591
194.0498	2131.9756
195.73425	2364.8447
213.29837	2431.6594
215.92033	2483.2163
223.9445	2323.1936
257.58707	2502.6226
277.7366	2413.1545
463.44885	2957.0513
615.02063	3413.8965
END IONS

BEGIN IONS
TITLE=1382: Scan 13481 (rt=4701.48) [D:\L1aex-Pool22-080823-02a.raw]
PEPMASS=573.36926 74253.094
CHARGE=2+
SCANS=13481
RAWSCANS=sn13481
RTINSECONDS=4701.4766
110.87787	1983.0732
112.98212	1816.6589
118.07728	1569.3961
118.66258	1880.2657
138.01454	1993.9221
143.87782	2180.4387
146.26747	2010.7295
148.44817	3509.167
150.48117	2001.8082
200.11493	2229.3042
201.09975	2163.9636
204.5974	2610.9509
228.23721	2465.1602
348.19882	2700.5244
377.01001	2517.8591
383.24786	2503.687
413.56323	2726.085
472.55167	3046.3926
515.27209	2901.1362
573.36975	7260.2407
598.44183	2762.8118
632.68573	2700.7395
908.78027	3398.9221
916.35449	2784.4114
END IONS

BEGIN IONS
TITLE=1383: Scan 13483 (rt=4701.83) [D:\L1aex-Pool22-080823-02a.raw]
PEPMASS=457.39087 50062.438
CHARGE=2+
SCANS=13483
RAWSCANS=sn13483
RTINSECONDS=4701.8258
100.23409	1582.9546
100.84984	1647.6023
102.23849	1552.4406
109.53333	1721.1259
111.14623	1627.6531
127.77938	1759.3114
134.47406	1809.1299
134.93544	1780.4773
134.94287	1710.9467
148.44757	2755.1001
207.5425	2676.1396
324.34985	2620.3206
385.89157	2542.2068
387.35938	2844.7754
390.27322	2449.0415
694.38812	3562.1504
756.17993	2669.9839
774.39819	2779.0334
END IONS

BEGIN IONS
TITLE=1384: Scan 13484 (rt=4702) [D:\L1aex-Pool22-080823-02a.raw]
PEPMASS=533.19257 40440.938
CHARGE=3+
SCANS=13484
RAWSCANS=sn13484
RTINSECONDS=4701.9999
148.23279	2195.5176
193.50819	2279.4785
258.94614	2364.5225
277.92361	2683.8757
285.6503	2321.1384
388.92407	2710.2375
512.49005	2614.4631
547.79523	2793.9485
892.11469	2804.0071
1446.4021	2894.6423
1498.5452	3106.0542
END IONS

BEGIN IONS
TITLE=1385: Scan 13485 (rt=4702.18) [D:\L1aex-Pool22-080823-02a.raw]
PEPMASS=741.19653 66658.438
CHARGE=1+
SCANS=13485
RAWSCANS=sn13485
RTINSECONDS=4702.1771
157.14435	2304.2981
172.25014	2460.6433
178.76025	2260.0835
178.76981	2029.0117
181.59581	4462.644
187.00674	2025.076
194.36807	2085.9534
203.49226	2228.0142
282.36612	2457.0793
299.06262	3819.1697
300.06369	2785.5938
323.73309	2701.1821
362.66486	2574.2097
456.83344	2778.4468
470.91696	2835.8677
490.2197	2792.1877
504.97385	2464.8403
836.38025	3611.8904
1319.1168	2722.8582
1495.9467	3332.3149
1710.9808	3112.9761
1987.6532	2785.0007
END IONS

BEGIN IONS
TITLE=1386: Scan 13486 (rt=4702.36) [D:\L1aex-Pool22-080823-02a.raw]
PEPMASS=749.41571 51436.844
CHARGE=2+
SCANS=13486
RAWSCANS=sn13486
RTINSECONDS=4702.3564
133.76418	2074.2275
148.44084	3611.2156
158.6962	2362.657
168.20461	2168.8579
176.40804	2393.5679
193.93733	2261.0017
304.39401	2364.4092
352.7384	2499.7358
431.37665	2714.5625
540.32983	2673.0571
743.21112	2742.7759
907.48981	2742.6575
1136.7181	2688.3889
1194.004	3476.8789
1504.7012	3531.4907
END IONS

BEGIN IONS
TITLE=1387: Scan 13488 (rt=4702.71) [D:\L1aex-Pool22-080823-02a.raw]
PEPMASS=649.36627 39967.906
CHARGE=3+
SCANS=13488
RAWSCANS=sn13488
RTINSECONDS=4702.7112
172.49342	2560.3088
172.54527	2123.4719
181.59651	2112.4561
185.09596	2747.9734
198.42946	2078.8923
207.85022	2659.2571
229.10312	2421.0298
276.06744	2609.4746
424.67188	3047.8813
537.58508	2891.0486
558.16949	2546.8713
859.80298	3568.832
951.76605	2612.3572
1225.9124	3177.7498
END IONS

BEGIN IONS
TITLE=1388: Scan 13489 (rt=4702.89) [D:\L1aex-Pool22-080823-02a.raw]
PEPMASS=406.72889 53728.531
CHARGE=2+
SCANS=13489
RAWSCANS=sn13489
RTINSECONDS=4702.8901
108.25574	1541.8986
124.00549	1937.8083
127.93314	1792.7249
128.47923	1991.9338
129.50012	1909.2467
143.73303	1802.8408
153.32861	2343.1326
158.26697	2008.3115
297.06064	3208.303
302.48697	2766.3528
342.73859	2520.4531
407.16864	4936.4902
445.28134	2542.5696
492.44595	2717.6213
601.60046	3068.2485
729.21716	2731.9973
733.67944	2440.0293
737.42328	2899.0835
END IONS

BEGIN IONS
TITLE=1389: Scan 13490 (rt=4703.07) [D:\L1aex-Pool22-080823-02a.raw]
PEPMASS=394.87878 128433.31
CHARGE=3+
SCANS=13490
RAWSCANS=sn13490
RTINSECONDS=4703.0682
112.0035	1506.1202
112.98913	1672.1345
119.88414	1782.4929
141.16574	2018.4138
148.39789	2600.7734
148.40501	2507.363
148.42079	2871.9878
148.42871	8499.6035
148.43674	9698.2285
148.45457	9118.0439
148.46268	7028.2041
148.47067	4258.3291
148.4864	2668.7043
148.5103	2320.2361
148.83542	2744.4712
181.59653	2915.1526
190.64143	2724.771
193.1404	2140.1536
208.07626	2322.3879
215.5975	2452.0254
286.76205	2412.2498
311.33582	2653.832
341.55441	2803.9094
376.86774	2961.5073
394.30231	7295.2412
395.1683	5818.8599
498.34253	2970.2666
801.53027	3055.5327
END IONS

BEGIN IONS
TITLE=1390: Scan 13492 (rt=4703.34) [D:\L1aex-Pool22-080823-02a.raw]
PEPMASS=421.75244 68636.594
CHARGE=2+
SCANS=13492
RAWSCANS=sn13492
RTINSECONDS=4703.3429
103.75909	1321.948
104.54876	1569.5328
106.66876	1557.9473
112.2144	1703.5469
113.71259	1581.9703
115.51882	1700.062
118.37263	1693.1305
118.52887	1547.0228
120.11813	1656.0106
121.49824	1750.4658
124.2319	1972.4122
129.18954	1704.7285
139.57944	1930.5072
144.55367	1973.8478
150.02753	2008.4445
170.67699	2245.3784
205.28433	2457.1626
239.677	2462.7183
266.77573	2314.0288
266.79218	2553.1765
333.54349	2523.8904
342.50644	2401.6687
388.68076	2845.2981
396.0528	2572.9963
428.87732	2933.1418
497.24823	3333.9016
647.22717	2731.7739
825.4718	3529.8352
END IONS

BEGIN IONS
TITLE=1391: Scan 13493 (rt=4703.6) [D:\L1aex-Pool22-080823-02a.raw]
PEPMASS=406.72898 45677.313
CHARGE=2+
SCANS=13493
RAWSCANS=sn13493
RTINSECONDS=4703.6042
101.06441	1502.3162
104.56293	1549.3859
112.48605	1559.8464
124.66441	1989.2969
126.51586	1732.8062
141.77573	1887.2363
148.44774	2243.0723
155.56917	2021.5237
159.40495	2127.8743
163.07326	2060.6089
174.24019	1943.3794
179.33058	2352.7756
184.28772	2186.0095
218.7572	2766.0894
282.76123	2377.2942
328.98642	3920.6631
332.71381	2806.5596
END IONS

BEGIN IONS
TITLE=1392: Scan 13496 (rt=4704.15) [D:\L1aex-Pool22-080823-02a.raw]
PEPMASS=543.30237 39231.688
CHARGE=3+
SCANS=13496
RAWSCANS=sn13496
RTINSECONDS=4704.1511
169.664	2243.9065
180.1842	2459.0015
181.62543	2186.7517
264.67966	2899.2527
270.55878	2609.4026
302.58264	2667.6072
344.311	2694.5032
600.80841	2857.3789
1101.8824	3033.8276
1627.0568	3131.0618
END IONS

BEGIN IONS
TITLE=1393: Scan 13497 (rt=4704.33) [D:\L1aex-Pool22-080823-02a.raw]
PEPMASS=475.23544 63351.063
CHARGE=2+
SCANS=13497
RAWSCANS=sn13497
RTINSECONDS=4704.3291
107.69791	1365.2404
110.08742	1450.6201
120.5444	1659.7329
129.27301	1679.8711
130.14297	1826.042
142.60483	1902.1899
143.28413	2379.7839
178.73805	2176.6885
179.63164	2259.3655
191.00879	2406.2698
220.5407	2148.5288
228.02429	2322.5134
260.89847	2261.634
282.34818	2593.5977
284.56006	2272.0115
308.69492	2472.9629
403.78967	2595.7332
424.58307	2989.2952
541.12579	2698.0303
545.90875	2795.0674
593.04651	2962.5051
810.13367	3087.8191
946.91614	2766.4109
END IONS

BEGIN IONS
TITLE=1394: Scan 13499 (rt=4704.68) [D:\L1aex-Pool22-080823-02a.raw]
PEPMASS=470.24353 54216.75
CHARGE=3+
SCANS=13499
RAWSCANS=sn13499
RTINSECONDS=4704.6824
144.64409	2108.3623
145.49171	2273.8086
148.44864	2635.9111
159.65369	2155.1445
181.60617	4660.5195
349.92435	3184.0947
362.96979	2552.5918
444.00809	2702.8093
546.18085	2844.0562
602.15375	2569.3608
617.03345	2924.3801
646.73914	2610.3215
675.7757	2740.5872
841.81287	2609.3005
885.75934	2809.301
1274.0402	2544.2505
END IONS

BEGIN IONS
TITLE=1395: Scan 13500 (rt=4704.86) [D:\L1aex-Pool22-080823-02a.raw]
PEPMASS=583.31531 39425.906
CHARGE=3+
SCANS=13500
RAWSCANS=sn13500
RTINSECONDS=4704.8586
160.81989	2006.1241
168.36768	2237.5745
194.9502	2234.2639
195.24852	2677.4063
197.58574	2475.259
204.09377	2222.6006
225.97144	2503.3347
231.2464	2516.6438
341.61627	2791.0303
371.14505	2726.2722
824.66327	3155.9482
1180.9056	2890.8564
END IONS

BEGIN IONS
TITLE=1396: Scan 13501 (rt=4705.04) [D:\L1aex-Pool22-080823-02a.raw]
PEPMASS=428.74205 55800.813
CHARGE=2+
SCANS=13501
RAWSCANS=sn13501
RTINSECONDS=4705.0366
118.34116	1791.5688
129.89636	1911.3727
133.9729	2005.3813
134.17468	1877.3464
134.74185	2278.3323
135.17346	2053.9246
146.05562	2079.5601
161.0885	2019.224
162.85811	2167.2263
207.98149	2282.3857
229.2561	2757.0974
245.21701	2553.0469
254.69508	2575.7651
292.14755	2500.4729
351.40659	2855.824
734.84186	2779.0659
799.83081	2831.189
883.15063	2936.2454
1009.009	2922.6318
END IONS

BEGIN IONS
TITLE=1397: Scan 13502 (rt=4705.22) [D:\L1aex-Pool22-080823-02a.raw]
PEPMASS=464.10019 50127.719
CHARGE=2+
SCANS=13502
RAWSCANS=sn13502
RTINSECONDS=4705.2187
108.29111	1708.9608
115.14306	1494.174
115.76162	1686.0945
133.08662	2488.8599
153.44955	2035.9927
154.11276	2287.8804
181.59799	2735.2461
234.38661	2438.8472
241.27286	2511.3228
249.49834	2661.8955
300.84119	2444.823
305.91895	2550.47
361.02942	3253.9688
436.82407	2387.6165
451.26193	2338.7783
463.30524	2797.3335
464.1091	2888.157
833.97748	2660.0764
END IONS

BEGIN IONS
TITLE=1398: Scan 13503 (rt=4705.39) [D:\L1aex-Pool22-080823-02a.raw]
PEPMASS=409.87115 53890.094
CHARGE=3+
SCANS=13503
RAWSCANS=sn13503
RTINSECONDS=4705.3934
127.62667	1669.4119
132.01041	2106.677
144.07063	2321.7673
144.19392	1896.7604
149.09691	2334.1809
157.54384	2090.7227
159.39757	2051.9299
164.34879	2183.0515
189.04897	2524.2559
197.48547	2376.7561
214.91022	2509.8308
409.1842	5514.6104
410.56317	2851.1589
747.60406	2574.217
948.15381	2995.4028
1144.8268	2928.4417
1148.4384	3196.9919
END IONS

BEGIN IONS
TITLE=1399: Scan 13504 (rt=4705.57) [D:\L1aex-Pool22-080823-02a.raw]
PEPMASS=460.49963 59536.063
CHARGE=2+
SCANS=13504
RAWSCANS=sn13504
RTINSECONDS=4705.5689
103.4709	1354.2296
115.76443	1534.2856
121.14051	1532.0369
129.85406	2475.7124
132.74365	1834.1907
133.08621	4374.7134
148.44261	2533.1528
173.92804	2349.7251
193.47955	2267.1707
205.07054	2326.0579
211.9678	2225.2019
282.12518	2394.9106
291.83032	2694.9158
300.50562	2489.1729
362.52875	3098.6777
406.2941	3426.8018
464.22531	2533.8572
476.75696	2838.9553
501.95615	3177.3428
679.61646	2949.637
872.84058	2567.6296
END IONS

BEGIN IONS
TITLE=1400: Scan 13505 (rt=4705.74) [D:\L1aex-Pool22-080823-02a.raw]
PEPMASS=551.84027 47671
CHARGE=2+
SCANS=13505
RAWSCANS=sn13505
RTINSECONDS=4705.7432
109.87633	1972.0216
115.24179	1762.7271
122.7374	1932.8931
123.18575	1805.7623
135.17053	1857.4839
152.02681	2090.3931
152.86963	1695.9753
161.49001	1921.7053
212.45891	2687.6328
249.07571	2330.7778
263.25226	2718.749
305.74121	2617.0154
574.8681	2855.1233
679.93231	2714.9878
769.48175	2651.144
908.61896	2889.803
1002.9141	3089.0037
END IONS

BEGIN IONS
TITLE=1401: Scan 13510 (rt=4706.63) [D:\L1aex-Pool22-080823-02a.raw]
PEPMASS=682.9023 107498.44
CHARGE=2+
SCANS=13510
RAWSCANS=sn13510
RTINSECONDS=4706.6267
137.8405	2988.0176
144.24146	1975.3816
144.72913	2176.9868
181.5939	2452.6428
190.31212	2016.1311
273.09384	2512.1162
309.50836	2613.7754
378.20901	2515.6929
461.48099	2991.106
511.4404	2750.9944
515.54218	2883.1321
575.39886	2708.7246
622.91119	2856.7942
629.75928	2511.9199
682.40442	3905.406
682.90344	15207.645
683.40405	15821.722
854.52338	3297.4238
1006.5514	5139.9902
1078.656	3259.72
1364.7944	6102.2139
1365.802	8081.8447
END IONS

BEGIN IONS
TITLE=1402: Scan 13515 (rt=4707.53) [D:\L1aex-Pool22-080823-02a.raw]
PEPMASS=389.21021 41685.75
CHARGE=2+
SCANS=13515
RAWSCANS=sn13515
RTINSECONDS=4707.5318
106.90881	1596.1508
113.8281	1701.1163
115.77092	1733.1809
118.25522	1891.2335
122.04715	1818.031
128.48685	1971.641
137.43808	1904.9917
173.46622	1920.851
191.98712	2549.6392
351.68085	2318.6226
355.02258	2746.8782
409.77863	2527.7878
496.34195	2857.9873
499.01041	2693.4583
529.98407	2823.0886
680.86658	2619.8096
END IONS

BEGIN IONS
TITLE=1403: Scan 13516 (rt=4707.71) [D:\L1aex-Pool22-080823-02a.raw]
PEPMASS=481.40344 64126.219
CHARGE=3+
SCANS=13516
RAWSCANS=sn13516
RTINSECONDS=4707.7099
124.83109	1980.8905
135.69971	2247.9827
146.0291	2144.6348
148.44905	2001.5992
151.59319	1970.1251
153.61618	2163.4561
153.83403	2098.4946
162.91277	1923.7512
182.89053	2031.6914
188.89066	2192.9373
226.40816	2386.9487
429.673	3117.292
431.29749	2708.6782
481.26331	11533.592
491.28613	2699.0288
520.0932	2708.3289
742.28949	2643.0024
800.19678	2571.3347
1380.5366	3067.583
END IONS

BEGIN IONS
TITLE=1404: Scan 13517 (rt=4707.89) [D:\L1aex-Pool22-080823-02a.raw]
PEPMASS=408.25259 37400.656
CHARGE=2+
SCANS=13517
RAWSCANS=sn13517
RTINSECONDS=4707.8864
109.06783	1541.701
110.18113	1805.5123
113.30491	1716.2297
140.23378	2462.4082
143.56673	2134.335
152.4843	2280.3469
174.57713	2805.4717
183.86185	2724.231
301.22934	2575.634
559.29651	2916.2195
793.67224	3348.4688
814.26813	2634.071
END IONS

BEGIN IONS
TITLE=1405: Scan 13518 (rt=4708.06) [D:\L1aex-Pool22-080823-02a.raw]
PEPMASS=486.10577 44460.375
CHARGE=3+
SCANS=13518
RAWSCANS=sn13518
RTINSECONDS=4708.0621
127.56952	1616.413
135.83162	1853.2546
143.18248	2069.5369
172.74373	2027.8414
201.16711	2298.0676
264.33777	3080.6958
311.14694	2587.696
387.61038	2615.4275
415.39789	2631.167
532.09802	2795.2351
601.86908	2669.2615
783.36932	3372.499
1049.3208	2465.4651
END IONS

BEGIN IONS
TITLE=1406: Scan 13519 (rt=4708.24) [D:\L1aex-Pool22-080823-02a.raw]
PEPMASS=522.82019 49737.313
CHARGE=3+
SCANS=13519
RAWSCANS=sn13519
RTINSECONDS=4708.2389
149.04526	3388.8149
187.61732	2334.6057
198.52443	2274.5925
206.00691	2353.3101
214.96454	2164.9373
240.79303	2660.593
299.06424	3810.2957
300.06366	3280.3894
301.05966	4979.2153
302.05997	4632.833
377.36993	2944.4668
422.14929	2622.261
933.40625	2851.543
END IONS

BEGIN IONS
TITLE=1407: Scan 13520 (rt=4708.42) [D:\L1aex-Pool22-080823-02a.raw]
PEPMASS=482.2916 50820.188
CHARGE=2+
SCANS=13520
RAWSCANS=sn13520
RTINSECONDS=4708.4158
105.30911	1463.3756
115.78314	1846.5533
116.07806	1964.9921
126.21665	1726.7139
129.32767	2041.5752
138.64278	2259.6694
144.85368	2045.62
152.09335	1926.2009
153.20387	2506.521
173.60318	2273.3315
194.95454	2169.3579
201.64015	2188.0547
208.47362	2780.9348
221.19055	2312.3052
238.75211	2381.8181
280.52676	2334.842
283.41086	2708.8247
417.40363	2419.6846
511.36246	3334.5374
END IONS

BEGIN IONS
TITLE=1408: Scan 13522 (rt=4708.77) [D:\L1aex-Pool22-080823-02a.raw]
PEPMASS=531.88684 59215.25
CHARGE=3+
SCANS=13522
RAWSCANS=sn13522
RTINSECONDS=4708.7665
136.93042	1792.328
152.90288	2180.686
153.65382	2053.7209
165.21831	2126.0029
185.64186	2365.7944
191.11632	2198.1653
198.80983	2267.845
218.5015	2224.5669
267.1651	2765.9668
277.27631	2301.2278
302.52942	2513.7881
407.87778	2471.7385
450.92517	2848.7058
620.55646	2819.7712
622.62579	3153.4133
678.33881	2626.2712
1176.6006	2979.2522
1397.4138	3605.9336
1569.2987	2871.5999
END IONS

BEGIN IONS
TITLE=1409: Scan 13523 (rt=4708.94) [D:\L1aex-Pool22-080823-02a.raw]
PEPMASS=473.74689 49528.344
CHARGE=3+
SCANS=13523
RAWSCANS=sn13523
RTINSECONDS=4708.9437
127.62734	1585.1152
150.93437	2031.7607
155.29259	2240.5786
157.52718	2132.8706
161.58563	2031.1952
191.7153	2524.2439
198.4666	2704.6667
202.82013	2495.3491
226.19995	2232.3752
240.26912	3040.9507
302.85739	2874.2615
376.98633	2420.3252
500.52438	3093.238
723.26453	2928.6243
727.54163	2533.54
948.05298	3032.7556
END IONS

BEGIN IONS
TITLE=1410: Scan 13524 (rt=4709.12) [D:\L1aex-Pool22-080823-02a.raw]
PEPMASS=399.73924 139286.13
CHARGE=2+
SCANS=13524
RAWSCANS=sn13524
RTINSECONDS=4709.1246
100.45082	1407.1761
104.60101	1312.2366
106.83777	1429.1547
109.17744	1462.3295
148.3998	2417.8367
148.40849	2191.7161
148.41725	3888.5771
148.42706	4186.3789
148.4353	8471.999
148.45512	8086.0269
148.46451	4990.0815
148.47331	3670.3752
148.4818	2345.4758
148.49118	2924.2153
148.57932	2113.1069
159.02219	2281.1804
162.10829	2336.509
164.38493	2025.6338
209.75945	2603.2976
213.25754	2591.8601
272.86633	2775.8008
332.06165	2387.9243
336.78723	2666.6265
400.98688	17252.131
418.99612	16730.492
473.13699	2684.4719
529.26642	2532.1323
556.51648	2437.7444
575.28223	3114.1013
639.56702	2624.7886
END IONS

BEGIN IONS
TITLE=1411: Scan 13526 (rt=4709.4) [D:\L1aex-Pool22-080823-02a.raw]
PEPMASS=435.25262 57311.531
CHARGE=2+
SCANS=13526
RAWSCANS=sn13526
RTINSECONDS=4709.4028
105.80311	1927.991
108.00761	1498.791
113.68475	1451.1895
114.73512	1769.455
119.14781	1525.9708
121.72089	1684.1973
126.257	2180.637
138.32054	2326.9197
140.30699	2246.4565
152.49689	2023.9856
152.96274	1983.6874
170.73824	2056.9221
210.56686	2350.9495
210.95	2369.8096
211.33363	2238.554
225.44685	2336.2534
225.93466	2317.0229
324.909	2391.8076
338.96884	2477.9338
413.62918	2941.2712
727.91046	2925.0942
869.49939	4172.9893
END IONS

BEGIN IONS
TITLE=1412: Scan 13527 (rt=4709.66) [D:\L1aex-Pool22-080823-02a.raw]
PEPMASS=471.76056 64364.313
CHARGE=2+
SCANS=13527
RAWSCANS=sn13527
RTINSECONDS=4709.6642
103.76694	1356.2588
111.30917	1505.2021
113.31161	1556.7505
115.28986	1606.9966
120.95231	1868.6925
147.35617	2217.4055
153.25713	2209.7173
154.45428	2163.895
173.15021	2009.717
174.36414	2281.2183
211.56256	2288.6902
217.0455	2576.2524
222.49359	2859.3262
250.72682	2501.05
279.88458	2327.1504
361.93625	2571.731
373.93069	2688.5281
463.39941	2630.2341
484.57031	2412.2773
522.0954	2498.2471
599.91571	2465.8872
700.25287	3133.2559
754.79712	2572.6609
798.16235	2946.6919
END IONS

BEGIN IONS
TITLE=1413: Scan 13528 (rt=4709.86) [D:\L1aex-Pool22-080823-02a.raw]
PEPMASS=409.20683 64923.219
CHARGE=2+
SCANS=13528
RAWSCANS=sn13528
RTINSECONDS=4709.8605
100.48715	1378.8872
102.91102	1669.4208
104.04198	1643.5905
114.42184	1896.5193
131.7778	2393.8123
145.68715	2313.6494
146.26254	1986.9066
148.43994	2042.2731
152.9041	1901.2372
161.51764	2385.147
185.45746	2722.6228
192.84544	2165.4592
240.22809	2600.9763
270.75574	2624.7722
286.27402	2780.4675
293.29254	2423.855
409.18494	3390.4209
412.64615	2832.8779
543.30463	3045.4321
731.06378	2846.4229
770.42358	2750.7205
817.41284	4354.5034
END IONS

BEGIN IONS
TITLE=1414: Scan 13529 (rt=4710.03) [D:\L1aex-Pool22-080823-02a.raw]
PEPMASS=465.30399 55352.875
CHARGE=2+
SCANS=13529
RAWSCANS=sn13529
RTINSECONDS=4710.0345
110.9953	1726.4077
113.80853	1723.9829
115.0304	1454.7094
140.40094	1868.6788
143.29634	1935.8182
143.97771	1936.2478
183.45586	2315.0173
185.57367	2383.99
218.3264	2481.4915
226.05266	3029.604
227.9407	2479.3628
244.31898	2127.6528
246.57077	2567.793
262.65964	2567.7871
272.37332	2329.7083
369.77411	2999.449
377.8465	2889.0837
427.91129	2390.3411
516.71393	2733.6836
571.33887	3410.6521
END IONS

BEGIN IONS
TITLE=1415: Scan 13530 (rt=4710.21) [D:\L1aex-Pool22-080823-02a.raw]
PEPMASS=411.164 68255.656
CHARGE=2+
SCANS=13530
RAWSCANS=sn13530
RTINSECONDS=4710.2087
101.66708	1531.1561
103.19511	1346.6864
104.70543	1596.0333
107.56711	1384.7703
110.00095	1424.1505
111.49226	1635.4521
113.99404	1809.1417
119.6227	1846.4761
126.86771	1735.0409
129.50459	2028.824
134.74048	1802.209
142.34921	1924.5157
158.73218	2199.0447
159.29961	2176.1367
163.67975	2015.5651
165.38959	2057.1287
169.75952	2247.1885
228.30716	2261.5105
241.04227	3342.0115
272.04309	2465.2358
306.49719	2206.4854
332.18915	2745.6045
342.18387	2269.2053
373.34705	2242.688
401.85654	2652.6377
434.87262	2781.2183
561.93719	2996.9126
708.47296	2926.6057
END IONS

BEGIN IONS
TITLE=1416: Scan 13532 (rt=4710.56) [D:\L1aex-Pool22-080823-02a.raw]
PEPMASS=395.70697 66043.656
CHARGE=2+
SCANS=13532
RAWSCANS=sn13532
RTINSECONDS=4710.5575
101.27042	1420.5371
106.18074	1554.5853
106.66801	1435.9755
110.56985	2134.4685
115.34179	1613.9691
118.82234	1585.5012
124.97691	1782.7242
127.37802	1798.4686
135.24889	1645.2761
138.13342	2109.8667
144.63498	2100.426
163.04108	2090.3877
172.28773	2445.1353
190.26979	2229.7759
257.32358	2346.7275
282.81317	2501.1824
292.8299	2759.4663
321.53305	3031.1765
368.43723	2861.7605
368.46432	2983.3066
394.23529	2723.6587
399.23135	2807.1768
462.31439	2552.8113
602.77612	2947.0334
660.55621	3288.1577
667.82031	2944.7156
END IONS

BEGIN IONS
TITLE=1417: Scan 13535 (rt=4711.08) [D:\L1aex-Pool22-080823-02a.raw]
PEPMASS=534.00342 52447.625
CHARGE=2+
SCANS=13535
RAWSCANS=sn13535
RTINSECONDS=4711.0824
103.63376	1557.6367
104.95023	1563.4316
106.52807	1651.3749
132.4888	1772.7378
132.96477	1807.7899
147.41444	1947.6182
148.44824	2719.7815
167.01474	2349.2163
181.59489	2295.6113
185.86485	2655.0308
185.9514	2275.9473
193.45375	2011.511
243.5213	2499.4033
297.80624	2604.6179
445.52112	2742.0254
821.18225	2705.9446
870.90363	3178.0173
941.80664	2877.54
END IONS

BEGIN IONS
TITLE=1418: Scan 13538 (rt=4711.62) [D:\L1aex-Pool22-080823-02a.raw]
PEPMASS=437.23737 43583.75
CHARGE=2+
SCANS=13538
RAWSCANS=sn13538
RTINSECONDS=4711.6162
102.02131	1523.8112
103.00504	1584.3016
103.33421	1523.2301
104.04781	1445.509
112.51027	1552.8577
112.95219	1630.8628
116.11779	1593.0538
118.86331	1797.8921
195.23502	2498.7417
243.05472	2873.5615
344.75949	2875.8594
365.70242	2594.2786
437.23807	4600.6001
675.05823	2624.1892
811.46606	2915.6765
END IONS

BEGIN IONS
TITLE=1419: Scan 13539 (rt=4711.79) [D:\L1aex-Pool22-080823-02a.raw]
PEPMASS=743.19452 61659.25
CHARGE=1+
SCANS=13539
RAWSCANS=sn13539
RTINSECONDS=4711.7905
156.64597	2458.1443
173.18427	2469.2139
212.23853	2525.4937
236.94261	2306.5801
243.33958	2629.5093
269.26575	2534.2786
281.052	3495.8269
299.0632	6189.0146
300.06085	3788.0588
301.06097	3391.2437
324.59845	2348.4937
325.7572	3207.0566
359.03052	3218.4609
371.29614	2706.0996
752.44104	2949.7188
1060.397	3007.9954
1569.2906	3113.3547
1727.9408	3745.729
END IONS

BEGIN IONS
TITLE=1420: Scan 13541 (rt=4712.15) [D:\L1aex-Pool22-080823-02a.raw]
PEPMASS=440.77267 106836.19
CHARGE=2+
SCANS=13541
RAWSCANS=sn13541
RTINSECONDS=4712.1476
100.89732	1542.4115
108.71191	1696.9381
114.03166	1858.6874
114.33796	1703.5682
141.49483	2381.6196
148.40846	2954.8118
148.41628	4229.1299
148.4257	6200.4658
148.43443	8641.2119
148.45453	8518.4609
148.46414	6826.1729
148.47258	2750.231
148.48134	3349.1318
148.48964	2751.0691
157.04002	2008.1556
191.63107	2424.6804
194.2498	2590.8318
210.43459	2880.4746
263.9079	2323.8027
343.47815	2670.6055
415.10718	2547.947
430.06778	2445.5344
441.29935	5914.9751
491.69022	2984.3179
761.88226	2800.6929
END IONS

BEGIN IONS
TITLE=1421: Scan 13545 (rt=4712.89) [D:\L1aex-Pool22-080823-02a.raw]
PEPMASS=829.44298 100435.88
CHARGE=2+
SCANS=13545
RAWSCANS=sn13545
RTINSECONDS=4712.8865
136.24715	1797.1636
148.44064	3639.1111
190.71574	2367.3213
191.89752	2212.5486
203.0562	2473.929
218.89154	2498.3352
247.03705	2958.3906
266.78806	2672.9946
299.94144	2535.5688
316.36148	2463.377
380.99435	2887.9109
385.16071	2879.3357
684.34955	3173.0239
765.42682	3015.8284
829.44415	14707.006
829.94574	11488.146
909.95538	3027.7834
1326.6637	3137.6597
1657.8798	11172.185
1658.8853	8653.0576
END IONS

BEGIN IONS
TITLE=1422: Scan 13546 (rt=4713.06) [D:\L1aex-Pool22-080823-02a.raw]
PEPMASS=553.29785 68860.906
CHARGE=3+
SCANS=13546
RAWSCANS=sn13546
RTINSECONDS=4713.0642
140.84863	2049.1033
141.07314	1890.1483
147.31671	2262.9392
161.61266	2277.1631
163.28329	2399.4565
178.46989	2333.5364
182.15363	2213.0066
219.13582	2222.0588
257.79501	2825.3792
375.79749	2668.9585
468.8566	7511.9785
482.03824	2576.3064
821.435	4118.4722
829.43884	4718.9141
1048.1561	2620.4077
1066.5726	3867.4846
1212.5723	3054.8088
1413.6929	3202.459
1500.7999	4009.0447
END IONS

BEGIN IONS
TITLE=1423: Scan 13547 (rt=4713.25) [D:\L1aex-Pool22-080823-02a.raw]
PEPMASS=435.25241 52602.844
CHARGE=2+
SCANS=13547
RAWSCANS=sn13547
RTINSECONDS=4713.2459
114.72828	1617.0588
120.08191	1805.5957
123.1365	1934.4532
130.14555	2094.4504
133.08586	2511.3123
178.43605	2356.719
186.37709	2406.8245
196.40114	2352.7466
203.21207	2396.8601
215.83167	2442.9111
260.20889	2770.281
487.62027	3178.9824
805.0423	2824.7463
869.49939	11198.821
END IONS

BEGIN IONS
TITLE=1424: Scan 13548 (rt=4713.42) [D:\L1aex-Pool22-080823-02a.raw]
PEPMASS=435.25241 56343.531
CHARGE=2+
SCANS=13548
RAWSCANS=sn13548
RTINSECONDS=4713.4231
101.2589	1364.6011
102.11563	1563.7115
109.62103	1387.381
113.15363	1577.4044
133.08586	1725.8275
141.19841	2140.9827
142.84906	2026.0535
148.44162	2761.0801
149.84993	1908.7567
152.39682	2130.0913
160.22818	2034.6516
169.30791	1848.2345
179.22015	2088.8281
198.9675	2523.1204
716.9151	2650.2717
869.49908	8243.4688
870.49628	5896.7861
874.50299	2668.8005
END IONS

BEGIN IONS
TITLE=1425: Scan 13551 (rt=4713.95) [D:\L1aex-Pool22-080823-02a.raw]
PEPMASS=583.98315 48635.438
CHARGE=3+
SCANS=13551
RAWSCANS=sn13551
RTINSECONDS=4713.9492
148.44131	2457.4978
188.58313	2172.9253
210.73601	2112.0293
295.32483	2455.6626
410.06314	2595.1096
571.54492	2630.4507
776.43469	2701.8508
916.41681	3311.2778
979.36548	2728.7676
1057.2972	3233.3875
1280.653	3253.0012
1293.5415	2563.8237
1306.04	3060.5525
1350.4032	3483.8237
END IONS

BEGIN IONS
TITLE=1426: Scan 13558 (rt=4715.19) [D:\L1aex-Pool22-080823-02a.raw]
PEPMASS=569.31567 95486.344
CHARGE=2+
SCANS=13558
RAWSCANS=sn13558
RTINSECONDS=4715.1928
119.59309	2173.5642
148.41284	2818.314
148.42191	3830.1462
148.43054	6590.6299
148.45036	13546.122
148.45959	7767.1274
148.46892	4315.1533
148.47694	3761.5747
148.48642	2919.1101
148.49597	2257.3596
165.82288	2264.6704
168.04474	1997.1923
171.15092	1877.3278
202.02325	2447.6912
219.7379	2399.2576
225.48528	2471.053
396.59988	2760.3916
569.31732	6104.4673
704.909	2672.2422
1032.7346	2746.739
END IONS

BEGIN IONS
TITLE=1427: Scan 13560 (rt=4715.47) [D:\L1aex-Pool22-080823-02a.raw]
PEPMASS=402.21693 70219
CHARGE=2+
SCANS=13560
RAWSCANS=sn13560
RTINSECONDS=4715.4715
115.43575	1649.8516
116.85551	2171.6934
128.43207	1686.1447
136.53304	1862.538
138.50673	2040.9567
148.44772	2997.1658
190.47	2126.9211
191.44458	2453.3091
192.00116	2681.8989
419.99722	8929.0459
449.49905	2697.9905
572.57202	2879.353
596.8974	2684.0515
657.35431	2918.0054
803.42719	16527.68
804.42908	4400.4043
END IONS

BEGIN IONS
TITLE=1428: Scan 13561 (rt=4715.73) [D:\L1aex-Pool22-080823-02a.raw]
PEPMASS=449.28552 57761.219
CHARGE=2+
SCANS=13561
RAWSCANS=sn13561
RTINSECONDS=4715.7323
103.16424	1475.491
104.43848	1433.0884
104.64713	2033.9707
108.96056	1514.3569
110.43632	1529.1035
126.42624	1731.1127
128.06357	1975.3751
132.41023	2041.6974
135.79951	1992.5511
137.90137	1770.2251
155.35503	2586.594
160.43326	1977.4878
170.7829	2233.28
180.88269	1972.2405
189.11259	2044.9456
191.79312	2186.364
193.54291	2159.7375
205.89346	2703.1587
211.30875	2341.627
363.02985	4490.8125
624.20709	2467.1421
650.63538	2678.428
881.76831	2878.741
END IONS

BEGIN IONS
TITLE=1429: Scan 13563 (rt=4716.11) [D:\L1aex-Pool22-080823-02a.raw]
PEPMASS=645.396 46405.469
CHARGE=2+
SCANS=13563
RAWSCANS=sn13563
RTINSECONDS=4716.1051
119.24004	1607.7397
123.95621	2057.8015
143.92491	1893.2675
175.25967	2358.0442
273.88614	3008.3359
341.70874	2238.8623
345.8374	2901.0322
390.76144	3260.7019
397.05484	2959.0415
520.10828	3015.053
826.32507	2782.8799
1073.4523	2696.3728
1230.3741	2713.1023
END IONS

BEGIN IONS
TITLE=1430: Scan 13564 (rt=4716.28) [D:\L1aex-Pool22-080823-02a.raw]
PEPMASS=532.85577 46674.875
CHARGE=3+
SCANS=13564
RAWSCANS=sn13564
RTINSECONDS=4716.2811
140.38782	1818.2662
149.0455	2407.8694
150.19048	2025.0846
150.45242	1913.3016
158.52301	2141.0354
162.40706	2012.2703
176.96013	2581.7969
185.0101	2685.166
192.94508	2717.2908
202.79025	2879.887
217.11751	2272.7344
242.27182	2320.6462
257.67038	2496.0195
277.92117	2578.1902
467.1554	2527.075
END IONS

BEGIN IONS
TITLE=1431: Scan 13567 (rt=4716.81) [D:\L1aex-Pool22-080823-02a.raw]
PEPMASS=442.75775 50161.844
CHARGE=2+
SCANS=13567
RAWSCANS=sn13567
RTINSECONDS=4716.8095
106.08755	1466.3026
113.6482	1460.74
115.4554	1682.4753
135.6501	1980.5627
149.95569	1966.6853
151.35989	2090.7476
153.56902	1901.9869
159.86411	2060.771
171.59885	1883.8771
177.37852	2046.0546
223.28082	2348.6797
236.80881	2651.4829
312.98111	2540.3723
432.8866	2719.8481
460.00156	2684.8391
505.63931	2808.0471
728.39758	2625.0579
786.87183	3416.25
END IONS

BEGIN IONS
TITLE=1432: Scan 13569 (rt=4717.17) [D:\L1aex-Pool22-080823-02a.raw]
PEPMASS=482.23871 36569.406
CHARGE=2+
SCANS=13569
RAWSCANS=sn13569
RTINSECONDS=4717.1657
103.20361	1364.5521
119.69046	1914.2212
121.29031	1533.0076
151.36786	2010.1123
171.87621	2525.2437
176.33302	2186.3645
179.29001	2282.144
218.88881	2270.8193
225.55602	2251.5964
495.01221	2743.0154
794.25793	3665.1785
END IONS

BEGIN IONS
TITLE=1433: Scan 13570 (rt=4717.34) [D:\L1aex-Pool22-080823-02a.raw]
PEPMASS=591.3609 38903.656
CHARGE=2+
SCANS=13570
RAWSCANS=sn13570
RTINSECONDS=4717.3425
114.41801	1914.8195
118.89175	1736.8274
129.42087	1937.8391
134.86107	1913.3573
148.44806	2927.3735
151.76472	1805.6232
171.72217	2114.4141
187.90546	2153.6523
201.26285	2179.7234
210.07224	2242.5376
270.27118	2595.8962
802.84924	2993.0542
816.427	3449.9194
END IONS

BEGIN IONS
TITLE=1434: Scan 13572 (rt=4717.69) [D:\L1aex-Pool22-080823-02a.raw]
PEPMASS=490.75189 57020.813
CHARGE=2+
SCANS=13572
RAWSCANS=sn13572
RTINSECONDS=4717.6934
109.35447	1711.7274
113.66785	1582.7826
148.00624	2118.001
163.33919	2522.8347
175.0742	2132.7324
175.99915	2725.5825
179.99405	2188.2751
211.96785	2166.9272
228.62723	2402.0881
263.00937	2668.8662
278.7515	2422.0161
299.46793	2436.6416
323.4585	2552.1265
325.84799	2571.803
364.9462	2851.7771
423.09763	2720.1914
542.11353	2551.0325
827.26599	2895.0637
922.49652	2983.0264
END IONS

BEGIN IONS
TITLE=1435: Scan 13574 (rt=4718.04) [D:\L1aex-Pool22-080823-02a.raw]
PEPMASS=548.83069 57374.969
CHARGE=2+
SCANS=13574
RAWSCANS=sn13574
RTINSECONDS=4718.0442
104.32438	1675.8914
105.1748	1552.9187
111.96793	1629.323
112.11593	1721.694
117.06215	1633.7336
122.33743	1641.3817
124.31269	1809.5789
131.02519	1692.925
136.08455	1676.0959
144.80188	1931.7223
161.39008	2524.7969
181.60605	2407.1282
220.8329	2128.2554
228.77437	2120.7837
230.47171	2493.8999
250.03871	2316.3713
253.57956	2481.052
265.2995	2603.595
394.52505	3169.3396
438.11307	2502.0105
563.60376	2803.2026
962.74896	2737.1772
END IONS

BEGIN IONS
TITLE=1436: Scan 13575 (rt=4718.22) [D:\L1aex-Pool22-080823-02a.raw]
PEPMASS=455.60388 83205.75
CHARGE=3+
SCANS=13575
RAWSCANS=sn13575
RTINSECONDS=4718.2194
125.22262	1764.7424
126.67297	1668.1598
148.41422	2113.6892
148.4231	4700.2568
148.43211	7208.313
148.45193	12778.176
148.46114	7150.8296
148.46989	3615.2888
148.479	2645.5159
148.48766	1873.2346
154.16016	1884.3068
173.64426	1995.197
182.13895	2078.2322
231.12898	2603.7471
314.85486	2743.2856
1191.275	3182.6306
END IONS

BEGIN IONS
TITLE=1437: Scan 13577 (rt=4718.5) [D:\L1aex-Pool22-080823-02a.raw]
PEPMASS=391.22614 223547.06
CHARGE=2+
SCANS=13577
RAWSCANS=sn13577
RTINSECONDS=4718.4996
103.1035	1397.9862
103.25425	1401.8994
104.62508	1257.2384
107.71354	1709.2147
110.51862	1634.3617
111.04426	3507.4648
112.48928	1776.0898
112.78428	1492.1942
115.13673	1969.1692
118.85299	1564.8228
131.32082	1911.9515
133.08624	8309.626
141.54941	1966.787
146.39839	2227.2153
148.4418	2895.2085
149.02373	101619.43
155.07033	2058.2996
160.65012	2268.4463
160.96445	1889.032
167.03429	11113.315
167.7282	1894.7325
170.89478	2326.8906
177.11192	3663.7312
203.22466	3222.2952
245.25032	2431.1062
325.79251	2620.1431
455.00146	2752.6277
462.3826	2580.1687
781.44458	30962.547
782.44861	9551.1719
END IONS

BEGIN IONS
TITLE=1438: Scan 13578 (rt=4718.76) [D:\L1aex-Pool22-080823-02a.raw]
PEPMASS=413.23929 106856.06
CHARGE=2+
SCANS=13578
RAWSCANS=sn13578
RTINSECONDS=4718.7606
103.49648	1572.7521
108.28951	1622.95
111.04433	1696.3627
118.63	1796.0677
127.28925	1733.5315
133.08655	6396.7334
141.36183	2341.8806
155.07097	2669.855
168.77316	2005.9733
168.78194	2364.8926
175.2274	2153.0796
177.11263	5187.3052
223.26456	2312.2463
253.77254	2523.2043
254.30994	2131.2112
303.17441	2942.2534
319.06635	2495.7837
381.9212	3224.7686
413.26819	4442.231
413.97934	4774.7451
414.04538	2754.6921
672.33521	2592.4507
825.47162	26139.49
826.4751	10448.037
END IONS

BEGIN IONS
TITLE=1439: Scan 13579 (rt=4718.96) [D:\L1aex-Pool22-080823-02a.raw]
PEPMASS=398.21578 47569.313
CHARGE=2+
SCANS=13579
RAWSCANS=sn13579
RTINSECONDS=4718.9572
118.86944	1798.1716
125.27954	1622.8652
127.3155	1667.7202
128.91222	1929.3998
133.08641	2922.1047
136.05722	1879.2817
137.88751	1893.4056
144.78964	1825.6616
147.71097	2006.317
216.73686	2606.2917
310.00296	2482.2974
335.90439	2564.644
627.72101	2987.4775
737.41901	4950.9282
795.42603	5976.7246
END IONS

BEGIN IONS
TITLE=1440: Scan 13582 (rt=4719.48) [D:\L1aex-Pool22-080823-02a.raw]
PEPMASS=517.33781 35695.031
CHARGE=2+
SCANS=13582
RAWSCANS=sn13582
RTINSECONDS=4719.484
100.58221	1697.6853
102.7284	1410.8121
103.03554	1338.5844
131.06223	2359.5
136.66763	1866.5082
148.64523	1876.4691
245.62227	2430.478
357.17731	3051.2415
517.3382	4363.8618
517.84131	3506.8364
END IONS

BEGIN IONS
TITLE=1441: Scan 13584 (rt=4719.84) [D:\L1aex-Pool22-080823-02a.raw]
PEPMASS=443.76581 44210.813
CHARGE=2+
SCANS=13584
RAWSCANS=sn13584
RTINSECONDS=4719.8363
101.79974	1339.504
103.13928	1848.8993
104.83727	1615.6841
105.4617	1763.6849
105.9343	1534.8485
114.12833	1892.6863
118.10512	1776.0774
119.67099	1670.1127
142.71886	1965.6035
147.96652	1843.9187
151.39813	1860.585
151.99348	2185.6504
325.54736	2536.3792
365.16211	2428.4092
374.85434	2405.0339
656.74579	3313.0769
836.78418	3378.3984
END IONS

BEGIN IONS
TITLE=1442: Scan 13594 (rt=4721.52) [D:\L1aex-Pool22-080823-02a.raw]
PEPMASS=421.7524 55341.906
CHARGE=2+
SCANS=13594
RAWSCANS=sn13594
RTINSECONDS=4721.5211
101.53786	1457.5851
102.66193	1355.0305
103.0816	1364.9631
107.7692	1447.2563
111.58012	1847.9159
119.48013	1727.5928
129.97714	2326.439
130.28262	1675.3502
136.08549	1914.7236
173.93465	2218.1616
330.1149	2563.2644
408.37051	2352.4136
585.89172	3248.2493
723.42938	2739.7495
825.47308	4440.6504
826.4751	3829.7947
842.49988	5020.4277
843.40894	4868.4131
END IONS

BEGIN IONS
TITLE=1443: Scan 13596 (rt=4721.98) [D:\L1aex-Pool22-080823-02a.raw]
PEPMASS=473.82157 59193.5
CHARGE=2+
SCANS=13596
RAWSCANS=sn13596
RTINSECONDS=4721.9765
119.73196	1954.1094
124.16472	1736.243
125.07436	1728.1886
128.15771	1598.3457
140.67731	1887.3617
144.16624	2118.6489
154.59673	2079.6077
161.77672	1892.1644
169.49838	2462.3633
193.3672	2262.8528
215.78459	3329.2209
286.13806	2449.5977
309.5213	2623.2427
388.89203	2445.5547
415.32593	2639.0969
434.41785	2585.0554
453.84753	2562.7334
473.82397	3932.4294
512.81787	2920.8171
551.81537	2578.729
827.6239	2432.1272
END IONS

BEGIN IONS
TITLE=1444: Scan 13599 (rt=4722.5) [D:\L1aex-Pool22-080823-02a.raw]
PEPMASS=411.2233 68393.438
CHARGE=2+
SCANS=13599
RAWSCANS=sn13599
RTINSECONDS=4722.5002
109.70889	1852.1906
112.16191	1587.1689
113.46519	1936.2859
114.71568	1700.9551
118.28622	1668.249
120.67375	1652.5537
128.96579	1845.8119
129.48555	1748.5803
131.56268	2007.1077
132.01723	2156.3381
148.44144	2543.9844
159.38876	2082.2178
165.81979	2119.6699
176.55852	2397.1013
183.40115	2565.3699
185.90762	2254.1213
241.04292	2662.3062
266.20804	2350.9023
271.51337	2565.0203
285.89319	2437.5696
297.4368	3145.8521
436.59949	2409.1973
499.73611	2522.1028
534.5932	2770.7539
554.85004	2977.053
END IONS

BEGIN IONS
TITLE=1445: Scan 13602 (rt=4723.03) [D:\L1aex-Pool22-080823-02a.raw]
PEPMASS=413.23916 134002.72
CHARGE=2+
SCANS=13602
RAWSCANS=sn13602
RTINSECONDS=4723.0256
148.43954	2398.1375
164.72038	2396.061
204.18672	2838.2766
239.15015	2314.1855
301.14206	2867.5471
413.17993	3286.5005
413.26801	11736.746
413.97873	7823.4517
510.59015	2689.3677
825.4715	49052.891
826.47467	22510.527
827.47321	5509.27
1009.4952	2534.8225
1009.639	2569.127
1429.1478	2855.5283
END IONS

BEGIN IONS
TITLE=1446: Scan 13603 (rt=4723.21) [D:\L1aex-Pool22-080823-02a.raw]
PEPMASS=438.06268 41102.125
CHARGE=2+
SCANS=13603
RAWSCANS=sn13603
RTINSECONDS=4723.2073
121.0088	1592.201
147.07407	2112.6672
147.14191	1960.3325
148.61205	1893.6025
173.03984	2239.3708
181.59724	3313.2842
240.95732	2297.6626
287.2037	2644.1189
332.02161	2293.1699
357.74768	3066.0457
379.51364	2603.363
483.75162	2666.1577
487.87207	3048.0488
END IONS

BEGIN IONS
TITLE=1447: Scan 13606 (rt=4723.74) [D:\L1aex-Pool22-080823-02a.raw]
PEPMASS=580.62671 42887.844
CHARGE=2+
SCANS=13606
RAWSCANS=sn13606
RTINSECONDS=4723.7364
111.08894	1513.8834
115.85265	1405.8279
118.65975	1727.5408
120.24066	1986.4503
121.89712	1802.0765
123.28618	1846.9351
125.5027	1704.7463
136.33717	1667.1108
156.93968	1952.9063
181.59561	2692.179
201.62144	2458.6753
262.68307	2296.6375
272.73364	2579.083
851.16034	2913.5547
896.0741	2820.4812
1038.1581	2862.6277
END IONS

BEGIN IONS
TITLE=1448: Scan 13607 (rt=4723.91) [D:\L1aex-Pool22-080823-02a.raw]
PEPMASS=417.7204 59952.094
CHARGE=2+
SCANS=13607
RAWSCANS=sn13607
RTINSECONDS=4723.9116
107.75931	1799.2523
111.65016	1691.1702
114.41165	1590.094
114.6024	1546.3831
136.44128	1813.8162
147.49599	2331.0349
157.22479	2291.8467
163.31824	2584.2026
176.19566	2609.1428
177.35146	2200.8276
183.44839	2115.0696
197.09424	2311.2429
221.53348	2485.4717
346.97522	3852.9258
377.85095	3000.9053
417.03702	3428.4424
438.66586	2706.7539
549.60931	3001.1902
569.98395	2525.8818
572.8739	2439.0586
690.87439	3553.4229
END IONS

BEGIN IONS
TITLE=1449: Scan 13609 (rt=4724.26) [D:\L1aex-Pool22-080823-02a.raw]
PEPMASS=502.33246 124599.69
CHARGE=2+
SCANS=13609
RAWSCANS=sn13609
RTINSECONDS=4724.2597
100.12688	1433.6754
110.82442	1873.4404
122.94006	2076.594
144.80725	1971.3743
145.39862	2021.9254
148.37401	2251.8901
148.40089	2552.0017
148.41893	2098.8042
148.42754	7313.9175
148.43651	8863.4307
148.45667	8038.4531
148.46555	4954.2979
148.47507	2174.9373
148.48349	2689.3965
148.52728	2154.5708
149.03508	2022.0223
149.6985	1860.2714
157.67747	2037.0044
164.36908	2262.4475
172.47581	2276.7761
181.59676	3364.9561
200.47261	2358.5557
204.2597	2104.771
210.30354	2939.7905
216.44138	2510.6064
226.40936	2175.8831
309.32965	2577.0491
323.76233	2356.5444
421.24341	3032.4812
502.33255	5082.8643
625.45422	2773.9326
661.4032	2792.4922
757.84595	2700.6929
763.24994	2612.0725
971.76227	2591.689
END IONS

BEGIN IONS
TITLE=1450: Scan 13611 (rt=4724.54) [D:\L1aex-Pool22-080823-02a.raw]
PEPMASS=682.90248 79449.469
CHARGE=2+
SCANS=13611
RAWSCANS=sn13611
RTINSECONDS=4724.5369
119.79966	1542.0385
120.05639	1791.4167
134.35361	2022.9005
140.29822	1986.0431
148.4483	2842.322
164.09096	2392.2136
164.41891	2633.2668
203.75031	2526.1182
226.50638	2439.3826
367.36264	2587.5769
608.38794	2778.3601
682.90253	15205.545
683.40363	11592.427
730.42023	3509.239
811.70422	2545.6758
1171.3329	2622.2449
1207.6636	3062.4583
1364.7959	5626.1758
END IONS

BEGIN IONS
TITLE=1451: Scan 13615 (rt=4725.35) [D:\L1aex-Pool22-080823-02a.raw]
PEPMASS=421.75255 85159.375
CHARGE=2+
SCANS=13615
RAWSCANS=sn13615
RTINSECONDS=4725.3509
100.95428	1524.3014
109.9143	1613.6598
110.17806	1476.5059
110.95199	1630.9236
115.64926	1723.9706
121.97937	1455.9998
130.43254	2071.8774
138.35292	1956.6979
144.9386	1825.9772
146.66962	2177.7312
169.95737	2432.824
178.18692	2230.408
182.71506	1954.478
203.18742	2299.927
222.27527	2523.259
300.17929	2559.8794
318.52328	2541.7986
345.59729	2528.0122
470.31485	2581.604
502.6058	3385.5388
700.62085	2915.167
825.47339	6324.498
834.45331	2895.9043
842.49731	7402.3799
843.40442	7982.915
844.40253	5353.8555
END IONS

BEGIN IONS
TITLE=1452: Scan 13616 (rt=4725.53) [D:\L1aex-Pool22-080823-02a.raw]
PEPMASS=480.1929 56712.156
CHARGE=3+
SCANS=13616
RAWSCANS=sn13616
RTINSECONDS=4725.5253
129.73459	2097.9592
131.15973	1871.885
155.11116	2308.2935
158.85339	2103.0669
159.94023	2255.1079
176.51836	2224.6208
179.42709	2467.1826
181.68221	2244.0313
200.11299	2293.3604
203.07216	2383.875
225.89816	2760.1147
428.23514	2737.1853
505.62234	2455.6082
566.55933	2890.2183
596.45258	2729.8191
948.18115	3646.4937
1045.6063	2952.6738
1300.1877	2619.8643
END IONS

BEGIN IONS
TITLE=1453: Scan 13617 (rt=4725.7) [D:\L1aex-Pool22-080823-02a.raw]
PEPMASS=544.85883 43041.125
CHARGE=2+
SCANS=13617
RAWSCANS=sn13617
RTINSECONDS=4725.7016
104.48636	1552.4557
106.19121	1457.7443
111.08509	1524.6045
111.36656	1799.9592
112.00321	1640.0149
115.15186	1700.6782
115.98338	1429.6692
116.80444	2076.0437
117.65348	1918.9667
133.93034	2361.2375
157.2822	1867.7926
161.29936	2118.8079
259.8811	2250.3247
306.2641	2331.9727
352.01004	2665.6685
724.13104	2664.4365
1001.1494	3130.6926
END IONS

BEGIN IONS
TITLE=1454: Scan 13618 (rt=4725.88) [D:\L1aex-Pool22-080823-02a.raw]
PEPMASS=525.91254 54748.344
CHARGE=3+
SCANS=13618
RAWSCANS=sn13618
RTINSECONDS=4725.8775
140.95355	1941.0895
148.44858	3051.7202
180.64235	2276.0029
181.60582	2721.6702
199.34978	2348.5969
199.46567	2368.2056
213.68828	2365.4006
242.43352	2117.7742
261.44391	2377.5269
323.09195	2507.1577
438.39828	2721.8064
520.85699	3053.2832
606.05145	2544.2075
668.81409	2431.0352
703.92743	3004.5337
739.73383	2584.5757
1336.4301	2804.7534
END IONS

BEGIN IONS
TITLE=1455: Scan 13619 (rt=4726.05) [D:\L1aex-Pool22-080823-02a.raw]
PEPMASS=615.3241 40449.344
CHARGE=2+
SCANS=13619
RAWSCANS=sn13619
RTINSECONDS=4726.0544
135.68674	1745.6364
138.35007	2025.3368
139.56081	2035.2162
146.99829	1722.5397
149.34714	1804.0328
178.52663	2011.4025
200.20113	2289.0356
312.20279	2907.6318
340.16867	2555.8252
435.13934	2731.5701
527.64063	3093.3816
711.26099	2516.1177
1097.9348	3054.3313
END IONS

BEGIN IONS
TITLE=1456: Scan 13620 (rt=4726.23) [D:\L1aex-Pool22-080823-02a.raw]
PEPMASS=465.48645 39395.313
CHARGE=3+
SCANS=13620
RAWSCANS=sn13620
RTINSECONDS=4726.2311
148.4483	2638.4209
161.65192	1965.6826
271.90768	2950.2075
347.55341	2507.8691
347.57858	2452.7488
376.18689	2673.3354
387.55252	2912.8071
388.04056	2386.8838
389.43164	2406.8032
411.35678	2862.126
746.17084	2865.5759
END IONS

BEGIN IONS
TITLE=1457: Scan 13621 (rt=4726.41) [D:\L1aex-Pool22-080823-02a.raw]
PEPMASS=435.2525 66965.094
CHARGE=2+
SCANS=13621
RAWSCANS=sn13621
RTINSECONDS=4726.4071
123.01223	1755.5612
125.77911	1895.8019
128.83006	1620.4465
129.27245	1673.097
133.08655	4681.3223
133.97122	1845.0388
135.95248	1945.6494
164.11044	2197.0652
224.77898	2578.5071
272.95218	3185.3154
331.17645	2485.6382
459.81183	2444.8904
510.26099	2563.5027
532.61151	2996.4529
869.49872	12867.486
870.50519	3925.9512
871.49591	3757.0359
1284.0732	3542.2563
END IONS

BEGIN IONS
TITLE=1458: Scan 13623 (rt=4726.76) [D:\L1aex-Pool22-080823-02a.raw]
PEPMASS=512.04633 46189.063
CHARGE=3+
SCANS=13623
RAWSCANS=sn13623
RTINSECONDS=4726.7596
129.18626	1748.689
132.6236	1895.3
139.61772	1856.8141
153.89407	2356.4985
164.34164	2083.1658
181.59593	2419.6406
196.61417	2505.958
207.78534	2372.8455
236.01292	2240.8672
264.91058	2515.4207
274.21066	3000.0828
461.43054	2466.9207
529.21686	2521.4104
564.55762	2637.6533
601.14899	2729.8306
END IONS

BEGIN IONS
TITLE=1459: Scan 13625 (rt=4727.12) [D:\L1aex-Pool22-080823-02a.raw]
PEPMASS=411.2238 60573.75
CHARGE=2+
SCANS=13625
RAWSCANS=sn13625
RTINSECONDS=4727.1172
100.06446	1509.5272
104.63258	1459.2504
105.38808	1737.6267
110.18773	1734.1798
118.45418	2086.751
118.57088	1764.7513
121.97421	1751.9565
122.40992	1570.6779
141.41554	2071.8994
148.44145	2256.3887
193.74689	2478.4158
202.2482	2469.582
212.67854	2462.6187
218.8468	2353.2563
224.64214	2333.533
227.81007	2418.0161
282.50174	2569.7529
287.57507	2357.5483
320.42896	2606.0105
337.55612	2490.812
452.60394	3026.0022
482.50467	2568.5571
578.53833	2680.2883
819.39502	3230.416
END IONS

BEGIN IONS
TITLE=1460: Scan 13628 (rt=4727.57) [D:\L1aex-Pool22-080823-02a.raw]
PEPMASS=435.25241 89358.75
CHARGE=2+
SCANS=13628
RAWSCANS=sn13628
RTINSECONDS=4727.569
108.84505	1589.0963
117.78496	1712.3942
126.71648	1577.7147
126.90807	2024.4139
133.0865	4226.7646
141.59178	1847.3173
143.19128	1983.6113
146.65799	2263.7197
157.82661	1993.8923
160.13809	1977.2028
167.37317	2196.7935
189.87575	2090.4324
210.95174	4204.6196
279.86749	2373.7666
329.62961	2465.9429
369.49734	2709.656
451.88754	2774.6021
497.50812	2601.7524
514.19672	2752.1694
521.61713	2844.9082
563.79449	2973.5637
594.8335	3119.8147
718.53699	2794.9016
869.49719	14110.976
870.49817	7308.5513
END IONS

BEGIN IONS
TITLE=1461: Scan 13629 (rt=4727.83) [D:\L1aex-Pool22-080823-02a.raw]
PEPMASS=455.60397 44550.813
CHARGE=3+
SCANS=13629
RAWSCANS=sn13629
RTINSECONDS=4727.8299
129.82585	1855.1155
136.30772	2290.6902
155.64891	2474.4712
158.47368	1918.9484
170.40463	1985.4485
181.60489	3255.5051
292.10437	3083.2275
350.19232	2655.418
394.88852	2588.3894
419.85544	2888.2656
650.92786	2851.502
650.98346	3125.8323
804.22156	2562.7537
1299.4089	3128.981
END IONS

BEGIN IONS
TITLE=1462: Scan 13631 (rt=4728.2) [D:\L1aex-Pool22-080823-02a.raw]
PEPMASS=508.2045 41927.625
CHARGE=3+
SCANS=13631
RAWSCANS=sn13631
RTINSECONDS=4728.2016
135.55429	1934.5819
148.44159	3500.082
179.29698	2146.541
237.44389	2777.1372
252.25333	2444.3118
265.99438	2320.9131
299.42044	2929.5022
303.04965	2830.9812
437.88925	2487.2073
551.25336	2660.2183
621.30334	2711.9548
856.32874	2723.5356
1118.689	2940.0461
END IONS

BEGIN IONS
TITLE=1463: Scan 13634 (rt=4728.73) [D:\L1aex-Pool22-080823-02a.raw]
PEPMASS=741.19654 77955.063
CHARGE=1+
SCANS=13634
RAWSCANS=sn13634
RTINSECONDS=4728.7292
169.28282	2272.5876
257.39746	2732.1406
281.05209	7223.1938
286.44858	2735.4233
299.06271	13405.923
300.0629	3280.762
334.41925	3000.9031
340.29831	2849.0271
356.07068	3337.9753
359.02902	6089.8086
378.37781	2668.8525
415.03864	3935.0984
721.38641	2661.083
909.25116	3637.1709
987.71179	3273.0645
1289.4546	3043.2576
1502.5818	3613.5496
1912.0123	2890.3784
END IONS

BEGIN IONS
TITLE=1464: Scan 13636 (rt=4729.09) [D:\L1aex-Pool22-080823-02a.raw]
PEPMASS=616.85229 82015.406
CHARGE=3+
SCANS=13636
RAWSCANS=sn13636
RTINSECONDS=4729.0874
148.44052	2977.1072
152.81085	1948.2969
187.44543	2594.7979
188.31821	2192.6213
188.94286	2332.7695
192.49989	2193.7373
222.93726	2119.2312
232.47768	2437.9839
235.05008	2652.3225
257.01733	2941.3853
262.6174	2222.8904
337.98267	2632.2505
472.95383	3004.7041
526.54095	2953.2048
542.0744	2748.7571
617.35443	2896.7029
849.52161	2699.02
973.53412	2776.1243
986.79706	2994.6072
1036.6324	2811.3416
1071.7562	3349.8352
1364.5431	2642.9922
1405.5989	2824.8767
1420.2427	3395.3582
1532.6101	2926.375
1634.0402	2819.2708
END IONS

BEGIN IONS
TITLE=1465: Scan 13639 (rt=4729.62) [D:\L1aex-Pool22-080823-02a.raw]
PEPMASS=391.22606 203145.31
CHARGE=2+
SCANS=13639
RAWSCANS=sn13639
RTINSECONDS=4729.6213
103.86469	1403.8065
105.86899	1537.7826
111.04413	1949.6655
115.20921	1923.2423
121.02901	1883.05
125.09382	1714.0625
133.08612	8566.8906
133.46143	1902.661
142.7868	2071.4165
149.02364	96471.383
150.02737	4960.7788
156.23399	2103.9346
156.5623	2122.3572
166.65695	2099.8877
167.03438	8440.3965
177.11279	3946.6094
190.17204	2354.1411
192.46965	2134.2798
199.0963	2323.166
303.57693	2424.3137
354.77167	3401.1753
781.44501	18703.566
782.44733	8457.3623
783.29767	2835.2556
783.45032	3917.8372
END IONS

BEGIN IONS
TITLE=1466: Scan 13643 (rt=4730.33) [D:\L1aex-Pool22-080823-02a.raw]
PEPMASS=409.20665 120787.22
CHARGE=2+
SCANS=13643
RAWSCANS=sn13643
RTINSECONDS=4730.3261
101.48506	1335.6277
101.96898	1468.4392
106.25018	1578.9065
107.29235	1422.5333
107.74032	1772.061
110.71739	1879.1343
125.20531	1961.9044
140.07724	2005.2019
148.4044	2017.1796
148.41269	2764.1125
148.42238	5166.5039
148.43085	6429.7251
148.45059	13502.814
148.4601	8061.7261
148.46878	5316.8335
148.48686	2463.5596
148.49483	2774.2253
169.19646	2074.0464
174.60478	2393.7915
178.59468	2710.7686
209.72148	2219.9231
225.00493	2512.7607
264.72995	3259.2952
277.19586	2779.5583
285.87073	2785.1162
339.039	2570.8599
381.66144	2690.6956
396.57834	2989.7827
457.2916	2477.5786
590.25195	3168.3967
665.43536	3072.4861
688.60162	2848.0583
END IONS

BEGIN IONS
TITLE=1467: Scan 13645 (rt=4730.61) [D:\L1aex-Pool22-080823-02a.raw]
PEPMASS=399.7392 53276.563
CHARGE=2+
SCANS=13645
RAWSCANS=sn13645
RTINSECONDS=4730.6058
106.81108	1663.4795
106.93474	1367.1825
111.04446	2434.2078
118.40777	2162.5139
129.05516	2291.7813
148.44087	2150.3506
149.01547	1803.6226
151.78271	1907.6138
156.96083	2056.4253
157.25131	2458.0378
175.69984	2105.3655
229.31012	2198.0208
267.75836	2306.4585
362.18381	2392.748
363.59256	3346.4734
608.95294	3030.812
781.45264	2776.1587
END IONS

BEGIN IONS
TITLE=1468: Scan 13646 (rt=4730.87) [D:\L1aex-Pool22-080823-02a.raw]
PEPMASS=829.44305 46389.75
CHARGE=2+
SCANS=13646
RAWSCANS=sn13646
RTINSECONDS=4730.8669
148.44116	3024.1384
202.22426	2266.2903
261.97827	2373.178
280.50815	2735.563
414.91882	2470.7417
448.33481	2922.575
454.38412	3195.3071
635.13806	2615.5076
829.44513	5298.2168
1064.0142	3232.2434
1229.5671	3172.2756
1325.6517	3252.9263
END IONS

BEGIN IONS
TITLE=1469: Scan 13649 (rt=4731.42) [D:\L1aex-Pool22-080823-02a.raw]
PEPMASS=514.61975 65464.875
CHARGE=2+
SCANS=13649
RAWSCANS=sn13649
RTINSECONDS=4731.4218
107.86903	1451.7251
108.72946	1429.2622
115.1895	1507.1714
117.30437	1780.3269
118.09022	1560.2119
133.47063	1895.6704
141.71941	1842.4452
145.97987	1990.0945
146.14899	1870.8501
159.50044	2185.5842
161.99965	2093.832
167.55791	2223.8562
172.76617	2276.2429
181.60646	2512.7051
187.10204	2365.0952
200.92593	2301.9409
237.79147	3039.3533
250.62523	2196.675
255.20181	2553.55
285.9903	2397.9795
331.89606	2484.1243
439.84879	2597.3059
501.30698	2680.7231
629.00336	2591.5693
906.0954	2621.3679
1006.0773	2633.0347
END IONS

BEGIN IONS
TITLE=1470: Scan 13650 (rt=4731.6) [D:\L1aex-Pool22-080823-02a.raw]
PEPMASS=391.22599 56085.938
CHARGE=2+
SCANS=13650
RAWSCANS=sn13650
RTINSECONDS=4731.5961
109.70848	1525.02
112.65513	1660.2174
118.02662	1628.0081
122.41663	1400.751
148.88481	2034.3306
161.2998	2105.5325
171.37703	2175.4705
264.58578	2547.7986
267.00342	2580.2473
281.84821	2721.3696
283.5603	2241.9443
314.18826	2431.3479
324.9725	2718.0598
335.92703	2600.3516
515.00317	2696.2708
564.75531	3512.0166
608.052	3002.353
658.07874	3051.4231
681.64825	2658.7585
END IONS

BEGIN IONS
TITLE=1471: Scan 13652 (rt=4731.95) [D:\L1aex-Pool22-080823-02a.raw]
PEPMASS=480.77609 45396.031
CHARGE=2+
SCANS=13652
RAWSCANS=sn13652
RTINSECONDS=4731.9466
103.55614	1946.2909
106.2334	1782.7296
113.42194	1783.2352
114.43459	1625.5216
143.6886	1857.3778
148.44128	2718.5366
153.4411	1948.9976
161.10744	2078.3455
171.0977	2210.9023
172.65494	2004.0896
175.98018	2598.4524
204.42741	2112.9409
303.84125	2817.7217
313.65585	2850.3379
402.00903	2500.3926
445.63089	2822.9253
885.70135	3056.1338
END IONS

BEGIN IONS
TITLE=1472: Scan 13653 (rt=4732.12) [D:\L1aex-Pool22-080823-02a.raw]
PEPMASS=413.23917 173881.34
CHARGE=2+
SCANS=13653
RAWSCANS=sn13653
RTINSECONDS=4732.1226
113.06026	2060.1309
129.05403	1822.7788
133.08617	9695.2754
137.06038	1897.0864
152.8329	2120.4365
155.0706	2668.9846
166.44319	2486.7573
177.1125	2940.9116
181.59575	3855.5913
187.54237	2539.5085
188.89113	2166.7234
199.09683	3654.4985
210.11642	2273.813
243.12419	3162.1028
287.14996	4765.0176
331.9151	2306.7131
403.73618	2486.1057
413.26715	9127.8467
530.99292	2546.6885
825.47144	85873.859
826.4693	5478.5669
913.87195	2884.0483
969.31226	2694.6982
1173.2548	2743.2341
END IONS

BEGIN IONS
TITLE=1473: Scan 13655 (rt=4732.47) [D:\L1aex-Pool22-080823-02a.raw]
PEPMASS=580.34887 40917.813
CHARGE=2+
SCANS=13655
RAWSCANS=sn13655
RTINSECONDS=4732.4725
108.47729	1483.7162
109.98172	1543.7174
116.20737	1997.4556
122.80809	2249.3547
145.62109	1972.572
161.74445	2527.6277
176.74731	1968.7714
203.85127	2527.3738
317.47809	2755.3625
453.77557	2931.7373
580.3537	3047.1143
912.0108	3169.6438
962.88922	3067.9006
END IONS

BEGIN IONS
TITLE=1474: Scan 13656 (rt=4732.65) [D:\L1aex-Pool22-080823-02a.raw]
PEPMASS=485.29599 52630.063
CHARGE=2+
SCANS=13656
RAWSCANS=sn13656
RTINSECONDS=4732.6477
104.95528	1896.6301
112.00595	1654.0538
124.14109	1838.3311
126.27386	1728.1287
148.14386	2290.6421
148.44785	3245.5608
170.47237	2142.6829
171.15514	2488.4092
181.60568	2211.1399
210.15121	2308.2136
214.55252	2190.0977
226.03345	2794.3909
241.02966	2281.4458
299.13275	2909.5388
328.49811	2984.907
454.55597	3429.8433
613.83984	3037.2705
951.39667	3013.2664
END IONS

BEGIN IONS
TITLE=1475: Scan 13660 (rt=4733.35) [D:\L1aex-Pool22-080823-02a.raw]
PEPMASS=539.51617 106989.31
CHARGE=2+
SCANS=13660
RAWSCANS=sn13660
RTINSECONDS=4733.3526
104.42143	1657.5298
111.11893	1752.3628
114.62797	1698.2534
138.83255	2019.9427
140.60699	2151.3071
148.40782	1930.929
148.41705	2574.0017
148.42598	6518.6914
148.43488	8041.4321
148.45518	7728.397
148.46344	5562.354
148.47264	3169.6738
148.48207	3395.2874
148.5692	1866.1583
181.595	2054.6841
216.5585	2458.9858
265.42914	2335.4883
268.60474	2977.0759
338.11545	2593.2571
339.83771	2312.7324
342.26505	2920.8892
453.88351	2904.7065
457.44144	2908.7732
560.35657	2678.3481
761.63873	2452.3774
811.54065	2552.8347
842.53235	3045.5745
END IONS

BEGIN IONS
TITLE=1476: Scan 13663 (rt=4733.89) [D:\L1aex-Pool22-080823-02a.raw]
PEPMASS=435.25216 91583.875
CHARGE=2+
SCANS=13663
RAWSCANS=sn13663
RTINSECONDS=4733.8936
117.78504	2115.9224
121.01243	1595.8528
122.24803	1574.2441
131.58604	1996.8068
133.08647	4958.9233
134.89192	1993.1213
141.63162	1845.6249
141.74586	2070.5044
148.44778	2400.2026
172.097	2345.1558
194.96904	2328.2581
195.66089	2271.5403
240.37595	2145.165
241.42918	2482.6196
247.25648	2259.4697
253.52971	2516.0154
263.16257	2804.8684
357.01703	3104.948
535.62726	3199.0867
558.96179	2951.1226
579.96826	2735.6943
654.35236	3630.2959
668.81232	2572.5334
869.4975	18188.811
937.56995	3251.5991
1258.4263	4756.3701
END IONS

BEGIN IONS
TITLE=1477: Scan 13669 (rt=4734.97) [D:\L1aex-Pool22-080823-02a.raw]
PEPMASS=477.93689 45492.906
CHARGE=2+
SCANS=13669
RAWSCANS=sn13669
RTINSECONDS=4734.9727
121.61941	1528.8712
127.46728	1666.5667
130.84074	1681.9036
144.75482	1931.9232
148.44862	2210.1514
151.55344	2156.7686
162.14828	2209.6499
173.40509	2018.4702
203.84515	2212.8667
231.70721	2459.2351
285.32391	2431.8047
289.92059	2560.8425
291.56631	2591.8098
506.18582	3100.2207
600.49359	2634.6982
725.35699	3103.1582
END IONS

BEGIN IONS
TITLE=1478: Scan 13671 (rt=4735.33) [D:\L1aex-Pool22-080823-02a.raw]
PEPMASS=413.23901 308329.09
CHARGE=2+
SCANS=13671
RAWSCANS=sn13671
RTINSECONDS=4735.3288
113.06026	1925.8566
117.41267	1831.4517
118.18952	1569.6523
121.72749	1981.8258
133.08623	12799.433
135.66281	1763.4972
137.06026	2713.1399
148.44832	2767.6931
148.77968	2582.4304
155.07062	8555.791
158.40826	2215.7837
167.76651	2569.8945
175.09694	2862.6184
177.11288	3823.2295
195.12296	2792.168
199.09708	4692.3828
218.43237	2440.4141
230.88498	3006.6921
240.21043	2367.1533
243.12294	7830.6455
263.98584	2517.5183
280.42078	2409.2344
284.14401	2633.6667
287.14975	4754.7837
301.14111	4360.1289
317.22284	3191.8352
366.70248	2586.8843
411.85623	2607.7161
413.26807	10633.812
413.97827	7941.7271
414.86081	2482.5237
415.03836	2481.3638
461.33054	2596.8005
554.58783	3037.7515
675.38184	3096.3127
693.38513	2976.6609
781.44672	3012.032
824.89227	2789.2219
825.4715	99664.82
826.47467	38388.648
827.47943	14207.319
1006.2033	3449.2446
1016.0688	2784.126
1050.5295	2859.967
END IONS

BEGIN IONS
TITLE=1479: Scan 13672 (rt=4735.5) [D:\L1aex-Pool22-080823-02a.raw]
PEPMASS=389.72604 68831.938
CHARGE=2+
SCANS=13672
RAWSCANS=sn13672
RTINSECONDS=4735.5044
101.6713	1608.814
103.88378	1364.97
104.45113	1383.2828
115.83607	1599.4226
116.57551	1847.5869
121.4218	2006.1852
134.14886	1744.8337
134.16699	2014.6765
136.83998	2000.7966
147.68439	2055.4646
148.43533	1794.8833
149.48355	2010.1156
181.6068	2468.2739
224.96999	2396.8438
235.11787	2425.0354
251.02986	2323.2168
259.67249	2412.1765
284.68085	2258.5706
289.89517	2448.7786
312.07404	2496.0693
369.04376	2550.8293
388.65659	2429.4294
389.10754	3030.8713
440.81772	2623.0325
467.93631	2543.6836
672.45837	2746.8601
755.40973	2591.4187
780.29248	2960.7053
END IONS

BEGIN IONS
TITLE=1480: Scan 13674 (rt=4735.85) [D:\L1aex-Pool22-080823-02a.raw]
PEPMASS=475.96796 71230.531
CHARGE=3+
SCANS=13674
RAWSCANS=sn13674
RTINSECONDS=4735.8527
125.88898	1934.0756
128.7348	2230.7593
138.68936	2454.9888
139.55365	1875.5449
146.34067	2070.6365
148.44836	3659.897
150.89429	2176.011
153.50999	1923.809
162.46605	1923.1921
172.40184	2241.002
174.12863	2434.7939
181.60506	6210.7642
221.13927	2324.6086
226.9599	2689.6497
233.09746	2467.3003
262.70786	2286.4944
502.10614	3082.8433
575.79089	2672.1433
674.92004	2866.3381
1031.8923	3286.6785
1070.0184	2676.3455
1316.9248	3049.5825
1427.0536	3194.0859
END IONS

BEGIN IONS
TITLE=1481: Scan 13675 (rt=4736.03) [D:\L1aex-Pool22-080823-02a.raw]
PEPMASS=723.4024 38527.938
CHARGE=3+
SCANS=13675
RAWSCANS=sn13675
RTINSECONDS=4736.0291
190.78297	2549.8572
205.45671	2842.2637
261.78546	2287.3003
478.91156	2507.2556
510.26761	3100.4231
584.75427	3191.5483
773.72308	3230.2051
808.2113	3083.2825
873.49133	3027.4438
1483.6959	3121.3391
1771.2504	3186.2476
END IONS

BEGIN IONS
TITLE=1482: Scan 13676 (rt=4736.21) [D:\L1aex-Pool22-080823-02a.raw]
PEPMASS=476.99649 41619.781
CHARGE=2+
SCANS=13676
RAWSCANS=sn13676
RTINSECONDS=4736.2084
105.31078	1560.0604
131.23294	1824.1012
133.08601	1774.6797
135.89156	2144.0142
160.07365	2103.3677
171.9649	2466.7551
172.81564	2011.9728
209.22002	2335.6353
227.94772	2428.3501
245.48587	2474.2595
271.42001	2310.0708
310.9548	2386.113
483.5069	2397.9304
505.2247	2447.5366
698.35419	2724.9097
END IONS

BEGIN IONS
TITLE=1483: Scan 13677 (rt=4736.39) [D:\L1aex-Pool22-080823-02a.raw]
PEPMASS=468.85645 143743.66
CHARGE=3+
SCANS=13677
RAWSCANS=sn13677
RTINSECONDS=4736.3865
122.23524	2133.6809
123.74638	2016.394
127.05035	2270.1851
131.27608	1907.1862
135.39941	1817.8781
138.10069	1757.585
148.39845	2010.0212
148.4066	2506.8435
148.41455	2831.2036
148.42401	5181.5908
148.43309	7526.0068
148.45303	10419.64
148.4623	7105.9922
148.47052	2429.0908
148.47978	2137.3384
148.48842	2435.1184
148.50638	2756.3259
148.51425	2315.9458
149.12297	2149.9773
163.33194	2282.7761
177.53323	2167.6042
181.60506	3673.1392
187.44308	2183.8403
194.2084	2142.095
201.44948	2476.9629
282.77869	3139.6829
409.05893	2805.5095
421.8277	2643.7644
432.89148	2743.8623
486.90457	3408.1553
496.70175	3002.9983
560.89282	2776.0579
562.74823	2793.4407
588.50067	2537.1956
813.69336	2884.6968
822.0321	3049.4395
1028.4702	3014.6243
1036.7583	2867.6284
1119.6486	2944.4363
1322.135	2877.0732
END IONS

BEGIN IONS
TITLE=1484: Scan 13679 (rt=4736.67) [D:\L1aex-Pool22-080823-02a.raw]
PEPMASS=413.23921 252383.72
CHARGE=2+
SCANS=13679
RAWSCANS=sn13679
RTINSECONDS=4736.6692
100.41085	1384.2413
102.74898	1394.2943
105.95364	1593.7355
109.22188	1836.0741
111.04468	3205.0999
112.41688	1516.5464
114.35223	1774.647
131.19354	1890.5542
133.08618	19483.826
136.22427	1758.986
138.80354	2086.8291
155.07048	5431.9995
159.80374	2174.7917
165.71884	2104.0051
174.97713	2155.7141
176.98738	2025.9998
177.03497	2007.0276
177.11217	5089.0083
181.41008	1933.6622
197.62218	2332.958
199.09688	6196.3345
199.20032	2135.6372
210.53107	2236.6353
243.12355	6380.4639
252.02798	2399.1833
287.15018	3317.5623
312.09073	2705.8848
331.17737	3813.4546
350.0394	2736.7573
375.20187	3391.4971
391.87436	3528.3894
413.17963	3115.8022
413.26846	6530.8613
631.36084	3458.4023
781.44702	3480.0117
825.47174	88829.523
826.47571	36504.363
END IONS

BEGIN IONS
TITLE=1485: Scan 13681 (rt=4737.13) [D:\L1aex-Pool22-080823-02a.raw]
PEPMASS=398.2157 54792.438
CHARGE=2+
SCANS=13681
RAWSCANS=sn13681
RTINSECONDS=4737.1317
102.61234	1409.4783
110.64719	1549.2854
115.27072	1770.5946
133.08669	2203.613
163.52054	1992.1534
163.98839	1936.1945
171.4541	2165.3679
183.69014	2078.9897
191.7149	2692.6768
196.07275	2250.9275
264.60617	2542.6382
294.80142	3019.408
316.43317	2383.6919
319.5715	2623.0212
493.60971	2542.7305
603.14026	2638.6802
737.42035	4928.2583
795.42267	4230.2969
END IONS

BEGIN IONS
TITLE=1486: Scan 13683 (rt=4737.48) [D:\L1aex-Pool22-080823-02a.raw]
PEPMASS=532.85677 50640
CHARGE=3+
SCANS=13683
RAWSCANS=sn13683
RTINSECONDS=4737.4825
135.00455	1754.0017
140.82358	1839.2535
141.09645	1993.501
148.44751	3795.8269
158.13356	2117.1179
239.09563	3180.0859
241.66724	2569.8228
268.51987	2481.104
427.79758	2558.0789
459.45108	2599.4492
484.35199	2799.2046
517.65002	2614.7874
549.14581	2813.9014
1129.825	2888.4817
1176.1628	3321.7632
1521.6927	3104.4336
END IONS

BEGIN IONS
TITLE=1487: Scan 13688 (rt=4738.36) [D:\L1aex-Pool22-080823-02a.raw]
PEPMASS=580.34955 57756.531
CHARGE=2+
SCANS=13688
RAWSCANS=sn13688
RTINSECONDS=4738.3598
112.772	1507.5453
113.59512	1578.3865
130.87701	2035.2726
134.44917	2426.8057
135.40096	1695.9567
137.95959	1749.197
138.08676	1698.8892
144.40314	1822.0027
160.40591	2121.9941
166.35345	2223.6514
181.59602	2638.7451
182.65369	2214.4905
186.64592	2509.1204
192.20444	2008.7826
198.48064	2090.002
204.96996	2313.2156
262.51437	2312.9294
526.40588	3000.1951
580.34747	3235.5691
707.30432	2835.8003
937.98358	2846.1106
END IONS

BEGIN IONS
TITLE=1488: Scan 13690 (rt=4738.71) [D:\L1aex-Pool22-080823-02a.raw]
PEPMASS=583.93866 59536.281
CHARGE=3+
SCANS=13690
RAWSCANS=sn13690
RTINSECONDS=4738.712
152.61945	1993.1565
178.69164	2018.2566
181.60699	2227.7253
188.67848	2627.8411
191.18179	2766.5483
206.67816	2050.6833
248.63528	2297.2788
304.59708	2556.7209
319.40863	2524.9675
336.01944	2608.0173
338.1821	2384.1653
393.70255	2451.5825
401.68906	2541.1348
475.44647	2486.7297
572.54712	3255.5776
784.53864	3100.999
800.11957	3018.0454
1098.0353	2683.6489
1502.6801	2918.2891
END IONS

BEGIN IONS
TITLE=1489: Scan 13692 (rt=4739.07) [D:\L1aex-Pool22-080823-02a.raw]
PEPMASS=830.94373 42545.344
CHARGE=2+
SCANS=13692
RAWSCANS=sn13692
RTINSECONDS=4739.0676
140.28241	2470.5596
143.90546	2084.2854
156.37827	2163.1055
167.90591	2080.2307
169.6288	1969.328
170.43039	2410.4739
287.05182	2390.1462
655.24597	2612.3564
746.5813	3133.75
786.48462	2694.9834
831.46558	3477.9849
859.94617	2767.8008
1134.4752	3228.7942
END IONS

BEGIN IONS
TITLE=1490: Scan 13693 (rt=4739.25) [D:\L1aex-Pool22-080823-02a.raw]
PEPMASS=411.22353 37970.063
CHARGE=2+
SCANS=13693
RAWSCANS=sn13693
RTINSECONDS=4739.2496
107.4555	1654.9858
107.66561	1387.2953
109.12629	2056.7351
133.30899	2249.1023
139.49124	2097.3594
151.31723	1895.7521
202.65863	2861.0708
353.11838	2515.7271
353.14529	2933.7097
423.88092	2856.1453
521.065	2994.116
819.4093	3136.9456
END IONS

BEGIN IONS
TITLE=1491: Scan 13694 (rt=4739.43) [D:\L1aex-Pool22-080823-02a.raw]
PEPMASS=475.70721 112933.09
CHARGE=2+
SCANS=13694
RAWSCANS=sn13694
RTINSECONDS=4739.4267
102.60355	1546.4454
102.86892	1438.1135
106.72431	1745.9987
113.99187	1581.6361
117.31505	1668.4755
118.51477	1806.2753
120.34092	1803.157
125.58026	1679.7987
131.99661	1785.9496
134.66833	1813.6707
146.69572	2036.7556
148.39586	1872.4496
148.40312	3689.3542
148.41237	2896.772
148.42152	4683.1782
148.43004	7383.3154
148.43941	12887.237
148.45906	7317.1006
148.46831	3917.8306
148.47679	3086.5488
148.48648	3082.3745
150.75909	1900.1367
178.77693	2440.8025
181.60577	2969.4307
184.09259	2305.0684
259.97626	2401.8171
303.69974	2377.3872
340.42444	2847.6074
368.47647	2399.8203
694.32288	2947.4829
END IONS

BEGIN IONS
TITLE=1492: Scan 13696 (rt=4739.71) [D:\L1aex-Pool22-080823-02a.raw]
PEPMASS=421.75261 94948.313
CHARGE=2+
SCANS=13696
RAWSCANS=sn13696
RTINSECONDS=4739.7073
113.2431	1976.6879
114.59073	1633.8042
121.14622	1707.6849
121.70053	1829.8029
122.04977	1972.3702
133.08638	3186.2476
138.66373	1868.0632
146.54398	1971.3414
148.40884	2091.8889
148.44806	1888.9138
173.13589	2104.9414
180.89302	2237.8362
216.45515	2378.5959
234.42859	2705.7471
289.27594	2369.8855
309.56839	3053.1553
343.00165	3260.4758
365.91895	2476.7852
428.8204	2835.3965
590.02484	2854.832
629.45648	2978.7244
825.46857	7138.6113
826.47601	4775.5796
842.49817	10196.209
843.40173	10295.348
843.49213	3918.6145
END IONS

BEGIN IONS
TITLE=1493: Scan 13697 (rt=4739.97) [D:\L1aex-Pool22-080823-02a.raw]
PEPMASS=406.72915 79128.469
CHARGE=2+
SCANS=13697
RAWSCANS=sn13697
RTINSECONDS=4739.9679
101.229	1753.6692
102.82281	1594.8223
108.85859	1453.6156
114.61649	1501.2981
115.50504	1806.4803
116.22126	1742.9202
116.88925	1639.2053
121.29511	1661.3662
123.15034	1939.9988
131.20255	2319.1389
143.82315	2146.7517
152.07312	2178.238
191.48434	2180.6816
191.49687	2347.5151
192.92422	2364.364
203.04901	2066.6375
204.86317	2252.5459
206.89989	2714.1892
232.61511	2436.7598
242.48659	2320.0942
249.01979	2989.7859
254.46414	2560.9028
280.96829	2575.8064
307.60095	2822.9543
328.98615	3968.9731
407.16812	5319.4897
486.96082	2607.2573
523.6637	3300.2693
542.37445	3263.5645
END IONS

BEGIN IONS
TITLE=1494: Scan 13699 (rt=4740.34) [D:\L1aex-Pool22-080823-02a.raw]
PEPMASS=443.76559 51572.438
CHARGE=2+
SCANS=13699
RAWSCANS=sn13699
RTINSECONDS=4740.3414
105.94429	1469.8521
109.48482	1487.7467
111.45252	1559.339
113.97999	1666.5398
114.9895	1552.2683
120.77982	2020.285
127.07198	1620.4559
127.59394	1773.9517
137.08334	1910.6113
145.91002	2044.0428
170.74803	2135.1311
181.59616	2416.3596
208.90259	2303.9399
215.77249	2534.5505
228.94368	2375.3835
262.85223	2562.9546
269.87912	3318.4368
337.62555	2759.4099
886.52515	4139.5591
END IONS

BEGIN IONS
TITLE=1495: Scan 13700 (rt=4740.52) [D:\L1aex-Pool22-080823-02a.raw]
PEPMASS=405.20546 51690.375
CHARGE=2+
SCANS=13700
RAWSCANS=sn13700
RTINSECONDS=4740.5156
103.41599	1580.7379
107.33521	1500.7808
109.64777	1956.6915
112.65593	1601.1658
148.44075	2504.4197
155.62723	2005.0989
167.6373	1981.6493
170.20915	2239.6829
177.54927	2421.3232
181.60464	3192.6216
206.51251	2581.6726
209.11331	2514.7622
287.69641	2533.5581
289.44925	2840.4097
316.46072	2515.2656
386.70273	2556.3987
596.99194	2910.8757
618.76202	3037.2444
END IONS

BEGIN IONS
TITLE=1496: Scan 13702 (rt=4740.86) [D:\L1aex-Pool22-080823-02a.raw]
PEPMASS=482.23828 42844.969
CHARGE=2+
SCANS=13702
RAWSCANS=sn13702
RTINSECONDS=4740.864
101.06473	1633.811
101.09967	1611.5706
105.87634	1670.7045
105.96713	1676.0951
143.39474	2007.2769
153.38753	2765.02
175.17276	2373.5803
181.60451	3514.3799
246.83066	2651.7986
270.03769	2399.4048
289.72797	2852.1321
396.65866	2450.4658
413.9202	3342.7542
778.82922	3409.2161
END IONS

BEGIN IONS
TITLE=1497: Scan 13703 (rt=4741.04) [D:\L1aex-Pool22-080823-02a.raw]
PEPMASS=524.34564 56351.063
CHARGE=2+
SCANS=13703
RAWSCANS=sn13703
RTINSECONDS=4741.0382
109.03244	1340.7025
110.11352	1594.8629
113.22655	1875.7714
123.08037	1844.1616
126.89278	1692.2037
132.7412	1684.3484
136.20798	1911.4949
137.22591	1853.2698
172.57475	2301.1108
181.29446	2309.0764
181.59778	3370.9497
193.49222	2130.9458
196.20552	2466.6963
305.17328	2410.7761
417.35318	2878.9417
438.84375	4569.1548
524.34692	3830.5996
524.84576	3587.6714
840.29724	3387.9963
END IONS

BEGIN IONS
TITLE=1498: Scan 13705 (rt=4741.39) [D:\L1aex-Pool22-080823-02a.raw]
PEPMASS=493.26721 39033.938
CHARGE=2+
SCANS=13705
RAWSCANS=sn13705
RTINSECONDS=4741.3907
102.91621	1473.9415
129.46689	1933.5051
131.87556	2005.6351
138.27104	2293.854
210.80676	2262.9143
221.65283	2076.5039
241.3129	2330.4487
332.01184	2793.2693
549.0528	3189.1614
560.34918	2875.394
593.45367	2453.6174
824.97296	2876.186
END IONS

BEGIN IONS
TITLE=1499: Scan 13707 (rt=4741.74) [D:\L1aex-Pool22-080823-02a.raw]
PEPMASS=490.75174 39521.969
CHARGE=2+
SCANS=13707
RAWSCANS=sn13707
RTINSECONDS=4741.7391
105.28813	1673.3109
105.96585	1457.58
123.03902	1825.4208
126.98273	1982.8262
128.84113	1804.9431
143.32793	2241.6948
148.44812	2506.5442
219.35583	2524.6968
231.45892	2622.2607
275.39005	3098.6257
419.99738	3883.6655
616.07904	2821.1184
END IONS

BEGIN IONS
TITLE=1500: Scan 13708 (rt=4741.91) [D:\L1aex-Pool22-080823-02a.raw]
PEPMASS=527.64453 64065.969
CHARGE=3+
SCANS=13708
RAWSCANS=sn13708
RTINSECONDS=4741.9133
136.6368	2081.7905
144.38934	1903.3322
144.54478	2029.8475
145.07751	1921.6693
148.44142	3010.0005
163.35228	2142.0911
174.25922	2520.4397
175.08865	2803.6179
217.30312	2407.7766
221.70508	2475.4106
224.62416	2383.0288
247.1669	2449.4514
282.51581	2843.7158
341.17178	2719.478
386.08566	2940.2246
398.83884	2375.5798
432.26923	2717.1921
912.74658	3154.4307
1157.1353	3046.5393
1391.6727	3011.2695
1515.2639	3436.5564
END IONS

BEGIN IONS
TITLE=1501: Scan 13710 (rt=4742.27) [D:\L1aex-Pool22-080823-02a.raw]
PEPMASS=554.63988 56564.969
CHARGE=3+
SCANS=13710
RAWSCANS=sn13710
RTINSECONDS=4742.267
140.46645	1918.8816
145.08618	1992.7863
148.05574	2138.3572
148.44127	3083.2034
151.2903	1991.8458
156.12508	2213.4766
158.54596	1940.3068
160.48123	1984.007
161.27203	2149.1367
162.99806	2542.9204
163.00609	2662.1821
180.08835	2328.5403
194.72212	2002.3348
236.30269	2378.7971
240.64426	2053.708
252.84694	2768.2966
255.39481	2415.1118
468.85458	3196.3364
761.35181	2766.1846
END IONS

BEGIN IONS
TITLE=1502: Scan 13711 (rt=4742.44) [D:\L1aex-Pool22-080823-02a.raw]
PEPMASS=586.29852 98917.375
CHARGE=2+
SCANS=13711
RAWSCANS=sn13711
RTINSECONDS=4742.4444
116.16507	1682.9159
136.11945	1703.493
148.40323	3411.6726
148.41096	2465.8433
148.42093	2924.2546
148.4297	7381.0879
148.43842	11496.308
148.45837	7633.5767
148.4673	4243.8525
148.47639	1935.9363
148.48494	2555.7493
158.68607	2074.0132
176.85587	1957.9504
181.60649	3156.5562
193.42355	2841.5815
202.55766	2524.5488
248.77676	2406.8354
402.69733	2844.2576
486.51642	3092.2439
580.58911	2648.6497
584.08502	3123.4751
706.93311	2655.2107
1067.2917	2770.5925
END IONS

BEGIN IONS
TITLE=1503: Scan 13715 (rt=4743.19) [D:\L1aex-Pool22-080823-02a.raw]
PEPMASS=413.23937 362418.06
CHARGE=2+
SCANS=13715
RAWSCANS=sn13715
RTINSECONDS=4743.1872
137.0601	2430.8435
148.44089	2845.5686
151.09712	2762.5024
155.07053	6046.3193
177.1127	3097.6648
195.12323	5199.8887
199.097	10257.44
239.15024	2499.8743
243.12375	7826.1035
247.8336	2429.5916
287.14969	5004.1738
301.14337	3209.9651
328.15295	2457.0481
331.17722	3424.2852
413.18073	3033.7551
413.26721	13061.375
413.97809	10272.001
414.27179	3210.1082
623.75311	3180.7625
737.42743	4070.2427
825.47192	157324.33
826.47522	68506.273
827.47784	19185.43
1210.9818	3429.0359
1284.5939	3192.4961
1306.3745	2742.6633
1472.4666	2803.1978
END IONS

BEGIN IONS
TITLE=1504: Scan 13716 (rt=4743.37) [D:\L1aex-Pool22-080823-02a.raw]
PEPMASS=398.21582 51752.188
CHARGE=2+
SCANS=13716
RAWSCANS=sn13716
RTINSECONDS=4743.3652
107.27138	1408.0157
111.04447	1966.9076
127.52939	1785.4642
129.0551	1839.6652
133.08623	2984.4509
141.92255	1712.76
181.59622	2762.6323
239.95697	2509.8206
258.83905	2605.3472
282.33386	2729.1885
306.74359	2933.2329
314.48737	2465.728
364.74313	2231.3472
419.12027	2803.5405
449.56836	2770.2893
489.51886	2985.5361
795.42688	3271.2896
END IONS

BEGIN IONS
TITLE=1505: Scan 13717 (rt=4743.54) [D:\L1aex-Pool22-080823-02a.raw]
PEPMASS=554.63961 59128.594
CHARGE=3+
SCANS=13717
RAWSCANS=sn13717
RTINSECONDS=4743.5422
148.4478	3535.5605
155.3828	1810.9403
157.29713	1926.076
159.01451	1984.8685
161.88141	2097.4641
161.94266	2315.2603
163.70932	2044.5166
164.88171	2157.5015
186.71393	2592.0029
198.05905	2693.0286
265.48706	2574.2761
352.45593	2597.8059
468.85809	3765.4165
555.01709	2727.4067
1010.7279	2897.5662
1301.507	3327.0273
1565.8552	3060.751
1606.1006	3619.9351
1645.5298	3075.5698
END IONS

BEGIN IONS
TITLE=1506: Scan 13718 (rt=4743.72) [D:\L1aex-Pool22-080823-02a.raw]
PEPMASS=565.85547 50095.625
CHARGE=3+
SCANS=13718
RAWSCANS=sn13718
RTINSECONDS=4743.7198
139.91127	1887.6831
168.30675	2164.1882
190.03857	2151.9802
197.18434	2178.2356
232.04124	2168.3879
233.64511	2376.334
242.98027	2821.8467
277.1207	2532.0396
326.45297	2460.0505
448.69803	2899.738
514.67114	2938.6819
883.99908	3624.8438
951.8089	2682.3267
1530.4939	3121.4089
END IONS

BEGIN IONS
TITLE=1507: Scan 13719 (rt=4743.9) [D:\L1aex-Pool22-080823-02a.raw]
PEPMASS=831.4555 36854.375
CHARGE=2+
SCANS=13719
RAWSCANS=sn13719
RTINSECONDS=4743.8976
139.26265	2105.2783
151.55484	1937.7985
158.97264	2121.4253
159.83704	2093.6594
174.35545	2374.321
208.93968	2139.3894
212.02641	2291.9868
212.95909	2223.1863
365.72659	3078.9326
570.26074	2645.4871
831.89526	2725.0786
END IONS

BEGIN IONS
TITLE=1508: Scan 13730 (rt=4745.78) [D:\L1aex-Pool22-080823-02a.raw]
PEPMASS=435.2523 89146.375
CHARGE=2+
SCANS=13730
RAWSCANS=sn13730
RTINSECONDS=4745.7759
100.21892	1743.5555
100.31869	1388.6294
114.3698	1572.6714
119.44276	1782.9745
119.90472	1683.8157
133.08638	3206.271
135.61342	2015.4073
144.71696	2038.5344
174.76082	2660.3452
180.02762	2284.3784
180.14412	2125.4641
181.60538	2981.6809
182.43701	3252.7517
197.02063	2347.6072
202.16289	2900.1228
235.21091	2522.145
299.98096	2332.3594
345.11411	2316.0952
376.30685	2354.2998
398.80884	2364.0432
503.84436	2588.7756
578.32947	2713.2759
706.16949	2913.1814
847.45447	3332.8083
869.49591	13186.37
870.50146	5683.5981
878.19885	3189.9531
END IONS

BEGIN IONS
TITLE=1509: Scan 13732 (rt=4746.23) [D:\L1aex-Pool22-080823-02a.raw]
PEPMASS=421.75247 97790.844
CHARGE=2+
SCANS=13732
RAWSCANS=sn13732
RTINSECONDS=4746.2332
101.60702	1302.9139
101.83168	1948.2083
104.2406	1291.7607
107.71659	1623.9663
110.75417	1835.338
111.9671	1344.6782
116.87305	1777.6409
117.05369	1643.1204
122.48339	1668.433
129.11008	1655.049
129.14384	2196.6199
130.33659	2181.4321
139.23895	2085.9604
148.87877	1974.7578
156.08781	2151.9126
168.83551	2145.4065
181.60539	2500.9277
197.52637	2299.5811
209.47707	2402.2446
212.67982	2340.8052
325.88263	2496.0217
330.0538	2768.7168
394.99698	2665.9253
505.2933	2924.6296
533.88202	2661.7168
698.4953	2877.292
825.47345	7471.7529
826.48053	3064.8579
842.49664	8215.9941
843.40039	8958.7695
843.4989	5177.3232
844.40399	3120.0229
END IONS

BEGIN IONS
TITLE=1510: Scan 13737 (rt=4747.12) [D:\L1aex-Pool22-080823-02a.raw]
PEPMASS=417.71945 51751.25
CHARGE=2+
SCANS=13737
RAWSCANS=sn13737
RTINSECONDS=4747.1152
103.75405	1518.889
113.55167	1865.5342
115.1569	1594.2567
119.29937	1751.2943
128.61765	1751.2943
142.83504	2257.0439
178.74419	2344.9822
179.82027	2207.708
223.39368	2226.687
266.30194	2301.366
324.62927	2744.9509
325.49225	2748.5815
346.72125	2993.9722
346.97635	4914.8491
461.7822	2718.3977
483.94467	2773.8928
657.15021	2708.1514
END IONS

BEGIN IONS
TITLE=1511: Scan 13740 (rt=4747.64) [D:\L1aex-Pool22-080823-02a.raw]
PEPMASS=544.85846 52262.813
CHARGE=2+
SCANS=13740
RAWSCANS=sn13740
RTINSECONDS=4747.6375
103.42018	1747.4353
105.30757	1583.8904
121.72515	1466.1584
122.55848	1559.3154
125.361	1725.9811
130.37578	2135.7205
131.97954	2014.6614
132.642	1748.0193
136.79251	2051.3877
140.22966	1705.4032
140.58981	2057.6572
143.66571	1978.9996
147.18024	1903.0114
156.25563	2216.7712
165.24078	2057.408
172.31956	2304.9124
174.73318	2688.634
212.72008	2367.7446
213.14462	2631.8486
335.57391	2429.9856
698.59076	2756.6555
730.1524	2763.8655
END IONS

BEGIN IONS
TITLE=1512: Scan 13741 (rt=4747.81) [D:\L1aex-Pool22-080823-02a.raw]
PEPMASS=391.22603 221906.75
CHARGE=2+
SCANS=13741
RAWSCANS=sn13741
RTINSECONDS=4747.8119
100.16878	1546.1364
101.25385	1333.8391
102.06589	1483.2798
107.38409	1577.3303
111.36683	1687.3043
119.65428	1682.2341
121.90226	2130.3186
123.66808	2210.9211
129.1684	2331.0835
132.70448	2047.4746
133.08632	7458.7061
138.5313	1957.1025
142.78616	2044.184
149.0237	106461.17
150.02711	6369.4346
155.07089	2871.637
167.03438	10652.646
195.3904	2111.9297
195.98032	2400.7839
218.3569	2331.1929
226.08037	2346.1519
241.87712	2327.5684
243.12309	3304.658
781.44556	22055.002
782.44727	12761.95
END IONS

BEGIN IONS
TITLE=1513: Scan 13743 (rt=4748.16) [D:\L1aex-Pool22-080823-02a.raw]
PEPMASS=482.23827 41343.344
CHARGE=2+
SCANS=13743
RAWSCANS=sn13743
RTINSECONDS=4748.1602
101.23804	1287.2231
105.75607	1451.3782
129.33066	1497.7139
135.71468	1935.6323
141.88632	1957.2332
165.16541	2417.6624
175.5751	2683.9619
176.26149	2288.4731
181.60606	4409.1611
282.71262	3101.6208
333.56985	2569.26
570.74463	2609.1592
702.42657	2933.7446
END IONS

BEGIN IONS
TITLE=1514: Scan 13745 (rt=4748.51) [D:\L1aex-Pool22-080823-02a.raw]
PEPMASS=439.57819 128608.47
CHARGE=3+
SCANS=13745
RAWSCANS=sn13745
RTINSECONDS=4748.5092
120.55026	1634.4709
132.62065	1691.3522
134.0231	1771.4797
138.26376	1741.6967
139.07869	2062.0684
148.36166	1902.6595
148.38748	2261.6389
148.41486	3132.8274
148.42336	4913.8315
148.43227	7264.1724
148.45253	9935.002
148.46156	7351.8677
148.47047	2935.0994
148.47925	2069.7473
149.24934	1851.0045
153.6562	2026.4482
158.66547	1976.3167
165.91252	2093.7007
181.60419	2938.7717
187.96623	2153.8723
190.03467	2185.6482
205.50606	2997.7563
208.6384	2300.4575
223.79474	2267.489
226.58	2476.3455
247.79974	2263.9143
257.44009	2345.7173
266.32855	2495.1816
351.93912	2434.5718
354.22879	2347.8291
370.94632	2250.3118
388.44711	2426.1121
421.83328	3003.895
438.84235	4832.0938
442.40878	2656.2832
609.79871	2903.2375
1069.0634	2945.0667
END IONS

BEGIN IONS
TITLE=1515: Scan 13747 (rt=4748.79) [D:\L1aex-Pool22-080823-02a.raw]
PEPMASS=399.73928 78711.656
CHARGE=2+
SCANS=13747
RAWSCANS=sn13747
RTINSECONDS=4748.7895
104.57606	1575.8981
106.17943	1475.5388
111.04441	2422.6262
114.90533	1641.8044
118.49683	1502.3674
118.70844	1799.1255
120.30672	1715.4601
121.43884	1835.004
125.49431	1681.4731
129.05507	2651.6541
144.12422	1913.598
148.44856	2545.355
163.22871	2097.9753
167.91611	2226.8081
176.51154	2299.6045
197.51456	2200.4802
202.81073	2931.5444
222.06136	2649.2727
238.04057	2450.9497
239.63762	2346.2468
241.02487	2272.3726
291.67563	2661.2898
306.15723	2661.6138
314.56433	2636.1462
352.84537	3038.7834
365.70181	2798.8579
365.73016	3178.9868
405.90497	2618.3113
458.85474	2740.9673
781.44489	2790.8884
END IONS

BEGIN IONS
TITLE=1516: Scan 13748 (rt=4749.05) [D:\L1aex-Pool22-080823-02a.raw]
PEPMASS=411.22343 49824.156
CHARGE=2+
SCANS=13748
RAWSCANS=sn13748
RTINSECONDS=4749.0505
115.77467	1563.8499
115.90335	1728.5768
128.3316	1564.1401
137.72496	2208.1838
140.10802	2199.9592
148.65961	2002.3879
154.62305	2632.9478
162.42346	2063.0981
168.56584	2566.6863
175.43637	2208.0654
181.59668	2669.3865
213.21455	2263.73
245.10201	2105.8582
263.08124	2351.677
304.58066	3041.7188
452.35162	2459.3779
460.3949	2671.6089
471.97699	2689.5129
END IONS

BEGIN IONS
TITLE=1517: Scan 13751 (rt=4749.6) [D:\L1aex-Pool22-080823-02a.raw]
PEPMASS=430.63819 122924.56
CHARGE=4+
SCANS=13751
RAWSCANS=sn13751
RTINSECONDS=4749.6038
100.52008	1349.0099
102.93004	1469.4574
103.71078	1357.359
106.89653	1551.629
107.87675	1652.489
108.39069	1419.8732
112.95962	1644.5466
149.04562	5062.7524
171.09691	2031.5952
174.03661	2245.1008
192.01331	2553.8176
202.95261	2272.2791
208.9537	5884.0786
210.95113	2662.6504
310.12323	2449.7493
327.06375	2367.7356
334.15823	2562.478
335.12207	2558.9805
341.02005	3955.0483
342.01984	6790.8716
343.01678	5088.2544
344.97775	9904.2354
359.02991	7648.5811
360.03058	16007.775
361.02777	12044.937
379.65967	2729.1753
681.38226	2990.0964
861.43243	4288.897
END IONS

BEGIN IONS
TITLE=1518: Scan 13754 (rt=4750.13) [D:\L1aex-Pool22-080823-02a.raw]
PEPMASS=435.2523 67555.563
CHARGE=2+
SCANS=13754
RAWSCANS=sn13754
RTINSECONDS=4750.128
104.03524	1440.1758
113.17477	1708.2579
116.77135	2146.1379
116.89124	1951.708
118.04925	1833.4963
120.73627	1794.2813
130.85912	1954.6769
133.08633	5639.9902
135.0509	1755.5842
152.82523	2347.5442
157.60878	2313.144
181.60699	4332.5093
181.6884	2209.8604
181.69762	2177.2139
275.46368	2594.7634
291.71356	2418.9529
314.22162	2665.8396
460.74243	2849.5286
869.50012	10685.751
870.50568	3533.8838
END IONS

BEGIN IONS
TITLE=1519: Scan 13757 (rt=4750.65) [D:\L1aex-Pool22-080823-02a.raw]
PEPMASS=752.37001 37975.094
CHARGE=2+
SCANS=13757
RAWSCANS=sn13757
RTINSECONDS=4750.6537
181.60478	2448.657
230.8725	2238.3918
339.21722	2664.0066
346.47604	2830.8809
358.22177	2703.9919
428.80597	2637.981
440.95648	2573.4731
472.82974	3041.0613
486.72479	2826.6055
785.50018	3045.9238
1314.5927	2900.947
END IONS

BEGIN IONS
TITLE=1520: Scan 13759 (rt=4751.01) [D:\L1aex-Pool22-080823-02a.raw]
PEPMASS=539.42181 48154.688
CHARGE=2+
SCANS=13759
RAWSCANS=sn13759
RTINSECONDS=4751.0064
111.26498	1576.3555
113.88991	1544.2395
114.56024	1453.0924
116.11498	1808.7596
119.03323	1596.0238
120.53932	2086.3357
131.03123	1983.1995
152.24466	2250.8408
245.20531	2783.3447
256.22574	2260.72
257.59369	2578.9973
316.11642	2570.2256
322.2066	2512.8252
401.67133	2541.6362
454.81549	3045.9224
507.17654	2593.3232
589.34393	3118.8108
917.18787	2985.5525
END IONS

BEGIN IONS
TITLE=1521: Scan 13760 (rt=4751.19) [D:\L1aex-Pool22-080823-02a.raw]
PEPMASS=491.25345 54388.781
CHARGE=2+
SCANS=13760
RAWSCANS=sn13760
RTINSECONDS=4751.1851
101.622	1526.9801
105.61153	1517.0446
112.49775	2070.6282
116.97277	1815.5012
122.57101	1899.9221
148.8214	2133.1792
181.6062	3306.5779
185.33119	2128.6431
200.35365	2158.1475
203.4409	2097.0352
209.3824	2316.572
223.9485	2397.2437
247.88504	2910.6851
253.46091	2501.4487
328.70166	2612.0227
340.03064	2741.5166
568.00305	2731.6206
707.55151	2860.9458
781.56335	2810.7693
END IONS

BEGIN IONS
TITLE=1522: Scan 13762 (rt=4751.54) [D:\L1aex-Pool22-080823-02a.raw]
PEPMASS=627.3335 104572.22
CHARGE=2+
SCANS=13762
RAWSCANS=sn13762
RTINSECONDS=4751.5357
116.64647	1713.2739
125.92341	2134.4478
130.28842	1941.3802
140.78519	1868.4725
148.27556	2334.9233
148.40868	2581.1731
148.41699	3015.2534
148.42632	4607.0039
148.43434	7363.5996
148.45482	9608.9961
148.46381	7002.2754
148.4724	3485.2639
148.48975	1785.6359
148.49948	2387.3247
148.50743	1994.6438
152.05423	2173.1541
161.52063	2041.6951
165.50963	2412.7336
169.38593	2168.0654
400.64771	3272.9639
456.15591	2773.511
550.12897	2646.4998
604.96899	2945.1331
726.53339	2978.3992
1250.0664	3407.7917
END IONS

BEGIN IONS
TITLE=1523: Scan 13765 (rt=4752.08) [D:\L1aex-Pool22-080823-02a.raw]
PEPMASS=402.21722 63334.906
CHARGE=2+
SCANS=13765
RAWSCANS=sn13765
RTINSECONDS=4752.0769
104.90969	1691.6133
122.73277	1811.2172
140.34349	2197.4414
151.09869	1959.7461
221.89436	2683.082
228.26604	2110.6169
272.26471	2465.7847
292.43481	2551.0586
401.98901	7334.603
406.5715	2375.7244
415.11023	2430.0808
419.99817	3846.2471
803.4267	14296.265
804.42908	5954.6704
END IONS

BEGIN IONS
TITLE=1524: Scan 13767 (rt=4752.45) [D:\L1aex-Pool22-080823-02a.raw]
PEPMASS=471.76056 50364.063
CHARGE=2+
SCANS=13767
RAWSCANS=sn13767
RTINSECONDS=4752.4511
104.6148	1465.4821
119.88432	1795.6222
127.93431	1929.238
140.4231	2178.7424
144.95882	2077.489
250.24628	2297.5332
252.53569	2908.2642
259.66269	2526.1809
313.07333	2620.5842
377.68246	2682.9463
410.67477	2565.8535
701.72357	2557.8474
704.55811	2665.5159
757.08813	2607.9155
802.10681	2578.0195
END IONS

BEGIN IONS
TITLE=1525: Scan 13768 (rt=4752.63) [D:\L1aex-Pool22-080823-02a.raw]
PEPMASS=751.86812 57693.875
CHARGE=2+
SCANS=13768
RAWSCANS=sn13768
RTINSECONDS=4752.6256
129.9267	1933.9044
133.39542	1790.764
136.93672	2144.8372
148.44821	2232.6353
150.06194	2116.6091
150.21419	1860.0212
164.50139	1934.2908
174.89384	2220.3538
191.35458	2261.7256
235.702	2178.4104
269.04266	2756.5576
395.00122	2523.3132
416.94843	2963.7598
501.37643	2691.9365
599.69482	2591.3455
658.7702	2631.1689
706.41644	2897.7917
719.86774	3215.6953
821.0954	2521.2024
1139.394	2880.1123
END IONS

BEGIN IONS
TITLE=1526: Scan 13770 (rt=4752.98) [D:\L1aex-Pool22-080823-02a.raw]
PEPMASS=501.32538 39216.781
CHARGE=3+
SCANS=13770
RAWSCANS=sn13770
RTINSECONDS=4752.9786
131.93213	1877.2535
148.44739	4727.3643
167.36862	2273.8923
170.08481	2276.345
181.59648	2214.6794
246.12885	2226.3289
312.49509	2744.0828
340.91949	2348.3306
410.63586	2300.2898
490.38318	2568.7439
589.56744	2710.4475
1010.2375	2835.5623
END IONS

BEGIN IONS
TITLE=1527: Scan 13771 (rt=4753.16) [D:\L1aex-Pool22-080823-02a.raw]
PEPMASS=499.08359 50217.172
CHARGE=3+
SCANS=13771
RAWSCANS=sn13771
RTINSECONDS=4753.1596
127.68793	1658.1033
128.22803	1829.5945
134.57622	1856.9611
140.32503	1820.7112
145.84859	1945.1693
147.92123	2150.4231
161.97925	2232.5112
172.84622	2534.2234
211.80867	2595.4436
212.70866	2045.6512
259.35352	2434.7571
262.70605	2196.2158
273.54932	2321.0789
480.81525	3338.6338
719.34174	2866.8264
1149.1012	2873.9407
1244.2284	3101.6506
END IONS

BEGIN IONS
TITLE=1528: Scan 13772 (rt=4753.34) [D:\L1aex-Pool22-080823-02a.raw]
PEPMASS=377.23435 65623.344
CHARGE=2+
SCANS=13772
RAWSCANS=sn13772
RTINSECONDS=4753.3362
106.70695	1626.5464
110.52704	1890.358
111.26012	1618.8636
111.39187	1440.2415
114.29241	1675.1948
114.82056	1717.8295
126.26462	1871.6504
139.2879	1827.3505
140.12904	2038.9493
148.65196	1947.8069
164.61674	2402.3105
280.07312	2755.585
280.91318	2802.627
298.92331	2821.0728
377.15823	7183.5845
431.88272	2723.8892
473.38913	2632.3921
476.82043	2655.2976
498.5719	3002.376
510.49728	2479.6965
699.7536	2682.677
804.08765	2940.2092
END IONS

BEGIN IONS
TITLE=1529: Scan 13775 (rt=4753.86) [D:\L1aex-Pool22-080823-02a.raw]
PEPMASS=435.25249 90771.688
CHARGE=2+
SCANS=13775
RAWSCANS=sn13775
RTINSECONDS=4753.8629
162.1866	2458.6934
178.67491	2121.7268
181.60556	2197.6707
182.52068	1973.255
186.52173	2019.1482
193.97443	2108.1213
210.95079	2982.0688
212.17314	2592.3088
224.82135	2360.9131
231.15115	2770.2673
239.77881	2656.9048
272.64069	2522.8806
276.28815	2707.7048
306.95541	2467.0515
434.99469	3526.2078
457.93289	2911.8643
869.49829	29864.289
870.49951	11853.18
1391.5699	3166.0164
END IONS

BEGIN IONS
TITLE=1530: Scan 13777 (rt=4754.22) [D:\L1aex-Pool22-080823-02a.raw]
PEPMASS=499.90726 51316.313
CHARGE=2+
SCANS=13777
RAWSCANS=sn13777
RTINSECONDS=4754.2211
102.94162	1621.7375
103.06651	1514.5872
104.93274	1482.9291
109.30222	1787.1868
110.7177	1724.0564
111.4361	1622.8225
114.5256	1750.1007
139.17496	1739.6602
154.4082	2209.2852
166.71031	2168.887
189.94618	2070.0337
201.39426	2054.0649
276.89243	2670.0093
350.94543	3013.8918
400.69482	2987.1919
454.74603	2229.5559
884.85596	2927.8647
942.74731	2894.5967
END IONS

BEGIN IONS
TITLE=1531: Scan 13781 (rt=4754.86) [D:\L1aex-Pool22-080823-02a.raw]
PEPMASS=413.23932 307499.94
CHARGE=2+
SCANS=13781
RAWSCANS=sn13781
RTINSECONDS=4754.8561
104.89684	1544.6497
105.3737	1517.6515
110.96017	1613.4131
111.04449	3743.302
112.59701	1786.5203
113.06011	1854.6704
114.35445	1732.519
115.74291	1567.771
127.23837	1752.2628
131.07057	2374.5737
133.08614	24327.885
133.9666	1957.0016
136.63779	2036.6233
137.06024	2572.2273
138.07355	2171.949
142.10406	1888.2479
146.52562	2391.3933
148.44946	1980.5513
151.09677	4318.4297
152.99455	1768.5243
155.07047	10244.836
177.11226	6832.1567
180.45639	2567.4683
195.12315	2916.9988
199.09691	10878.711
216.37138	2392.0754
243.12279	7837.0498
264.68365	3084.8105
277.65112	2438.1648
287.14948	6241.1787
301.14154	3963.9727
331.17606	3589.6531
413.26868	5567.6836
416.48483	2579.9004
631.35614	3631.3816
781.45178	3305.0298
825.47107	108687.5
826.47437	45628.551
END IONS

BEGIN IONS
TITLE=1532: Scan 13782 (rt=4755.12) [D:\L1aex-Pool22-080823-02a.raw]
PEPMASS=391.22619 214788.44
CHARGE=2+
SCANS=13782
RAWSCANS=sn13782
RTINSECONDS=4755.1178
102.1108	1403.8934
104.06142	1385.7301
104.31782	1496.5813
105.26164	1404.6461
108.96052	1543.8636
111.04461	2691.158
113.98322	1725.1277
133.08664	5662.8892
149.02379	104754.7
155.07103	2643.3552
167.0343	8497.4434
177.11288	3201.8452
197.51291	2311.1831
199.0976	2840.1511
221.49274	2424.8823
222.54584	2416.2278
241.99818	2222.3682
253.11908	2362.9956
263.17361	2268.5359
266.11731	2119.1936
278.82446	2175.7283
305.08429	2659.1797
306.7482	2339.7449
391.17892	2847.6008
696.05267	2758.2959
781.44562	24172.074
782.45007	8954.7344
END IONS

BEGIN IONS
TITLE=1533: Scan 13783 (rt=4755.31) [D:\L1aex-Pool22-080823-02a.raw]
PEPMASS=398.21585 66199.063
CHARGE=2+
SCANS=13783
RAWSCANS=sn13783
RTINSECONDS=4755.3133
104.97287	1600.3442
110.43199	1689.3409
116.90203	1684.1007
119.6647	1623.6487
122.22245	1833.2473
156.92377	2150.5623
157.60515	2211.9146
162.89844	2153.21
171.98222	2126.0354
181.60899	1977.9017
199.1813	2267.2314
221.19496	2466.9541
224.69466	2706.4246
226.614	3113.1917
238.99014	2741.3796
259.41919	2730.9382
292.673	2683.0037
329.71967	2508.8044
329.84613	2807.804
351.02386	2620.783
362.1301	2921.54
443.70627	2872.4277
693.88696	2938.0342
END IONS

BEGIN IONS
TITLE=1534: Scan 13788 (rt=4756.19) [D:\L1aex-Pool22-080823-02a.raw]
PEPMASS=377.23431 57196.063
CHARGE=2+
SCANS=13788
RAWSCANS=sn13788
RTINSECONDS=4756.1867
102.07928	1391.0551
104.90208	1460.4399
107.05812	1540.2483
109.96483	1418.5594
110.19625	1398.2754
113.32117	1773.958
116.14834	1556.978
119.5559	1560.4028
119.84319	1726.6117
131.20538	2010.0139
133.85927	1875.3818
134.48303	1904.8439
140.47084	1900.098
143.3589	1934.9236
156.59511	2115.2131
157.92258	1890.3322
161.26778	1900.1509
171.98445	2015.9885
177.41138	1814.5485
206.63887	2007.0839
209.74094	2336.0752
306.76779	2459.6589
370.03134	3027.4526
695.19293	2730.8186
720.00494	2447.0007
END IONS

BEGIN IONS
TITLE=1535: Scan 13789 (rt=4756.36) [D:\L1aex-Pool22-080823-02a.raw]
PEPMASS=484.74295 53033.781
CHARGE=2+
SCANS=13789
RAWSCANS=sn13789
RTINSECONDS=4756.3611
111.20751	2034.5956
136.40364	1851.6875
165.82684	2160.5095
171.15953	2218.7263
181.59679	3062.6396
185.96661	2456.2053
198.56622	2192.2612
207.72552	2545.8782
241.05536	2276.3887
331.53217	2461.7268
338.94131	2420.584
484.31467	4085.3003
495.18213	2948.2407
652.36462	2492.687
708.58264	3036.3779
819.67352	2821.0024
923.40692	3692.3298
END IONS

BEGIN IONS
TITLE=1536: Scan 13793 (rt=4757.06) [D:\L1aex-Pool22-080823-02a.raw]
PEPMASS=408.25284 46436.563
CHARGE=2+
SCANS=13793
RAWSCANS=sn13793
RTINSECONDS=4757.0644
100.13778	1589.3259
108.31852	1497.463
109.03441	1723.5779
142.04855	2156.9644
144.21207	2163.3794
150.69034	2438.2222
160.83275	2607.9385
161.95335	1949.9207
170.67105	2231.1499
193.0887	2237.8188
241.79196	2631.1233
361.77417	2919.1919
380.30966	3090.459
392.73538	2871.0132
406.13541	3066.8242
753.06842	3008.875
END IONS

BEGIN IONS
TITLE=1537: Scan 13796 (rt=4757.59) [D:\L1aex-Pool22-080823-02a.raw]
PEPMASS=406.72899 111208.06
CHARGE=2+
SCANS=13796
RAWSCANS=sn13796
RTINSECONDS=4757.5949
100.23444	1549.2019
100.48382	1470.3334
103.02708	1505.2889
111.92191	1553.7275
119.40847	1642.2958
132.48375	1809.5479
143.32797	2400.3809
144.53288	1837.2373
145.79192	1969.2842
148.41182	2201.8921
148.42046	4014.6445
148.42905	7178.7612
148.4381	12489.26
148.45799	7584.5918
148.46687	4239.3354
148.49367	2310.6504
148.5014	2402.6179
148.51103	1932.9502
149.50697	2155.5427
154.71228	2093.3171
179.13756	2372.5598
207.51485	2447.9221
307.21201	2246.0352
311.48697	3072.7703
407.16785	4242.7803
422.38828	2662.5811
478.18073	2374.1235
493.20917	2397.5745
666.73059	2690.4246
800.51343	3093.377
END IONS

BEGIN IONS
TITLE=1538: Scan 13798 (rt=4757.88) [D:\L1aex-Pool22-080823-02a.raw]
PEPMASS=421.75268 108478.63
CHARGE=2+
SCANS=13798
RAWSCANS=sn13798
RTINSECONDS=4757.8753
102.33272	1466.2611
108.13563	1776.2545
108.61869	1462.2208
111.47623	1775.7102
123.36496	1724.0604
131.39529	1865.0231
133.0863	4425.7271
140.88614	1833.8728
143.61212	1796.9705
145.70219	1945.1493
154.38318	2018.6283
198.5538	2243.1465
199.33109	2332.6924
202.87466	2288.1748
222.49641	2426.5671
226.46263	2201.9619
229.47934	2560.2402
251.14522	2507.2341
270.25446	2408.0032
279.69553	2434.7217
394.06775	2606.5171
445.40924	2604.5916
629.77484	2883.6941
729.57062	3006.9639
732.40472	2677.9436
825.47223	14473.391
826.47485	4936.2192
842.49615	11526.062
843.40118	5742.2817
843.50616	5091.5396
END IONS

BEGIN IONS
TITLE=1539: Scan 13799 (rt=4758.14) [D:\L1aex-Pool22-080823-02a.raw]
PEPMASS=406.72913 46063.25
CHARGE=2+
SCANS=13799
RAWSCANS=sn13799
RTINSECONDS=4758.1365
101.24847	1471.6898
119.14612	1822.5264
128.0047	1953.0443
132.88408	2103.4055
134.94778	2289.9519
143.03868	2225.2253
143.54472	1962.1232
160.65547	2277.7593
173.47879	2371.6104
187.63882	2138.5513
197.00618	2226.469
255.22853	2633.3218
259.95825	2488.6111
407.16965	5388.7402
420.97321	2984.5625
END IONS

BEGIN IONS
TITLE=1540: Scan 13801 (rt=4758.51) [D:\L1aex-Pool22-080823-02a.raw]
PEPMASS=379.712 50522.531
CHARGE=2+
SCANS=13801
RAWSCANS=sn13801
RTINSECONDS=4758.5125
102.98151	1370.7166
113.46569	1465.4785
115.52531	1558.896
121.62918	1848.3434
134.13966	1876.3939
155.63673	2053.6731
168.78741	2021.859
189.07924	2093.0186
193.74007	2301.8904
197.9052	2393.4958
235.78583	2575.1545
374.91986	2541.1333
379.13583	3846.2292
379.17599	2592.0901
379.25632	5312.8013
757.36365	3734.4829
758.44318	2669.7271
END IONS

BEGIN IONS
TITLE=1541: Scan 13802 (rt=4758.69) [D:\L1aex-Pool22-080823-02a.raw]
PEPMASS=399.73947 65890.906
CHARGE=2+
SCANS=13802
RAWSCANS=sn13802
RTINSECONDS=4758.6867
104.27612	1331.5422
104.52123	1444.4633
106.79511	1964.105
111.04452	2009.996
111.15351	1772.1154
117.09126	1959.2434
121.8856	1960.4126
129.05511	2160.2583
141.05099	2235.792
144.04057	1974.3662
151.26537	2099.8984
153.16499	2387.4043
156.14844	2105.8179
162.63956	1869.4294
172.92903	2287.1506
194.1189	2439.6204
219.57121	2645.3655
364.51468	2547.1284
418.9964	4725.8701
442.11856	3186.4004
462.13541	2821.2092
479.95914	3379.0217
561.35944	2989.3621
607.23907	2934.4929
END IONS

BEGIN IONS
TITLE=1542: Scan 13803 (rt=4758.86) [D:\L1aex-Pool22-080823-02a.raw]
PEPMASS=402.21716 63340.969
CHARGE=2+
SCANS=13803
RAWSCANS=sn13803
RTINSECONDS=4758.8611
115.53068	1637.1041
119.43954	1988.2609
129.01865	3226.9617
137.84128	1954.5018
166.63403	2007.5457
173.19827	2193.613
185.08104	5864.9482
185.8166	2132.6479
189.4832	2135.9824
210.04178	2388.1016
239.95056	2289.5461
310.8877	3134.7246
402.98615	5306.7993
420.9935	5644.856
641.78766	2531.0217
662.09692	2527.0508
726.16437	2753.9065
825.47101	2589.8096
END IONS

BEGIN IONS
TITLE=1543: Scan 13806 (rt=4759.39) [D:\L1aex-Pool22-080823-02a.raw]
PEPMASS=548.83044 53338.25
CHARGE=2+
SCANS=13806
RAWSCANS=sn13806
RTINSECONDS=4759.3942
108.84763	1726.7469
108.99889	1326.7914
109.18725	1476.8623
113.60968	1840.559
116.78186	1546.011
125.47468	1856.1102
126.62254	1888.7545
132.79225	1619.9325
133.54951	1730.1173
212.44577	2789.4082
229.41406	2460.4595
324.103	2424.8462
325.68158	2541.0754
341.06531	2601.1074
480.87494	2669.9688
508.64401	2464.5574
535.17731	3325.9556
738.48322	3064.3953
1097.431	3111.2288
END IONS

BEGIN IONS
TITLE=1544: Scan 13807 (rt=4759.57) [D:\L1aex-Pool22-080823-02a.raw]
PEPMASS=591.361 67451.844
CHARGE=2+
SCANS=13807
RAWSCANS=sn13807
RTINSECONDS=4759.5689
145.63506	1843.1079
146.96219	2117.0537
147.54224	1756.2875
148.44766	2825.0522
149.94415	2212.7009
151.87614	1866.4056
195.55354	2254.4641
204.87523	2310.6418
207.63072	2243.4939
251.78102	2521.3728
324.36032	3045.7439
372.23074	2730.9414
457.03555	2604.9482
562.84692	2671.0906
672.88922	2705.2131
832.82397	2905.9431
1064.9501	2687.6438
1369.0994	2979.5942
1412.6788	3008.4919
1471.5696	2820.7673
1471.7808	2717.5466
1477.7997	2902.0938
END IONS

BEGIN IONS
TITLE=1545: Scan 13808 (rt=4759.75) [D:\L1aex-Pool22-080823-02a.raw]
PEPMASS=697.36407 36272.969
CHARGE=2+
SCANS=13808
RAWSCANS=sn13808
RTINSECONDS=4759.7469
139.64249	2058.9807
164.7773	2215.7998
170.34622	1956.0981
217.59601	2458.7954
226.84941	2512.6145
265.59808	2587.6453
363.78543	2578.2146
376.85764	2630.5171
697.36285	4163.689
1343.8792	3047.3379
END IONS

BEGIN IONS
TITLE=1546: Scan 13817 (rt=4761.37) [D:\L1aex-Pool22-080823-02a.raw]
PEPMASS=408.69941 46069.875
CHARGE=2+
SCANS=13817
RAWSCANS=sn13817
RTINSECONDS=4761.3658
100.53193	1405.8983
101.69609	1712.6542
110.11422	1591.7571
122.50317	1551.7493
130.6675	1724.1967
140.80347	2129.5176
150.15199	2162.4148
153.72989	2272.009
155.9429	1988.6555
176.89317	2399.8193
177.61932	1971.4602
178.65421	2234.7996
377.68179	2598.2617
409.15036	2719.2397
502.08813	2946.7422
606.62939	2759.207
796.59607	3006.033
END IONS

BEGIN IONS
TITLE=1547: Scan 13818 (rt=4761.54) [D:\L1aex-Pool22-080823-02a.raw]
PEPMASS=443.76558 51824.469
CHARGE=2+
SCANS=13818
RAWSCANS=sn13818
RTINSECONDS=4761.5399
102.62444	1374.2983
105.08081	1795.4556
109.3331	1443.818
116.89538	1765.6112
118.02274	1683.572
121.20126	1981.8152
135.11331	1932.4843
138.00659	2155.0542
149.40279	1828.2487
150.15466	1891.7809
163.04649	2484.1416
210.55646	2584.8906
275.78235	3172.9868
332.91086	2931.1167
378.27072	2498.0579
449.95438	2685.283
886.52234	3791.2776
887.52515	3462.9854
END IONS

BEGIN IONS
TITLE=1548: Scan 13822 (rt=4762.24) [D:\L1aex-Pool22-080823-02a.raw]
PEPMASS=435.25226 66842.469
CHARGE=2+
SCANS=13822
RAWSCANS=sn13822
RTINSECONDS=4762.2366
124.51133	2058.657
128.405	1796.6646
128.86034	1953.2133
131.42447	1773.5961
133.08659	3217.5325
134.27969	1759.2095
143.10553	2062.5
143.14279	1712.9427
145.15987	2027.4152
147.5108	2051.0339
151.05278	2017.8948
152.72879	2048.8086
177.11224	2496.3411
181.25565	2241.3018
210.95117	2450.7991
235.79898	2253.0061
847.45416	4218.6816
869.49823	18203.551
END IONS

BEGIN IONS
TITLE=1549: Scan 13825 (rt=4762.76) [D:\L1aex-Pool22-080823-02a.raw]
PEPMASS=387.69891 48671.344
CHARGE=2+
SCANS=13825
RAWSCANS=sn13825
RTINSECONDS=4762.7593
103.65055	1545.6116
103.73466	1327.7444
113.35632	1771.3185
113.92948	1684.5811
117.37291	1679.1204
117.87096	1733.4707
130.77585	1791.4006
137.05334	1962.5291
143.35759	1925.1808
206.89198	2409.7405
231.04788	2168.0547
273.5795	2599.3318
284.92084	2575.6685
289.57718	2381.4055
329.42703	2702.4858
388.3042	2729.0293
535.96149	2550.3857
689.30939	2747.1279
END IONS

BEGIN IONS
TITLE=1550: Scan 13826 (rt=4762.93) [D:\L1aex-Pool22-080823-02a.raw]
PEPMASS=590.97382 39273.375
CHARGE=3+
SCANS=13826
RAWSCANS=sn13826
RTINSECONDS=4762.9335
124.20427	1704.1337
126.66177	1916.688
126.82945	2015.3818
129.10989	1857.6644
143.7377	1805.3853
144.85625	2441.8455
150.0867	1855.1288
307.27914	2549.7461
566.44995	2473.0535
810.17664	2785.0837
847.02716	3159.7534
943.90356	3126.7808
END IONS

BEGIN IONS
TITLE=1551: Scan 13827 (rt=4763.11) [D:\L1aex-Pool22-080823-02a.raw]
PEPMASS=532.85596 61779.469
CHARGE=3+
SCANS=13827
RAWSCANS=sn13827
RTINSECONDS=4763.1131
134.10721	1989.7399
136.82536	2341.0417
137.64798	1915.8306
139.09125	2168.5281
152.36337	2601.824
182.32494	2403.8093
195.58856	2390.0132
210.00198	2428.5029
236.27795	2259.8113
241.54294	2472.5054
274.68668	2645.6655
277.92282	2918.9673
334.19574	2189.0789
354.38754	2842.5107
360.03983	2541.7373
534.94391	2517.2607
794.03864	2939.7229
931.81421	3099.2283
1109.7589	3438.2205
1133.6992	2829.4126
END IONS

BEGIN IONS
TITLE=1552: Scan 13828 (rt=4763.29) [D:\L1aex-Pool22-080823-02a.raw]
PEPMASS=482.23863 45117.188
CHARGE=2+
SCANS=13828
RAWSCANS=sn13828
RTINSECONDS=4763.2904
102.79234	1378.0159
112.09886	1600.7285
114.4229	1517.7802
115.30372	1647.6536
122.61945	1698.7738
150.26613	2073.563
153.91791	1885.5599
161.09935	2237.4109
177.53651	2340.731
180.97261	2480.0593
182.62169	2365.5374
183.37369	1962.5935
195.4872	2517.5322
237.50336	2527.8872
288.02533	2697.3718
483.30591	4216.0869
END IONS

BEGIN IONS
TITLE=1553: Scan 13829 (rt=4763.47) [D:\L1aex-Pool22-080823-02a.raw]
PEPMASS=482.23863 41288.063
CHARGE=2+
SCANS=13829
RAWSCANS=sn13829
RTINSECONDS=4763.4671
104.7172	1649.166
109.72097	2002.9761
111.474	1536.4
112.47759	1499.9026
119.51388	1815.3857
126.88235	1657.3057
132.79788	1795.6747
161.80685	2173.1335
181.59566	3247.1003
189.65416	2633.6406
196.10394	2352.6768
229.05325	2280.2222
454.6478	2597.2444
571.96924	2684.5159
END IONS

BEGIN IONS
TITLE=1554: Scan 13832 (rt=4763.92) [D:\L1aex-Pool22-080823-02a.raw]
PEPMASS=435.25213 71455.938
CHARGE=2+
SCANS=13832
RAWSCANS=sn13832
RTINSECONDS=4763.9233
100.95486	1751.7693
107.87754	1524.7336
108.29567	1495.28
121.47308	1782.6497
125.96642	1881.113
133.08629	5308.833
138.85573	1840.8925
148.44864	2487.6189
148.80566	2109.4768
235.11429	2376.7554
250.07599	2659.0764
317.38058	2977.5854
329.05423	2594.6533
422.82571	2543.3215
848.44653	2687.6162
869.49768	15483.134
870.49939	9994.1797
END IONS

BEGIN IONS
TITLE=1555: Scan 13833 (rt=4764.18) [D:\L1aex-Pool22-080823-02a.raw]
PEPMASS=382.22051 63933.906
CHARGE=2+
SCANS=13833
RAWSCANS=sn13833
RTINSECONDS=4764.1843
110.54053	1679.1217
129.22676	1764.3422
134.21237	2012.6106
166.79942	2034.483
199.22279	2254.0886
213.58223	2551.0952
237.1618	2333.7781
239.7715	2476.1663
382.19064	6094.6045
445.49786	2722.0261
694.55127	3432.9197
741.39044	16660.74
742.39679	4182.6616
763.36743	6189.7119
END IONS

BEGIN IONS
TITLE=1556: Scan 13836 (rt=4764.73) [D:\L1aex-Pool22-080823-02a.raw]
PEPMASS=379.7116 57421.375
CHARGE=2+
SCANS=13836
RAWSCANS=sn13836
RTINSECONDS=4764.7306
101.4642	1340.5942
103.91792	1296.0782
116.98889	1644.0342
141.59888	1920.4928
145.65076	2207.1396
148.44162	2225.7458
151.03775	1994.8517
151.34892	2028.1809
158.35382	2151.9204
168.02492	2009.27
181.59724	2930.6499
202.72182	2229.4604
239.78525	2345.9792
260.25735	2635.5105
280.1813	2454.7239
288.19186	3569.1162
379.17325	5376.0786
595.57861	2924.5215
634.71637	2634.1772
757.36493	3650.6277
END IONS

BEGIN IONS
TITLE=1557: Scan 13837 (rt=4764.91) [D:\L1aex-Pool22-080823-02a.raw]
PEPMASS=417.21244 73167.688
CHARGE=2+
SCANS=13837
RAWSCANS=sn13837
RTINSECONDS=4764.9067
103.56345	1447.3351
104.83157	1276.5729
108.95748	2012.2849
109.3056	1444.3037
110.88756	1683.4266
118.83102	1814.7375
120.09307	1483.2616
120.61236	1962.1688
122.41967	1556.1975
148.4474	3888.1802
164.56009	1952.9672
173.25171	1950.0055
198.01181	2061.5833
205.79352	2402.1863
207.47046	2635.5281
209.58124	2117.6636
276.67023	2859.1206
307.52811	2880.7341
346.97476	8057.1514
430.57404	3053.8369
601.664	2684.4258
673.61243	2677.7295
754.46851	3012.8174
END IONS

BEGIN IONS
TITLE=1558: Scan 13838 (rt=4765.08) [D:\L1aex-Pool22-080823-02a.raw]
PEPMASS=1032.5601 35965.469
CHARGE=2+
SCANS=13838
RAWSCANS=sn13838
RTINSECONDS=4765.0815
166.96362	2256.0371
178.11374	2444.842
184.56668	2435.6172
217.12122	2394.4551
237.84496	2463.1304
265.5946	2580.2429
314.2843	2532.7937
348.63403	2437.2532
552.29785	2602.1289
913.64612	3258.6187
954.11548	2698.7412
1021.9653	2977.812
END IONS

BEGIN IONS
TITLE=1559: Scan 13841 (rt=4765.62) [D:\L1aex-Pool22-080823-02a.raw]
PEPMASS=663.34546 43894.313
CHARGE=3+
SCANS=13841
RAWSCANS=sn13841
RTINSECONDS=4765.6151
168.27197	2238.7395
170.45367	2116.0554
181.60577	4669.7056
193.17416	2431.4148
227.07072	2434.5498
279.51843	2338.9768
287.43387	2171.8767
293.32758	2658.2861
558.07623	2738.7354
603.95972	2741.3564
1018.3333	2788.0745
1256.8335	2951.6184
1352.7157	3145.0479
1518.9985	3213.614
END IONS

BEGIN IONS
TITLE=1560: Scan 13842 (rt=4765.79) [D:\L1aex-Pool22-080823-02a.raw]
PEPMASS=703.03467 31795.094
CHARGE=3+
SCANS=13842
RAWSCANS=sn13842
RTINSECONDS=4765.7943
160.45287	2124.2449
173.64441	2123.021
176.43166	2419.3154
181.52126	2192.0015
181.59621	2145.948
224.92978	2221.9675
239.35878	2509.3022
291.79346	2395.6399
364.06699	2566.3794
427.03683	2880.603
940.82782	3035.4058
END IONS

BEGIN IONS
TITLE=1561: Scan 13843 (rt=4765.97) [D:\L1aex-Pool22-080823-02a.raw]
PEPMASS=468.85574 69358.125
CHARGE=3+
SCANS=13843
RAWSCANS=sn13843
RTINSECONDS=4765.9737
128.62169	1931.9578
133.60602	1718.3307
134.72101	1670.5066
135.39149	2165.6404
148.09517	1913.3492
155.2065	2044.0789
160.12018	2215.791
168.41821	2144.6958
171.54872	2509.8474
182.13905	2381.061
183.7673	2083.4465
191.34116	2459.6145
202.09274	2144.7993
212.4994	2151.4072
219.08871	2838.6799
238.40611	2669.3638
468.10538	4742.4951
468.9256	2676.2393
469.10123	4371.3984
634.84735	2815.2222
660.25952	2878.0476
853.4212	2605.6062
1134.5887	3268.2205
END IONS

BEGIN IONS
TITLE=1562: Scan 13844 (rt=4766.15) [D:\L1aex-Pool22-080823-02a.raw]
PEPMASS=413.23904 396095.84
CHARGE=2+
SCANS=13844
RAWSCANS=sn13844
RTINSECONDS=4766.1525
103.58792	1356.9049
103.7393	1645.6271
108.80296	1466.7109
111.04437	5830.313
113.05997	3553.99
116.70968	1826.677
117.08807	1632.1351
127.89191	1941.4299
131.07069	2789.897
131.62613	1888.3446
133.08128	1914.9197
133.08617	29803.154
137.06036	2930.5693
151.09682	3142.7551
155.07068	9889.2188
177.11223	8382.5098
179.52554	2188.238
195.12355	4859.1631
199.09694	11070.551
200.74034	2426.241
221.13802	2675.1821
228.93288	2385.2903
230.50037	2205.2842
243.12306	8454.0508
264.13376	2177.3748
270.71747	2575.9644
287.14938	11095.302
288.15445	2477.998
301.14188	2788.572
331.17532	4996.5239
413.26828	5511.7295
413.97784	4451.876
414.27173	3282.7065
631.35583	3297.6465
675.38354	4085.0127
719.41241	3008.5862
781.45081	3547.6433
825.47137	143163.33
826.47467	60724.348
827.4776	14470.832
END IONS

BEGIN IONS
TITLE=1563: Scan 13847 (rt=4766.68) [D:\L1aex-Pool22-080823-02a.raw]
PEPMASS=402.21669 133883.16
CHARGE=2+
SCANS=13847
RAWSCANS=sn13847
RTINSECONDS=4766.6764
102.66304	1321.5929
104.23277	1418.9628
105.51822	1648.0851
106.465	1497.2494
113.30884	1551.9197
121.02775	1864.7296
123.12892	2053.834
124.97268	2103.3401
132.10493	1945.7018
148.22365	1888.2245
148.39708	2130.7595
148.40575	2996.332
148.41461	2550.7009
148.42326	4092.219
148.43169	8069.8271
148.45164	11780.928
148.46085	7457.8779
148.46953	2931.2842
148.47765	1915.2012
148.50446	1917.7185
148.52249	2020.4314
148.53023	2258.2288
153.97932	2102.8569
155.52841	2786.4038
181.59691	3460.9333
182.2692	2511.9844
190.46796	2389.373
205.05055	2563.5386
211.33348	2520.1992
351.56192	3242.8428
363.59528	2597.8801
401.9863	3436.6516
419.9967	4571.4873
475.12991	3033.1255
803.42615	12004.556
END IONS

BEGIN IONS
TITLE=1564: Scan 13849 (rt=4766.95) [D:\L1aex-Pool22-080823-02a.raw]
PEPMASS=377.23417 60750.188
CHARGE=2+
SCANS=13849
RAWSCANS=sn13849
RTINSECONDS=4766.9533
104.98074	1605.2014
106.79958	1561.4354
109.91859	1334.1532
110.25544	1572.2202
110.49294	1370.2943
114.57292	1484.0491
115.32996	1619.4471
118.98865	1924.1705
119.04163	1675.9807
121.97308	2054.7932
132.46637	1826.6852
136.49022	1687.2089
148.4485	2188.4585
163.61945	2076.572
196.44859	2249.2219
246.32077	2658.2925
251.15059	2490.0483
261.17883	2333.5444
345.38339	2561.4009
365.62421	2634.9219
377.15875	4347.0083
377.19495	2613.3835
401.07056	2688.7854
482.36407	2859.1101
END IONS

BEGIN IONS
TITLE=1565: Scan 13852 (rt=4767.59) [D:\L1aex-Pool22-080823-02a.raw]
PEPMASS=413.23928 376568.56
CHARGE=2+
SCANS=13852
RAWSCANS=sn13852
RTINSECONDS=4767.592
107.95152	1415.8928
110.68015	1560.9365
111.04433	6959.4443
113.05997	2199.7183
113.85415	1457.1658
114.31583	1475.4979
117.46899	1840.6201
117.98473	1566.3649
118.05514	1656.4054
118.33646	1679.1544
118.58303	1913.9675
128.39891	1735.8401
129.05513	2238.6096
133.08195	2144.2766
133.08617	25291.939
137.06009	2877.3887
148.44743	2619.051
152.13889	2169.4263
155.07059	11654.492
157.19569	2245.761
177.11226	9178.6582
195.12357	3424.3127
199.09682	6835.8438
201.82359	2539.2644
242.61176	2418.5925
243.12305	6671.8262
253.96341	2715.5073
267.02078	2952.6482
280.68793	2814.4204
287.14954	8872.0586
331.17654	5597.6084
342.7251	2526.7341
375.20123	3222.2388
413.26678	5133.7085
413.97906	4867.7876
468.79193	3158.1243
572.12231	2460.8677
587.32288	3470.9216
675.38123	3909.8147
737.41602	4171.8857
825.47168	133742.27
826.4751	54366.391
827.47668	16922.363
END IONS

BEGIN IONS
TITLE=1566: Scan 13855 (rt=4768.11) [D:\L1aex-Pool22-080823-02a.raw]
PEPMASS=566.85393 61317.875
CHARGE=2+
SCANS=13855
RAWSCANS=sn13855
RTINSECONDS=4768.1145
114.19846	1851.5259
120.59126	1477.6293
141.3824	2097.5022
148.83975	2119.0942
150.82047	2139.1245
155.86993	2123.3079
160.82903	2089.1567
162.93285	2204.0403
173.83925	2267.6204
180.00729	2490.6057
194.53123	2199.9836
264.68994	2367.3613
327.33322	2852.7993
353.28964	3046.1492
444.27438	2495.625
462.04538	3008.7798
566.8562	6959.7026
957.1778	3274.0249
1107.5077	2901.2297
END IONS

BEGIN IONS
TITLE=1567: Scan 13856 (rt=4768.29) [D:\L1aex-Pool22-080823-02a.raw]
PEPMASS=411.22378 59538.281
CHARGE=2+
SCANS=13856
RAWSCANS=sn13856
RTINSECONDS=4768.2894
104.19143	1358.9098
107.47262	1441.0641
109.35979	1784.3876
111.60552	1578.2903
125.01595	1891.2944
128.21773	2190.9241
133.08627	2243.3899
142.71271	1868.9702
159.9144	1812.1334
177.89203	2129.5344
178.0869	1987.3673
179.00623	2148.8894
181.59636	3584.3047
278.8942	2506.8518
315.75446	2309.8896
318.61469	2689.2219
414.33182	2624.6111
420.87802	2847.9941
479.57538	2351.9211
562.34192	2688.3372
612.38867	2501.2627
803.42285	3275.9937
END IONS

BEGIN IONS
TITLE=1568: Scan 13860 (rt=4768.99) [D:\L1aex-Pool22-080823-02a.raw]
PEPMASS=730.70058 50742.406
CHARGE=3+
SCANS=13860
RAWSCANS=sn13860
RTINSECONDS=4768.9911
156.04553	2251.3105
167.66405	2091.5969
184.80679	2220.6323
187.45132	2083.8508
212.79051	2279.0918
229.79543	2430.666
233.27394	2683.5474
235.65865	2659.283
268.91058	2378.5103
277.54611	3465.2463
486.30408	2670.1174
989.97028	3020.0547
1096.5524	3819.251
1263.9421	2796.3196
1712.4457	2889.2627
1712.7153	3296.6572
END IONS

BEGIN IONS
TITLE=1569: Scan 13868 (rt=4770.45) [D:\L1aex-Pool22-080823-02a.raw]
PEPMASS=459.28122 43417.75
CHARGE=3+
SCANS=13868
RAWSCANS=sn13868
RTINSECONDS=4770.4451
128.05734	1746.2125
136.23038	1793.7524
148.51712	2164.8704
149.14218	2337.032
151.59299	2192.1118
151.70032	2060.7266
158.31084	2132.2898
166.25934	2075.8518
265.47827	2430.2358
273.10721	2940.2603
278.1803	2527.2378
456.01898	2616.9229
514.0235	3325.6956
1002.3506	2935.79
END IONS

BEGIN IONS
TITLE=1570: Scan 13873 (rt=4771.33) [D:\L1aex-Pool22-080823-02a.raw]
PEPMASS=633.46368 35628.25
CHARGE=3+
SCANS=13873
RAWSCANS=sn13873
RTINSECONDS=4771.3292
175.04216	2436.824
177.64049	2532.8523
179.09476	2437.0601
181.60475	3128.4653
183.76904	2407.238
323.80829	2850.1121
351.26031	2645.8481
398.18588	2395.0693
423.25961	2923.1963
493.81369	2584.9138
1008.2607	3006.6899
1299.553	2779.2756
END IONS

BEGIN IONS
TITLE=1571: Scan 13875 (rt=4771.69) [D:\L1aex-Pool22-080823-02a.raw]
PEPMASS=424.23038 101279.97
CHARGE=2+
SCANS=13875
RAWSCANS=sn13875
RTINSECONDS=4771.6867
125.41124	1939.9495
129.03122	1895.1227
142.02255	1848.8099
161.58594	2091.666
161.74323	2152.8416
165.57367	2356.2051
183.09239	2282.2368
245.39017	2471.77
251.27646	2563.5908
279.15521	2759.2471
372.806	2747.7136
516.8667	2765.7134
635.85107	2878.8955
715.37256	5668.0396
726.47876	3068.8003
759.40509	4038.4189
835.16553	2563.7454
847.45313	36760.09
848.45123	5173.7729
961.2218	3595.9602
END IONS

BEGIN IONS
TITLE=1572: Scan 13876 (rt=4771.86) [D:\L1aex-Pool22-080823-02a.raw]
PEPMASS=507.42197 59547.375
CHARGE=3+
SCANS=13876
RAWSCANS=sn13876
RTINSECONDS=4771.8624
141.83261	2059.1306
147.32608	1973.8997
167.3531	2269.1023
174.83449	2649.0281
197.05356	2460.6724
217.09712	2397.8298
234.51205	2179.198
257.96957	2595.0439
294.59067	2746.9277
306.44443	2523.5249
507.2438	4731.5122
519.31982	2723.2029
731.82794	3122.6096
792.11664	3013.6343
865.52069	2709.9836
979.46198	2625.634
1523.5132	3099.6228
END IONS

BEGIN IONS
TITLE=1573: Scan 13879 (rt=4772.39) [D:\L1aex-Pool22-080823-02a.raw]
PEPMASS=476.03152 43253.563
CHARGE=2+
SCANS=13879
RAWSCANS=sn13879
RTINSECONDS=4772.3899
100.48664	1388.0961
102.69884	1468.0287
103.95967	1597.4121
105.5909	1580.9738
109.49596	1266.5444
122.5965	1587.4596
125.00672	1870.2075
126.68789	2026.281
152.8239	1785.0396
157.00092	2000.4099
179.15527	2172.0605
185.53627	2317.1819
302.63879	2538.0417
400.71359	2411.9299
431.96683	2812.7493
648.65851	3425.7637
796.93707	2845.5847
END IONS

BEGIN IONS
TITLE=1574: Scan 13880 (rt=4772.56) [D:\L1aex-Pool22-080823-02a.raw]
PEPMASS=442.24209 106798.66
CHARGE=2+
SCANS=13880
RAWSCANS=sn13880
RTINSECONDS=4772.564
120.98255	2030.7253
142.16479	2025.0286
148.38777	2042.8107
148.40521	2563.0757
148.41383	2911.199
148.42207	3632.2795
148.43164	7631.7563
148.4516	12091.917
148.46066	7943.3799
148.46965	4008.9863
148.47806	2613.8369
148.48801	3229.6689
148.49541	2135.3596
172.20482	2611.2021
192.71225	2478.5479
205.21626	2326.7126
211.43222	2091.6543
223.06189	2282.3213
242.22997	2832.2405
264.08823	2529.2266
272.44312	2334.5657
362.98459	2774.2065
394.24002	2763.4954
886.52612	4480.2002
1252.7257	3312.4958
END IONS

BEGIN IONS
TITLE=1575: Scan 13882 (rt=4772.84) [D:\L1aex-Pool22-080823-02a.raw]
PEPMASS=413.23918 376526.88
CHARGE=2+
SCANS=13882
RAWSCANS=sn13882
RTINSECONDS=4772.8437
107.04781	1703.829
108.63015	1973.2985
111.04424	6027.0273
119.97269	2009.4413
125.0598	2524.5872
128.91016	1658.1035
133.0862	23810.395
136.57036	2024.6779
137.06023	1941.9298
146.94638	2226.6563
151.09636	2721.2405
151.80681	1893.3232
155.07065	10563.729
177.1122	7983.936
185.7352	2291.1157
199.09679	11469.688
199.65567	2705.5391
228.62234	2273.8618
243.123	8546.667
287.1496	8325.0342
301.14221	2960.4663
327.2023	4424.5205
331.17703	5480.311
375.20374	4253.1914
413.26758	8942.0537
413.88831	2541.2524
425.77634	2837.1636
544.31427	3381.7849
642.05762	2837.1677
663.48108	2593.5488
675.38202	3703.353
737.4165	5770.5571
781.44214	3300.1951
825.47144	146298.36
826.19452	2647.3767
826.47467	56196.875
END IONS

BEGIN IONS
TITLE=1576: Scan 13885 (rt=4773.48) [D:\L1aex-Pool22-080823-02a.raw]
PEPMASS=558.32989 51515.281
CHARGE=2+
SCANS=13885
RAWSCANS=sn13885
RTINSECONDS=4773.4773
105.17924	1647.5084
109.98415	1843.3479
113.83083	1713.8081
125.86281	1670.5773
137.47826	1931.7411
148.44751	4354.3579
159.4239	2502.4021
183.07951	2328.1392
291.94089	2403.4631
304.92538	2499.2859
305.97934	2523.2119
381.70227	2909.7695
384.10202	2891.9375
410.44171	2451.5029
454.26855	2657.0764
558.33057	2968.6235
813.18665	2988.9182
END IONS

BEGIN IONS
TITLE=1577: Scan 13886 (rt=4773.65) [D:\L1aex-Pool22-080823-02a.raw]
PEPMASS=398.2156 72917.594
CHARGE=2+
SCANS=13886
RAWSCANS=sn13886
RTINSECONDS=4773.6522
109.78928	1501.61
111.04456	3476.2644
111.20964	1577.9351
114.22861	1675.9192
129.05519	3172.5842
131.21626	2303.1189
145.29683	1979.1793
148.44795	2972.5481
168.73027	2417.2969
171.09802	2327.791
181.54916	2286.1265
181.59534	2177.2109
204.3541	2410.4902
238.04449	2491.033
241.99048	2366.2349
260.11929	2672.7136
287.25333	2505.157
318.5773	2343
418.49133	2558.2585
449.23328	2755.2527
557.30627	2228.8967
642.18207	2588.4429
763.44678	2871.3281
781.45105	3214.5127
793.83051	2543.4731
798.46759	2754.6008
END IONS

BEGIN IONS
TITLE=1578: Scan 13887 (rt=4773.83) [D:\L1aex-Pool22-080823-02a.raw]
PEPMASS=402.21695 72423.219
CHARGE=2+
SCANS=13887
RAWSCANS=sn13887
RTINSECONDS=4773.8265
108.38039	1538.7253
114.58495	1972.3018
117.03642	1569.6038
122.17219	1708.76
134.22142	1748.0543
156.34734	2097.1479
185.14587	2249.676
224.69405	2688.1121
236.31352	2348.6021
277.05524	2371.5935
401.98581	7490.4126
419.99792	6531.957
420.77399	2884.8696
452.57803	2419.2957
512.4339	2484.0088
578.69537	2764.5137
736.50006	3358.6016
803.42273	10850.95
804.42456	4381.0757
END IONS

BEGIN IONS
TITLE=1579: Scan 13888 (rt=4774) [D:\L1aex-Pool22-080823-02a.raw]
PEPMASS=417.21268 54726.375
CHARGE=2+
SCANS=13888
RAWSCANS=sn13888
RTINSECONDS=4774.0006
100.66535	1469.8018
105.23241	1718.1862
107.26064	1366.6937
117.68761	1642.9709
121.14708	1903.7181
123.4557	2031.1412
217.3387	2873.1418
338.46042	2691.5864
346.97568	4536.8721
404.03583	2953.9871
417.03647	5689.7671
468.5596	3642.4749
483.77606	2565.6262
537.73798	2488.9976
604.02979	2409.4143
743.42194	2914.0996
750.39813	2942.6306
END IONS

BEGIN IONS
TITLE=1580: Scan 13894 (rt=4775.05) [D:\L1aex-Pool22-080823-02a.raw]
PEPMASS=482.23898 36082.188
CHARGE=2+
SCANS=13894
RAWSCANS=sn13894
RTINSECONDS=4775.0484
136.07188	1706.3489
147.34518	1971.5046
156.94681	2175.957
174.62859	2088.5938
201.7057	2584.1851
243.21829	2444.3459
265.27536	2362.0957
767.89221	3388.5369
781.0108	2754.033
1407.7701	3414.0908
END IONS

BEGIN IONS
TITLE=1581: Scan 13896 (rt=4775.4) [D:\L1aex-Pool22-080823-02a.raw]
PEPMASS=472.36734 35933.031
CHARGE=2+
SCANS=13896
RAWSCANS=sn13896
RTINSECONDS=4775.4046
101.00925	1398.1764
113.66252	1570.0208
114.15645	1796.3707
117.83762	1768.6515
130.91379	1903.4447
151.43871	2389.8557
178.00078	3305.1094
178.25069	2283.3782
203.64207	2149.8455
260.56433	2444.2429
492.28839	2697.5247
559.28851	2642.2803
END IONS

BEGIN IONS
TITLE=1582: Scan 13897 (rt=4775.58) [D:\L1aex-Pool22-080823-02a.raw]
PEPMASS=377.23409 104444.94
CHARGE=2+
SCANS=13897
RAWSCANS=sn13897
RTINSECONDS=4775.5789
108.10984	1685.8612
110.34216	1374.7235
110.7611	1715.9141
111.1217	1614.0032
113.64326	2060.8457
127.98277	1740.8976
129.39883	1905.8872
130.93494	1995.5104
144.02121	2227.3799
146.53214	2570.572
148.39738	2368.1221
148.41527	2122.7002
148.42429	4851.3071
148.43338	7683.2661
148.45393	8938.0684
148.4631	6865.9932
148.47232	2650.4214
148.48053	2520.6067
151.92389	2277.3743
162.82533	1958.1202
197.45485	2085.2554
214.66432	2524.8657
276.88721	2421.843
376.27689	2899.0725
477.59631	3322.5896
683.2157	3572.4893
878.72418	2464.1316
END IONS

BEGIN IONS
TITLE=1583: Scan 13899 (rt=4775.86) [D:\L1aex-Pool22-080823-02a.raw]
PEPMASS=421.75257 107081.69
CHARGE=2+
SCANS=13899
RAWSCANS=sn13899
RTINSECONDS=4775.8579
106.98969	1659.123
116.5209	1492.1699
133.08621	5097.6968
140.69072	1902.3524
149.91992	2136.8635
153.54379	2116.4397
155.07043	2628.0093
156.79636	2045.168
157.73854	2070.6042
168.88754	2170.6287
181.60475	2853.3127
204.10002	2038.8892
243.99582	2843.6482
255.67151	2244.9226
264.70349	2363.5256
268.25952	2562.6365
288.52222	2343.6572
314.12271	2571.6123
349.92767	2454.2695
593.04169	2803.1729
646.72772	3140.9607
667.09985	2769.7917
670.92407	2979.5537
811.33362	2694.2937
825.4704	14177.194
826.47449	5460.9951
836.24762	2814.033
842.49786	15053.606
843.49347	2520.4236
END IONS

BEGIN IONS
TITLE=1584: Scan 13902 (rt=4776.49) [D:\L1aex-Pool22-080823-02a.raw]
PEPMASS=406.72906 79121.5
CHARGE=2+
SCANS=13902
RAWSCANS=sn13902
RTINSECONDS=4776.4905
104.39513	1722.674
105.53884	1922.2004
108.32175	1560.8507
127.05151	1864.8826
133.01598	1928.0764
134.36156	1914.7638
137.41742	1891.8685
138.94069	1794.2332
144.77965	1968.0189
146.86162	1916.9426
148.44246	3065.5608
149.89799	2275.0996
152.11925	2170.825
155.63283	2162.0527
156.7625	2156.3313
157.52817	2096.5498
158.76443	2117.3716
185.60518	2096.7249
202.54039	2280.0205
210.84944	2111.9451
242.15816	2512.2441
242.17711	2880.5071
328.60947	2382.4543
328.98657	3530.8589
352.04684	2875.3125
389.10629	2725.5032
407.17004	5906.8936
418.7381	2740.7998
460.65433	2722.4277
727.76251	2562.8013
END IONS

BEGIN IONS
TITLE=1585: Scan 13904 (rt=4776.84) [D:\L1aex-Pool22-080823-02a.raw]
PEPMASS=408.69912 43227.906
CHARGE=2+
SCANS=13904
RAWSCANS=sn13904
RTINSECONDS=4776.8389
110.47363	1481.1665
118.06283	1707.0347
118.5108	1558.4747
118.89777	1950.1465
120.80287	1852.5514
126.22511	2025.9542
129.26352	2005.7268
141.58623	2234.0447
146.45189	2183.2712
148.44835	2309.8093
151.69835	1937.0293
155.7966	1962.4045
334.85843	2359.7688
397.86905	2745.603
409.18536	3797.3555
562.4455	2707.0176
END IONS

BEGIN IONS
TITLE=1586: Scan 13905 (rt=4777.01) [D:\L1aex-Pool22-080823-02a.raw]
PEPMASS=382.22083 46894.406
CHARGE=2+
SCANS=13905
RAWSCANS=sn13905
RTINSECONDS=4777.0132
109.1787	1362.5896
110.04551	1524.0255
112.01186	1972.3871
123.45806	1679.6777
133.55458	1958.8668
136.83516	2027.9253
142.32448	1813.8033
145.77191	1874.7522
186.46729	2157.7917
198.15253	2144.7163
277.51431	2359.8047
327.07898	3539.3135
361.13431	2467.3779
369.00073	2569.9097
439.0603	3258.8633
532.78638	2710.7073
552.89587	2678.6772
END IONS

BEGIN IONS
TITLE=1587: Scan 13906 (rt=4777.19) [D:\L1aex-Pool22-080823-02a.raw]
PEPMASS=497.24777 51442
CHARGE=2+
SCANS=13906
RAWSCANS=sn13906
RTINSECONDS=4777.1924
102.75987	1428.9733
102.99577	1588.845
106.70576	1660.1705
117.45482	1752.1587
132.44896	1992.7249
138.6355	1948.4945
138.81183	1995.3767
181.59688	3488.5439
198.91528	2328.4739
337.01456	2476.3621
340.15741	2539.1641
356.71451	2436.2737
382.10956	2792.2109
395.80267	2802.8574
732.29016	2977.083
810.2439	2931.1516
810.49908	2742.7168
843.70313	2831.4771
END IONS

BEGIN IONS
TITLE=1588: Scan 13909 (rt=4777.72) [D:\L1aex-Pool22-080823-02a.raw]
PEPMASS=560.09943 38382.828
CHARGE=2+
SCANS=13909
RAWSCANS=sn13909
RTINSECONDS=4777.7208
106.26342	1476.0071
107.31718	1581.2057
109.97633	1759.0681
111.2029	1676.9398
117.67951	1668.3485
117.75956	1769.9064
118.4907	1960.6963
119.82567	1661.9058
121.94773	1813.0251
126.63283	1857.8885
136.48795	1987.4414
136.77397	1732.1417
326.75861	2660.4673
424.31781	2657.4338
END IONS

BEGIN IONS
TITLE=1589: Scan 13910 (rt=4777.9) [D:\L1aex-Pool22-080823-02a.raw]
PEPMASS=641.1637 38854
CHARGE=2+
SCANS=13910
RAWSCANS=sn13910
RTINSECONDS=4777.8985
136.76273	2038.2053
146.4794	2331.6228
147.87198	1992.0359
148.44116	1960.1235
155.50391	2093.0874
181.99855	2421.9067
208.76932	2305.4893
257.94412	2403.502
340.28937	2527.623
444.31009	2711.6646
480.02625	2633.5625
513.87628	2852.8232
632.33752	2538.5115
END IONS

BEGIN IONS
TITLE=1590: Scan 13912 (rt=4778.25) [D:\L1aex-Pool22-080823-02a.raw]
PEPMASS=512.81738 41574.781
CHARGE=2+
SCANS=13912
RAWSCANS=sn13912
RTINSECONDS=4778.2511
107.0172	1567.0157
115.80309	1642.6135
146.0992	2034.2539
159.2097	1855.3917
171.84059	2172.1155
177.09705	2292.4744
182.17046	2395.2024
189.76903	2202.574
196.7657	2356.5017
246.22386	2451.6116
289.19171	2553.1951
299.20346	2629.3977
378.92657	2849.2393
857.32495	2685.6917
END IONS

BEGIN IONS
TITLE=1591: Scan 13914 (rt=4778.6) [D:\L1aex-Pool22-080823-02a.raw]
PEPMASS=435.25239 170816.5
CHARGE=2+
SCANS=13914
RAWSCANS=sn13914
RTINSECONDS=4778.6017
111.04441	2181.0322
116.85603	1589.4613
122.99296	1719.6204
129.96559	2429.9136
133.05051	1658.7382
133.08615	8837.9756
136.28177	1886.7341
148.4075	2513.5015
148.41594	3266.0154
148.42511	4097.6909
148.43372	7075.8345
148.4539	9281.8379
148.46284	6691.5527
148.47169	3984.498
148.4814	2452.8276
148.4882	2094.4087
148.49802	2445.197
161.62987	2014.8687
177.1127	2990.6013
179.14764	2232.9858
181.59622	2556.4841
184.34621	2571.7278
243.12344	6719.8784
287.14929	3317.5649
322.99911	2577.865
331.17661	4955.5947
553.26782	2549.9302
644.25873	3237.5989
869.4975	37333.625
870.50128	13230.749
END IONS

BEGIN IONS
TITLE=1592: Scan 13919 (rt=4779.52) [D:\L1aex-Pool22-080823-02a.raw]
PEPMASS=379.71194 65831.094
CHARGE=2+
SCANS=13919
RAWSCANS=sn13919
RTINSECONDS=4779.5176
108.92415	1685.2505
115.54184	1878.4069
115.62336	1700.3265
116.66953	1647.4535
119.45286	1663.0641
125.25572	2178.886
147.49138	2260.3284
161.08975	2002.3389
162.62944	1899.9907
165.20053	2542.1331
166.15952	1967.7792
181.60509	3463.8877
187.21413	2256.3821
189.88571	2344.6548
237.35172	2377.2517
241.68385	2646.5464
300.95667	3349.6111
379.17352	7202.6362
379.25604	5604.7324
458.63232	2762.7488
649.68536	3328.3845
END IONS

BEGIN IONS
TITLE=1593: Scan 13920 (rt=4779.69) [D:\L1aex-Pool22-080823-02a.raw]
PEPMASS=399.73912 48872.563
CHARGE=2+
SCANS=13920
RAWSCANS=sn13920
RTINSECONDS=4779.6918
106.78505	1562.8314
108.43245	1453.5438
110.35048	1354.0474
111.04444	2318.6306
127.33466	1631.2992
129.0551	2137.7146
130.29604	2255.2876
133.01192	1855.9781
151.15999	2378.541
162.75784	2077.678
181.59683	2638.5862
214.00529	2434.6104
239.77138	2290.7878
400.98645	4983.6709
418.99637	4976.4136
565.67792	3158.6008
END IONS

BEGIN IONS
TITLE=1594: Scan 13924 (rt=4780.39) [D:\L1aex-Pool22-080823-02a.raw]
PEPMASS=661.34791 46407.5
CHARGE=3+
SCANS=13924
RAWSCANS=sn13924
RTINSECONDS=4780.3887
181.20952	2255.5347
193.3017	2211.9158
200.05522	2160.4304
212.10403	2152.7031
238.68327	2622.8977
285.68222	2602.1345
317.20029	2330.8862
520.41675	2570.6055
523.98126	3201.6692
962.51196	2843.1177
992.01331	3265.9419
993.03094	2826.999
997.47864	3547.8652
1197.059	3108.3994
1749.7367	3265.0925
END IONS

BEGIN IONS
TITLE=1595: Scan 13926 (rt=4780.75) [D:\L1aex-Pool22-080823-02a.raw]
PEPMASS=847.45245 48118.688
CHARGE=1+
SCANS=13926
RAWSCANS=sn13926
RTINSECONDS=4780.746
165.32193	2109.0369
180.0937	2239.0874
181.60497	2948.7861
184.50282	2199.1284
200.09894	2297.7966
227.88164	2216.8428
259.17862	2067.7747
316.83246	2474.175
371.98383	2623.1917
376.12418	2724.2463
534.26788	2811.5867
801.80359	2889.1206
1103.911	3188.1045
1142.9119	3069.6221
1157.1324	2697.4348
1159.1626	2980.5386
1184.8302	3238.0654
END IONS

BEGIN IONS
TITLE=1596: Scan 13927 (rt=4780.93) [D:\L1aex-Pool22-080823-02a.raw]
PEPMASS=441.29871 47720.25
CHARGE=2+
SCANS=13927
RAWSCANS=sn13927
RTINSECONDS=4780.9253
110.91025	1758.6138
127.72641	1854.6089
133.84303	2031.3877
152.30583	1817.3451
164.44519	2964.1533
181.59549	2600.2346
204.90071	2271.3713
211.14822	2284.8633
252.27953	2293.1355
293.32483	2374.177
333.44797	3001.5061
441.29977	3282.7253
486.13016	2851.5076
551.3512	2640.209
561.36108	2480.3108
730.41827	2722.7083
END IONS

BEGIN IONS
TITLE=1597: Scan 13931 (rt=4781.64) [D:\L1aex-Pool22-080823-02a.raw]
PEPMASS=440.26154 103851.03
CHARGE=2+
SCANS=13931
RAWSCANS=sn13931
RTINSECONDS=4781.6374
100.7023	1399.4274
107.85175	1434.8687
108.53495	1987.713
110.4725	1512.0529
126.49953	1989.7473
148.39871	1910.3578
148.40733	3159.9055
148.41669	3358.9653
148.42496	6528.6079
148.43404	6977.769
148.45407	8545.1689
148.46303	4892.9409
148.47214	3621.8237
148.48116	2176.9683
181.45107	2394.365
187.50931	2259.1616
189.08632	2377.6313
208.44902	2216.3647
213.12395	2213.2188
298.4223	3212.6482
315.99283	2768.9077
356.22025	2412.5671
428.99164	2763.7632
429.50388	2489.261
492.63806	2772.8506
617.1582	3043.679
874.62537	2813.1882
END IONS

BEGIN IONS
TITLE=1598: Scan 13933 (rt=4781.92) [D:\L1aex-Pool22-080823-02a.raw]
PEPMASS=435.25239 188867.94
CHARGE=2+
SCANS=13933
RAWSCANS=sn13933
RTINSECONDS=4781.9199
102.20412	1595.9418
105.58363	1576.2509
108.46208	1544.8918
110.92591	1722.2864
111.04436	2146.3625
113.66896	2019.4653
119.74036	1991.7344
120.7201	1558.2928
121.92593	2049.9951
123.69501	2390.959
131.87624	2006.5068
133.08612	9798.2168
149.2785	1884.1157
155.07072	3623.4087
177.1124	6532.1123
180.54111	2288.6394
181.60497	2887.8855
199.09637	3682.7454
205.25209	2273.0579
243.12303	7520.1621
261.11792	2394.4399
266.24826	2572.4065
269.52301	2764.9622
287.15012	7092.7905
301.45621	2212.4927
323.51852	2577.3083
357.01813	2712.4751
361.85034	2826.1643
407.1825	2862.5972
446.50955	3374.5449
452.81607	3237.4167
480.89856	2751.2036
513.95074	2472.3604
557.56488	2820.3953
604.64307	2492.8821
619.89911	2561.0688
701.98883	3341.3484
869.49695	45584.297
870.49982	22588.004
END IONS

BEGIN IONS
TITLE=1599: Scan 13934 (rt=4782.18) [D:\L1aex-Pool22-080823-02a.raw]
PEPMASS=443.76568 69971.125
CHARGE=2+
SCANS=13934
RAWSCANS=sn13934
RTINSECONDS=4782.1809
101.87188	1649.9299
103.59687	1558.6069
107.32809	1441.0553
109.01183	1468.4425
113.20451	1584.4883
114.52484	1484.8669
143.61531	2072.4834
148.44177	3539.5327
161.44154	2231.3452
163.12511	2076.0776
181.60497	3069.7039
212.55618	2620.0698
241.23332	2522.2644
270.16949	2631.4275
291.10971	2322.6301
300.13943	2835.2043
377.81171	2865.9194
414.62964	2447.5864
449.7305	3036.1316
660.06293	2674.2788
741.00409	3125.8657
775.82446	2769.394
869.49506	4863.3799
886.5213	6245.3428
END IONS

BEGIN IONS
TITLE=1600: Scan 13936 (rt=4782.55) [D:\L1aex-Pool22-080823-02a.raw]
PEPMASS=482.23877 66906.75
CHARGE=2+
SCANS=13936
RAWSCANS=sn13936
RTINSECONDS=4782.5522
108.09141	1515.1202
109.37	1209.1859
109.99242	1654.6289
127.46907	1875.9719
132.65613	1891.9069
140.00441	1775.8484
169.72778	2515.4436
181.59511	2499.9404
181.66628	1928.9945
193.66432	2313.1179
199.10739	2331.6897
199.28154	2252.1687
238.10385	2460.2009
245.49155	2458.1179
245.72279	2396.5896
264.82889	2482.1926
373.59457	2594.6934
408.38681	2801.8145
408.48889	2951.3003
430.59564	3341.6436
447.63623	2501.929
525.02704	3137.2239
533.69092	2711.5813
895.27362	2675.3923
941.19745	2613.3372
END IONS

BEGIN IONS
TITLE=1601: Scan 13937 (rt=4782.73) [D:\L1aex-Pool22-080823-02a.raw]
PEPMASS=413.23925 407069.13
CHARGE=2+
SCANS=13937
RAWSCANS=sn13937
RTINSECONDS=4782.7265
113.06026	2057.1335
115.19853	1901.7823
116.18719	1762.2255
125.15877	1897.4377
127.56578	1838.4495
131.07057	2308.0034
133.08612	21845.584
134.08968	2396.6919
137.06009	2721.0352
155.0705	5888.4482
164.97803	2332.0828
177.11253	6649.0908
181.60457	2474.8933
195.7505	2360.3293
199.09691	3327.4141
210.16254	2685.1113
223.51494	3603.313
226.50978	2234.9136
227.54193	2339.1284
227.55643	3307.605
235.64323	2667.8806
243.12312	11571.888
244.12563	2884.8579
287.14984	5086.2314
310.52505	3158.0398
331.17526	4948.1318
335.03772	2390.1025
413.26761	7947.4536
413.97946	7375.207
419.22876	3420.0244
461.36682	2443.3977
631.35303	3618.3188
661.93237	2919.8093
737.4129	3726.9324
825.47113	175917.13
826.47437	74160.313
827.46777	3199.0247
851.47937	2833.3765
1056.5111	2733.4158
END IONS

BEGIN IONS
TITLE=1602: Scan 13938 (rt=4782.9) [D:\L1aex-Pool22-080823-02a.raw]
PEPMASS=405.20559 55998.875
CHARGE=2+
SCANS=13938
RAWSCANS=sn13938
RTINSECONDS=4782.9022
100.70438	1731.4692
109.07339	1894.8518
127.61874	1787.1996
147.18773	2085.1597
148.7133	1856.8162
149.3327	1902.0598
171.27678	2037.7122
207.89906	2495.6504
213.6288	2676.3066
214.03044	2200.8374
219.77776	2258.2593
225.42897	2143.8005
284.10907	2274.4297
304.12326	2690.3213
310.55533	2367.3501
457.465	2581.3027
479.85864	2346.2595
480.44388	2915.6094
523.54462	3002.5925
687.88562	2784.5881
END IONS

BEGIN IONS
TITLE=1603: Scan 13940 (rt=4783.26) [D:\L1aex-Pool22-080823-02a.raw]
PEPMASS=846.04871 40463.656
CHARGE=3+
SCANS=13940
RAWSCANS=sn13940
RTINSECONDS=4783.2562
169.84819	2632.1868
197.26869	2297.1619
247.53249	2425.5105
303.80402	2537.938
310.48694	2551.3235
354.1402	2473.6006
413.4118	3014.6587
640.06714	2947.635
745.48846	2767.105
909.39801	2908.4395
1177.4124	3335.9646
END IONS

BEGIN IONS
TITLE=1604: Scan 13941 (rt=4783.44) [D:\L1aex-Pool22-080823-02a.raw]
PEPMASS=773.07068 38886.563
CHARGE=3+
SCANS=13941
RAWSCANS=sn13941
RTINSECONDS=4783.4354
188.842	2331.3843
205.07411	2624.4001
223.49255	2439.5847
285.87119	2980.0039
306.99423	2705.4531
312.8175	2271.908
321.47638	2526.4072
322.36267	2587.3188
360.11511	3218.301
410.89825	2546.4961
623.16644	2712.7324
654.48138	2641.8523
1233.6597	3309.4839
END IONS

BEGIN IONS
TITLE=1605: Scan 13942 (rt=4783.61) [D:\L1aex-Pool22-080823-02a.raw]
PEPMASS=379.71187 77139.281
CHARGE=2+
SCANS=13942
RAWSCANS=sn13942
RTINSECONDS=4783.6146
106.06919	1675.468
106.21523	1657.1669
112.37663	1401.8972
115.52457	2133.2476
115.9813	1707.4791
123.94111	2305.3557
132.7823	1825.0896
144.27757	1851.3517
148.44809	2359.0222
150.05916	1940.1774
152.06435	1984.0773
157.77057	2121.864
161.08836	2019.3318
169.44829	2303.6055
180.14569	2080.6309
181.60674	2399.0762
288.19308	5174.8442
303.39813	2563.3401
312.2952	2671.8862
379.13669	2922.2153
379.17313	3427.2566
379.25635	5653.1636
432.86749	2414.5059
440.79193	2602.0913
487.41144	2517.3984
645.12048	2674.6006
660.10577	3062.7712
END IONS

BEGIN IONS
TITLE=1606: Scan 13945 (rt=4784.14) [D:\L1aex-Pool22-080823-02a.raw]
PEPMASS=490.81393 73024.219
CHARGE=2+
SCANS=13945
RAWSCANS=sn13945
RTINSECONDS=4784.1415
102.16116	1443.7883
104.83673	1303.2659
105.73814	1476.9084
108.3466	1410.0911
110.33463	1822.7434
112.10329	1591.5055
113.51466	1794.5133
117.62676	1593.9098
136.81177	1701.3113
181.60521	2892.2075
198.12546	2842.7373
220.71109	2450.231
223.0695	2374.9045
231.80963	2379.7712
232.95306	2603.7021
256.06851	2563.1951
264.61847	2633.2925
288.86163	2431.3992
303.89026	2550.8806
395.61835	2595.3372
490.81412	7217.9468
637.00726	2777.5474
773.08112	3204.3372
779.17017	2985.5151
932.8252	2868.855
960.5802	3596.1924
END IONS

BEGIN IONS
TITLE=1607: Scan 13946 (rt=4784.32) [D:\L1aex-Pool22-080823-02a.raw]
PEPMASS=529.323 73683.188
CHARGE=2+
SCANS=13946
RAWSCANS=sn13946
RTINSECONDS=4784.3157
104.20811	1296.0657
110.14961	1477.2377
114.76782	1740.9863
117.31014	1680.9639
118.95708	1881.4686
123.72906	1736.9678
128.46429	1784.3066
150.16046	2145.2725
160.38759	2048.3464
160.88916	1961.363
163.74788	2365.6072
180.06155	2322.2134
181.59494	2291.282
182.74373	2154.1531
191.27014	2477.2161
199.38878	2148.6504
222.61368	2371.3916
242.42128	2157.1101
243.01765	2695.9878
305.46796	2456.53
417.18915	2307.2046
562.7135	3221.6536
609.42517	3266.7751
611.0069	2417.7268
611.51068	2519.0559
790.96655	3368.3816
864.63715	2708.9954
1007.8793	2626.3162
END IONS

BEGIN IONS
TITLE=1608: Scan 13947 (rt=4784.49) [D:\L1aex-Pool22-080823-02a.raw]
PEPMASS=534.3299 62651.563
CHARGE=2+
SCANS=13947
RAWSCANS=sn13947
RTINSECONDS=4784.4902
109.65601	1595.1162
110.07298	1662.2494
110.33279	1555.2286
115.90146	1602.8191
122.4091	1723.4484
122.89555	1911.5526
124.27089	1811.0221
129.30573	1872.8168
129.8177	1642.6051
148.44763	2936.9221
159.01373	1912.4542
159.57899	2188.8606
159.7267	1943.5736
161.87909	2356.7092
162.83911	2089.4124
172.10905	2065.345
178.23662	2539.9407
181.59651	2685.3645
216.61978	2867.3638
247.1409	2669.7441
386.04553	2825.4131
583.30957	2571.6123
791.30847	3019.7539
967.44843	2769.5574
981.95563	2787.6272
END IONS

BEGIN IONS
TITLE=1609: Scan 13952 (rt=4785.41) [D:\L1aex-Pool22-080823-02a.raw]
PEPMASS=377.23401 59183.688
CHARGE=2+
SCANS=13952
RAWSCANS=sn13952
RTINSECONDS=4785.4118
100.12624	1344.0928
100.31861	1378.8495
103.44197	1341.5022
104.20968	1390.0043
107.06776	1363.0277
118.5114	1761.3787
118.62811	1864.7319
127.93699	1832.1831
131.22252	1738.5383
133.65387	1858.6252
141.32921	1917.8655
146.26932	1798.8834
153.56418	1955.8052
157.59708	2058.2637
162.69897	2501.2417
166.84831	2306.144
174.76877	2359.5955
180.15218	2337.4651
208.21834	2200.0046
225.45259	2243.4363
265.34335	2812.2627
266.84332	2146.6033
298.91864	2326.9768
377.15973	3153.5698
546.52454	2502.6704
END IONS

BEGIN IONS
TITLE=1610: Scan 13953 (rt=4785.59) [D:\L1aex-Pool22-080823-02a.raw]
PEPMASS=427.24226 62900.5
CHARGE=2+
SCANS=13953
RAWSCANS=sn13953
RTINSECONDS=4785.586
100.39402	1706.4047
101.86877	1271.6528
110.62106	1646.3452
116.3226	1602.0409
117.38867	1719.756
119.97448	1598.104
134.00049	1886.701
135.65633	2017.9895
150.2585	1945.8309
157.71806	2103.9175
168.18756	2571.459
172.51695	2051.5347
203.1277	3744.7134
208.01518	2225.4976
208.72057	2242.1477
241.93805	2306.6665
298.81339	2620.3259
401.87183	2987.2131
407.07233	2505.5952
554.74249	2622.1274
605.83398	2897.5791
739.45081	3695.355
768.9881	2477.5464
END IONS

BEGIN IONS
TITLE=1611: Scan 13954 (rt=4785.76) [D:\L1aex-Pool22-080823-02a.raw]
PEPMASS=413.23918 270090.56
CHARGE=2+
SCANS=13954
RAWSCANS=sn13954
RTINSECONDS=4785.7602
113.06013	2518.3591
113.49613	1523.3544
122.60584	1714.2001
133.08607	13556.065
137.06004	2691.1433
144.93381	1948.266
150.67375	2186.5098
151.09732	2325.5112
151.2533	2008.4435
155.07027	4380.3926
177.11247	6803.6919
180.33009	2406.05
192.31062	2286.4805
193.02939	2223.0198
195.12296	3877.1411
199.09697	8184.8506
212.09337	2624.74
237.09932	2843.5442
241.85507	2505.2791
243.12329	5954.6523
254.6716	2519.5642
287.14944	5090.4321
301.14096	2620.8086
331.17575	2855.9377
403.26184	2872.8757
413.26779	9173.2803
631.35388	3973.1104
675.38403	3619.0986
825.47083	115700.27
826.474	37357.777
END IONS

BEGIN IONS
TITLE=1612: Scan 13955 (rt=4785.94) [D:\L1aex-Pool22-080823-02a.raw]
PEPMASS=435.25231 145770.91
CHARGE=2+
SCANS=13955
RAWSCANS=sn13955
RTINSECONDS=4785.9359
100.08706	1406.3479
104.84524	1825.3538
109.22277	1492.6689
111.04425	1642.1783
112.3491	1502.8342
116.22674	1782.4141
133.08626	8779.1367
136.06032	1719.9424
136.28027	2545.3655
143.89427	1737.1558
147.80428	1792.7161
155.07063	3270.6365
163.58482	2243.9167
172.0972	2070.709
172.62581	2239.7708
177.11288	2918.8628
181.59592	2843.6772
195.24152	2509.8345
199.09703	3560.2678
243.12267	4052.6353
279.63828	2304.7534
287.14978	6319.1733
331.1752	3379.7542
352.35092	2559.9641
364.60126	2687.6731
435.1991	3175.8818
675.38031	3034.4021
781.44263	4055.5659
869.49756	55987.344
END IONS

BEGIN IONS
TITLE=1613: Scan 13957 (rt=4786.28) [D:\L1aex-Pool22-080823-02a.raw]
PEPMASS=751.86865 49639.813
CHARGE=2+
SCANS=13957
RAWSCANS=sn13957
RTINSECONDS=4786.2847
138.49542	2171.4658
144.38811	1949.0283
148.44122	3375.4165
151.76582	2056.5117
151.77251	2407.6733
223.94331	2358.1616
265.99323	2638.6577
297.03244	2544.5149
360.87012	2480.4768
380.23007	3067.3369
458.23874	3013.7507
472.27014	2612.0225
521.46936	2593.9119
803.02332	2695.0776
1445.9067	2849.3074
END IONS

BEGIN IONS
TITLE=1614: Scan 13958 (rt=4786.46) [D:\L1aex-Pool22-080823-02a.raw]
PEPMASS=590.97394 44668.969
CHARGE=3+
SCANS=13958
RAWSCANS=sn13958
RTINSECONDS=4786.4616
148.84196	1894.4655
157.51959	2211.6592
160.4191	1972.8759
167.40009	2197.3433
176.19786	2547.436
195.41685	1940.1837
200.94864	2086.7295
203.6246	2360.9866
219.4325	2368.8086
229.02251	2942.6079
231.91348	2313.8296
237.95973	2420.1563
270.60284	2396.2393
605.58533	2964.0474
END IONS

BEGIN IONS
TITLE=1615: Scan 13960 (rt=4786.82) [D:\L1aex-Pool22-080823-02a.raw]
PEPMASS=409.20671 48493.344
CHARGE=2+
SCANS=13960
RAWSCANS=sn13960
RTINSECONDS=4786.8176
100.69451	1362.7714
104.53238	1569.5046
104.64561	1616.2383
144.40872	2004.7894
145.48131	2040.74
149.00134	2215.7258
151.23827	1963.235
155.53065	2504.3582
181.59518	2330.9065
257.05762	2550.8845
259.13348	2491.8069
264.67218	2718.094
286.09286	2491.0947
313.3078	2860.0239
379.97717	2812.0779
409.18585	4816.6895
END IONS

BEGIN IONS
TITLE=1616: Scan 13963 (rt=4787.35) [D:\L1aex-Pool22-080823-02a.raw]
PEPMASS=515.8564 60076.375
CHARGE=2+
SCANS=13963
RAWSCANS=sn13963
RTINSECONDS=4787.3452
104.63377	1452.8225
104.73724	1585.5797
104.84314	1342.7634
106.00639	1596.1061
106.01077	1846.9846
107.13072	1435.1093
109.25634	1357.5385
109.58726	1812.8384
109.59151	1514.0286
114.81868	1985.5468
127.8458	2045.9558
129.50301	1864.1902
134.91544	2519.2542
138.11409	2320.9058
146.47269	2077.1157
147.3597	2078.5125
148.44133	2504.6372
151.77068	2285.7058
166.56374	1967.3364
208.11884	2359.2588
226.91336	2248.5933
239.31287	2169.9924
339.73367	2255.4265
714.58453	2791.5813
728.9953	2964.3291
END IONS

BEGIN IONS
TITLE=1617: Scan 13964 (rt=4787.52) [D:\L1aex-Pool22-080823-02a.raw]
PEPMASS=448.68784 96057.938
CHARGE=3+
SCANS=13964
RAWSCANS=sn13964
RTINSECONDS=4787.5194
120.56775	1892.2968
132.55014	1589.561
133.16985	1738.328
139.79558	1862.9991
144.06503	2003.8882
149.04527	5258.9692
152.34314	1947.0433
162.63478	2252.0278
171.90187	2577.3462
181.60538	3071.9595
187.93433	2265.0828
199.92656	2317.3281
226.72433	2300.3147
255.63637	2178.9937
326.82657	2609.6973
337.44675	2548.1943
344.01657	3745.8733
360.03021	6298.1484
361.02734	8662.2012
362.0289	11920.922
363.02542	5466.9756
669.28021	2832.2292
903.97772	2786.0017
906.71301	2587.1843
1138.4097	2939.0554
END IONS

BEGIN IONS
TITLE=1618: Scan 13965 (rt=4787.7) [D:\L1aex-Pool22-080823-02a.raw]
PEPMASS=495.34283 113362.19
CHARGE=2+
SCANS=13965
RAWSCANS=sn13965
RTINSECONDS=4787.6955
104.45195	1544.7167
119.375	1587.0334
121.28848	1890.8939
124.53844	1552.4744
127.16435	1619.2759
127.39645	1912.8304
128.2226	2273.7002
142.05814	2197.408
147.06528	2009.8997
148.41429	3247.1836
148.42223	5606.4404
148.43144	7368.1436
148.45148	12178.503
148.46043	7308.77
148.46941	4529.6729
148.47728	2996.0525
148.575	1875.9115
150.09962	2013.4303
163.04233	2092.4644
181.6073	3094.0154
208.75963	2169.8269
213.82861	2449.7012
240.97209	2925.6189
331.55264	3078.1785
407.11176	2806.7693
495.34189	4082.7417
495.84656	3354.4333
505.84293	2716.9683
END IONS

BEGIN IONS
TITLE=1619: Scan 13970 (rt=4788.6) [D:\L1aex-Pool22-080823-02a.raw]
PEPMASS=411.22338 46758.875
CHARGE=2+
SCANS=13970
RAWSCANS=sn13970
RTINSECONDS=4788.6025
107.30946	2212.3726
110.84975	1797.9502
119.73917	1791.2102
126.94266	1983.1797
131.31837	2023.4543
154.93983	1961.5455
255.62753	2371.6626
261.79636	2940.4365
335.96597	2669.5706
364.92606	2553.4417
450.93576	3051.136
556.52118	2827.1599
585.82825	2998.7395
674.90186	2953.9807
713.5022	3267.6296
END IONS

BEGIN IONS
TITLE=1620: Scan 13971 (rt=4788.78) [D:\L1aex-Pool22-080823-02a.raw]
PEPMASS=490.8137 61029.719
CHARGE=2+
SCANS=13971
RAWSCANS=sn13971
RTINSECONDS=4788.7778
101.54321	1532.7148
103.37466	1462.0753
108.24174	1527.3549
108.82079	1571.7854
115.07007	1840.356
129.9026	1892.2417
148.44992	2242.8901
172.1461	2277.678
202.25465	2677.9636
286.13467	2526.196
313.00458	2382.781
490.81494	10790.619
491.31506	9129.2061
622.1261	2495.4722
700.15289	2964.7083
712.13745	2660.7888
END IONS

BEGIN IONS
TITLE=1621: Scan 13975 (rt=4789.49) [D:\L1aex-Pool22-080823-02a.raw]
PEPMASS=413.23908 350559.34
CHARGE=2+
SCANS=13975
RAWSCANS=sn13975
RTINSECONDS=4789.4853
100.5153	1489.1982
106.67226	1654.9695
107.78428	1578.0154
111.04428	4501.3984
112.62215	1952.0552
113.06023	2157.6677
115.75367	1494.9001
117.83788	1723.3018
118.99861	1938.6792
119.13079	1891.882
129.05516	2023.2985
132.8696	1945.0688
133.08203	1964.9468
133.08621	22545.279
134.00531	2037.0427
134.08929	2269.853
135.0524	2085.2402
137.0601	4723.2583
155.0706	8766.6025
175.09723	3304.7922
177.11272	9417.5605
187.2258	2353.8679
199.09697	11131.425
231.6774	2392.9634
239.15015	3448.667
243.12318	10690.945
263.98743	2931.2964
267.79553	2584.2222
287.15002	7484.9868
301.14102	3537.7864
331.17499	5047.4155
375.20255	5239.8042
413.26666	6533.415
413.97845	4320.9038
719.40778	3299.8586
825.47113	120361.38
826.47504	53594.98
827.47675	14301.437
END IONS

BEGIN IONS
TITLE=1622: Scan 13978 (rt=4790.01) [D:\L1aex-Pool22-080823-02a.raw]
PEPMASS=499.27576 70984
CHARGE=2+
SCANS=13978
RAWSCANS=sn13978
RTINSECONDS=4790.0077
102.00033	1472.5394
104.33627	1444.6561
111.61636	1774.6754
112.25463	1790.73
113.00644	1865.3945
124.04352	2090.1245
125.46565	1778.0363
140.70964	1841.3767
150.1886	2077.1416
158.79553	2017.1279
159.0518	2871.1667
176.63237	2226.459
181.60541	6171.2495
190.66634	2133.1228
213.40968	2420.2378
240.03244	2389.4807
252.21379	2499.2061
256.26132	2677.8533
305.48581	2278.5718
314.28683	2276.1887
368.54166	2551.6643
376.39435	2549.72
422.04419	3653.1504
425.68347	2559.52
463.46927	2576.2908
541.9054	2889.7913
END IONS

BEGIN IONS
TITLE=1623: Scan 13979 (rt=4790.18) [D:\L1aex-Pool22-080823-02a.raw]
PEPMASS=813.94849 108081.91
CHARGE=2+
SCANS=13979
RAWSCANS=sn13979
RTINSECONDS=4790.1818
148.40065	2127.6816
148.41005	3060.8982
148.41846	4127.3589
148.42705	4765.6948
148.43642	9142.2139
148.4563	7691.5449
148.46465	4527.2798
148.47374	3523.3562
148.48274	2069.7073
148.52631	2250.6873
160.16397	2537.1763
198.5948	2184.5164
205.95474	2149.5186
219.59416	2575.1467
247.33536	2277.1753
265.49854	2236.5125
302.58221	2601.0786
398.56656	2601.199
401.48166	2416.1089
488.15063	2998.1482
630.78839	2743.5867
674.38824	3014.2607
675.57813	2644.6304
941.80927	3161.6658
1017.0943	2583.9111
1181.9263	3057.7542
END IONS

BEGIN IONS
TITLE=1624: Scan 13981 (rt=4790.47) [D:\L1aex-Pool22-080823-02a.raw]
PEPMASS=413.2393 339054.44
CHARGE=2+
SCANS=13981
RAWSCANS=sn13981
RTINSECONDS=4790.4703
111.04423	7033.0591
114.94176	1732.4534
116.3309	1704.9144
125.46966	1680.8983
133.08612	26973.006
137.05984	3394.7234
145.88445	1749.7361
148.44846	2700.7842
151.09702	2447.9795
155.07051	7892.6655
174.94835	2211.9392
177.11237	8134.3638
183.64873	2501.0444
195.25319	2313.9429
197.08162	2435.5444
199.09677	8489.2266
206.75789	2544.7561
219.53313	2224.1357
221.91872	2320.7236
243.12318	9562.7559
254.65092	2559.4724
287.14969	9791.0645
308.16086	3008.0974
331.17606	4105.0649
375.20291	3355.7588
413.26877	5401.2808
517.24341	2657.4243
535.68811	2707.7825
781.44147	4048.2061
825.47119	140250.33
826.47461	49068.895
END IONS

BEGIN IONS
TITLE=1625: Scan 13986 (rt=4791.47) [D:\L1aex-Pool22-080823-02a.raw]
PEPMASS=532.85686 41320.938
CHARGE=3+
SCANS=13986
RAWSCANS=sn13986
RTINSECONDS=4791.4651
178.36182	2264.0864
189.44514	2165.9053
196.84688	2595.9077
202.80424	2610.8018
210.84271	2122.5466
267.55115	2707.7781
277.92337	3632.9519
528.73572	2935.6462
1009.595	3354.6289
1442.3168	3747.6133
END IONS

BEGIN IONS
TITLE=1626: Scan 13987 (rt=4791.64) [D:\L1aex-Pool22-080823-02a.raw]
PEPMASS=532.85686 43467.531
CHARGE=3+
SCANS=13987
RAWSCANS=sn13987
RTINSECONDS=4791.6422
103.32738	1478.9552
104.39112	1441.6516
110.37218	1511.8135
121.64032	1978.2969
130.62889	1791.7256
142.84128	2285.637
143.47061	1962.6298
160.40906	2171.0999
222.14247	2329.3008
266.57013	2293.5845
397.56592	2895.825
479.79797	2942.2339
537.117	3226.3767
598.88556	2966.2339
1028.6514	2697.2188
END IONS

BEGIN IONS
TITLE=1627: Scan 13988 (rt=4791.82) [D:\L1aex-Pool22-080823-02a.raw]
PEPMASS=552.31003 45708.719
CHARGE=2+
SCANS=13988
RAWSCANS=sn13988
RTINSECONDS=4791.819
116.65318	1660.9435
122.18222	1786.2651
132.19121	1871.4281
146.57561	2020.6978
148.76764	2113.7615
185.83076	2133.6201
199.23291	2389.8503
202.65714	2400.1665
224.49199	2466.5112
235.96083	2801.9011
250.63968	2740.3574
306.58896	2755.3298
331.55847	2301.646
334.9873	2699.5137
531.86749	2772.4434
END IONS

BEGIN IONS
TITLE=1628: Scan 13989 (rt=4791.99) [D:\L1aex-Pool22-080823-02a.raw]
PEPMASS=737.4187 57820.563
CHARGE=2+
SCANS=13989
RAWSCANS=sn13989
RTINSECONDS=4791.9936
126.86843	1858.2676
127.25304	1793.9434
127.3335	2166.1296
128.17181	2037.1824
128.37471	2056.0635
132.90314	1720.89
142.5551	1885.1195
147.70506	1873.6941
150.69058	1975.6285
152.43739	1824.6732
153.46181	1940.7161
153.83727	1929.2616
154.92625	2043.6245
164.40521	1942.5801
172.8898	2004.4077
181.60588	2589.2285
185.23122	1943.368
185.41162	2155.2996
199.16927	2150.2954
211.03609	2676.2007
253.82919	2099.26
355.01852	2847.0005
417.14661	2714.4058
END IONS

BEGIN IONS
TITLE=1629: Scan 13993 (rt=4792.7) [D:\L1aex-Pool22-080823-02a.raw]
PEPMASS=490.81396 68046.625
CHARGE=2+
SCANS=13993
RAWSCANS=sn13993
RTINSECONDS=4792.6977
100.97662	1431.7972
100.9991	1747.837
109.86465	1842.3445
110.14779	1567.5669
113.73167	1634.8209
119.15677	1695.373
127.12532	2694.5769
129.53638	1854.213
139.01666	2356.5999
185.99922	2206.3945
192.24753	2236.9219
237.90063	2530.7302
274.73102	2206.8904
289.87628	2470.563
301.94199	2373.1685
425.85184	2521.1482
465.15567	2865.6436
490.81412	8565.9316
494.54245	3110.4224
605.34399	2744.4377
867.50604	2801.6934
977.35687	2847.7148
END IONS

BEGIN IONS
TITLE=1630: Scan 13994 (rt=4792.87) [D:\L1aex-Pool22-080823-02a.raw]
PEPMASS=591.35962 36030.031
CHARGE=3+
SCANS=13994
RAWSCANS=sn13994
RTINSECONDS=4792.872
148.44153	3758.6899
175.61761	2055.2854
205.45464	2211.718
221.02809	2368.5867
262.28854	2616.5032
312.85056	2486.1785
314.53925	2542.5679
410.715	2454.6602
798.87372	3165.9365
818.99042	2824.5144
END IONS

BEGIN IONS
TITLE=1631: Scan 13998 (rt=4793.51) [D:\L1aex-Pool22-080823-02a.raw]
PEPMASS=421.75238 66437.531
CHARGE=2+
SCANS=13998
RAWSCANS=sn13998
RTINSECONDS=4793.5145
103.09039	1586.0386
103.92768	1802.8951
124.92039	1787.0701
133.08638	4141.5005
180.93106	2482.7605
194.37135	2420.6494
222.98151	2667.0908
323.7731	2710.9109
622.89459	2644.1062
778.68201	2885.7229
825.47198	11013.07
826.48047	4741.0742
842.49664	10314.372
843.50256	5087.9805
END IONS

BEGIN IONS
TITLE=1632: Scan 14000 (rt=4793.97) [D:\L1aex-Pool22-080823-02a.raw]
PEPMASS=427.24239 66861.219
CHARGE=2+
SCANS=14000
RAWSCANS=sn14000
RTINSECONDS=4793.9698
146.24663	2071.231
148.99521	2081.5117
153.0634	2197.4338
183.52031	2242.375
184.46217	2487.458
191.26045	2623.5078
213.56778	2348.2866
218.00325	2423.2046
230.63838	2782.8342
252.26306	2528.7483
270.1145	2468.7351
277.94229	2714.7581
316.51715	2561.1067
320.2814	2485.5803
472.46375	2664.1311
540.8504	3071.564
566.32867	2849.8901
613.32343	2864.8948
806.2179	2730.1953
1067.9438	2789.7183
1182.2578	2847.5276
1323.2366	2723.906
END IONS

BEGIN IONS
TITLE=1633: Scan 14007 (rt=4795.21) [D:\L1aex-Pool22-080823-02a.raw]
PEPMASS=435.25227 195560.84
CHARGE=2+
SCANS=14007
RAWSCANS=sn14007
RTINSECONDS=4795.2078
111.04431	3521.709
116.42656	1556.4841
120.10513	1599.3278
121.01458	1463.7876
127.68864	1613.0194
133.08626	16752.248
133.48842	1791.0835
135.93713	1807.7943
137.05997	2339.7021
147.73048	1889.61
151.0966	1840.0629
155.07068	4806.2461
169.76968	2332.8511
171.52176	2005.01
173.28075	2340.7393
177.11282	3930.2566
178.37708	2276.397
199.09685	7295.2852
207.7287	2292.3796
217.63898	2077.1646
223.04607	2296.0313
243.12332	9660.46
287.14981	8015.1768
331.17471	4363.5591
375.20273	3921.9707
414.8681	3211.5103
419.27783	2779.9175
436.284	2809.2874
460.85104	2549.6917
591.29388	2463.2974
694.45569	2830.6484
710.71228	3053.8982
862.73969	2744.3435
869.49677	42741.344
870.50073	23187.256
871.5011	4683.6182
END IONS

BEGIN IONS
TITLE=1634: Scan 14008 (rt=4795.38) [D:\L1aex-Pool22-080823-02a.raw]
PEPMASS=478.75 45873.125
CHARGE=2+
SCANS=14008
RAWSCANS=sn14008
RTINSECONDS=4795.3849
120.71992	1672.6946
120.82143	1934.7473
121.87763	1602.307
136.70782	1895.1218
158.73482	2444.979
170.28366	2180.658
176.35455	2047.53
181.60645	3246.4841
185.32011	2143.1636
222.80638	2564.2695
308.50864	2386.0725
315.95065	2410.7458
410.82736	3548.1367
549.15393	2756.3433
834.81506	3366.0415
END IONS

BEGIN IONS
TITLE=1635: Scan 14009 (rt=4795.56) [D:\L1aex-Pool22-080823-02a.raw]
PEPMASS=605.30995 51521.906
CHARGE=2+
SCANS=14009
RAWSCANS=sn14009
RTINSECONDS=4795.5591
118.95095	1900.2623
121.47224	1955.2384
129.18245	1773.3468
139.31491	2036.1208
158.06636	1778.8578
180.03436	2360.79
192.90845	2456.4941
200.59129	2255.7566
217.85466	2215.9163
321.90417	2664.8938
354.13522	2561.5049
421.9726	2716.7463
512.01813	2810.2925
608.06982	3165.3772
766.13422	2658.6169
816.02765	2705.1934
944.01215	2676.2222
END IONS

BEGIN IONS
TITLE=1636: Scan 14010 (rt=4795.73) [D:\L1aex-Pool22-080823-02a.raw]
PEPMASS=522.56412 32021.313
CHARGE=4+
SCANS=14010
RAWSCANS=sn14010
RTINSECONDS=4795.7346
113.39706	1597.0905
117.38412	1807.9637
118.66763	1725.5149
133.61079	1882.4808
142.99129	1850.2372
184.11516	2236.1274
194.15285	2364.4731
438.84445	4586.6753
686.20325	2770.5825
1024.3962	2506.2439
END IONS

BEGIN IONS
TITLE=1637: Scan 14013 (rt=4796.26) [D:\L1aex-Pool22-080823-02a.raw]
PEPMASS=439.73318 94079.813
CHARGE=2+
SCANS=14013
RAWSCANS=sn14013
RTINSECONDS=4796.2578
113.37093	1734.4524
115.21403	1503.4326
115.96394	1611.3621
148.40086	2417.8997
148.40997	2890.3674
148.41795	3706.0532
148.42726	7808.2593
148.43634	9035.2559
148.45638	7769.4683
148.46519	5265.5459
148.47386	2642.6094
148.48332	2069.1206
148.49182	2377.365
151.58083	2072.0857
154.03703	1954.0624
196.52303	2931.1621
202.74525	2302.6541
230.13437	2452.4546
590.02716	2849.4612
593.56177	2584.8674
666.64026	3377.2617
END IONS

BEGIN IONS
TITLE=1638: Scan 14015 (rt=4796.54) [D:\L1aex-Pool22-080823-02a.raw]
PEPMASS=398.21561 34273.875
CHARGE=2+
SCANS=14015
RAWSCANS=sn14015
RTINSECONDS=4796.5375
107.57922	1576.0682
109.77094	1590.4987
112.78292	1691.9666
114.67483	1733.2415
161.5489	2605.6172
170.73938	2225.3787
172.88528	1969.7867
181.60583	3343.9482
353.06714	2926.0728
433.08078	2414.9526
579.86938	2423.6184
END IONS

BEGIN IONS
TITLE=1639: Scan 14017 (rt=4796.99) [D:\L1aex-Pool22-080823-02a.raw]
PEPMASS=413.23918 280104.69
CHARGE=2+
SCANS=14017
RAWSCANS=sn14017
RTINSECONDS=4796.9922
106.85799	1577.1089
111.04443	6470.6963
113.05987	3564.781
124.30629	1975.4797
133.08617	18274.748
137.06	2688.0376
139.041	1890.6477
140.75923	2448.4888
155.07042	10322.605
177.11243	9439.8232
195.12234	4071.0085
199.07347	2248.2991
199.0966	8020.7788
209.21002	2502.2148
243.12346	7402.2695
287.14932	6895.8706
289.67865	2520.2576
301.14264	3324.249
331.17722	3879.4607
375.20352	3379.718
413.26669	5894.0874
413.97824	4880.4009
419.23044	3230.5144
543.30438	3027.9814
591.70642	3522.8394
632.4762	3513.8726
697.60547	3072.2031
781.4458	3300.114
825.47107	84206.336
826.47437	41948.133
827.47601	10517.004
END IONS

BEGIN IONS
TITLE=1640: Scan 14018 (rt=4797.17) [D:\L1aex-Pool22-080823-02a.raw]
PEPMASS=406.72895 55079.125
CHARGE=2+
SCANS=14018
RAWSCANS=sn14018
RTINSECONDS=4797.1704
103.48543	1674.9545
104.17838	1222.6217
109.09247	1324.3878
118.64251	1626.576
126.60268	1730.5797
127.76939	1734.4304
159.02992	2104.5947
168.94682	2348.2964
170.32576	2145.9719
198.11929	2257.9202
215.32756	2257.7458
217.23946	2476.4438
225.59081	2393.4021
241.91524	2652.2214
252.63676	2444.4971
297.15582	2312.5916
299.80759	2510.0129
325.41348	2476.7012
407.16769	4498.0972
484.98764	2921.4895
END IONS

BEGIN IONS
TITLE=1641: Scan 14021 (rt=4797.7) [D:\L1aex-Pool22-080823-02a.raw]
PEPMASS=409.2067 58724.063
CHARGE=2+
SCANS=14021
RAWSCANS=sn14021
RTINSECONDS=4797.697
100.09727	1397.2837
102.30053	1282.2772
106.7325	1409.2495
108.09858	1410.1038
108.61681	1717.0597
111.64533	1873.0687
120.79729	1993.8348
124.66634	1801.1163
133.64226	2004.5947
144.44252	2138.9963
161.61821	2285.6228
162.28737	2271.447
168.28944	1850.6094
192.23004	2159.6472
203.60904	2830.04
335.46939	2592.2859
383.05756	3203.4338
388.10239	2611.3823
409.14828	3489.7183
409.18204	5356.1079
589.64301	3005.4592
END IONS

BEGIN IONS
TITLE=1642: Scan 14025 (rt=4798.4) [D:\L1aex-Pool22-080823-02a.raw]
PEPMASS=598.37756 64721.156
CHARGE=2+
SCANS=14025
RAWSCANS=sn14025
RTINSECONDS=4798.397
110.97659	1728.3925
126.39905	2046.6775
131.01619	1814.9078
139.92339	2166.4871
142.16139	1767.1832
153.61792	2119.4316
169.16028	2219.4866
174.85487	2339.594
181.60541	2712.9734
182.17009	2124.4172
184.25844	2465.5032
198.63539	2477.1746
199.68193	2602.8118
225.45517	2682.2146
264.02585	2781.3262
266.46967	2839.7517
303.92972	2404.0703
363.39276	2684.4846
396.37622	2832.7734
436.26355	2890.7407
502.43286	2497.0955
505.76221	2565.6177
675.12573	3180.1057
END IONS

BEGIN IONS
TITLE=1643: Scan 14026 (rt=4798.57) [D:\L1aex-Pool22-080823-02a.raw]
PEPMASS=450.75531 72373.375
CHARGE=2+
SCANS=14026
RAWSCANS=sn14026
RTINSECONDS=4798.5724
100.75739	1433.8876
101.00108	1353.0586
103.29529	1322.7744
106.03691	1796.7189
108.64181	1388.448
112.2812	1499.3533
112.34865	1874.0023
115.26449	1720.1039
121.07172	1631.3606
121.13686	1724.7355
122.50697	1893.8048
125.27437	1631.4619
131.37749	1880.0703
131.78012	2323.2764
134.16656	2026.4338
134.49904	1771.2974
142.97069	2261.064
158.62914	1835.5984
159.44066	1998.6349
198.10138	2125.0886
202.26254	2271.6775
237.81261	2802.1868
238.29147	2583.9431
259.76831	2512.45
266.54712	2429.1033
294.03833	2796.7937
335.20023	2803.0671
418.02951	2676.4414
686.03821	3400.313
727.05231	3172.3704
END IONS

BEGIN IONS
TITLE=1644: Scan 14028 (rt=4798.92) [D:\L1aex-Pool22-080823-02a.raw]
PEPMASS=614.49341 46181.625
CHARGE=3+
SCANS=14028
RAWSCANS=sn14028
RTINSECONDS=4798.9207
148.44901	2647.2507
149.83061	2191.1091
150.74814	1869.3816
167.55695	2179.5012
190.97182	2379.6841
198.58815	2535.6135
235.39114	2521.4802
237.75537	2286.2166
261.11768	2496.4099
404.85785	2572.9272
659.45355	2749.4609
677.23041	2585.01
1396.0004	2992.6309
1853.3259	3525.2327
END IONS

BEGIN IONS
TITLE=1645: Scan 14032 (rt=4799.56) [D:\L1aex-Pool22-080823-02a.raw]
PEPMASS=435.25224 178911.69
CHARGE=2+
SCANS=14032
RAWSCANS=sn14032
RTINSECONDS=4799.5599
111.04443	1999.0518
114.90009	1611.0126
128.93149	1799.0243
131.33318	1816.5294
133.08626	12251.398
152.28697	1856.3894
170.24193	1965.9514
176.05713	2881.6719
181.6058	2466.0608
187.53432	2854.1997
195.12279	3110.9431
195.99425	2507.7986
199.09685	4780.6826
202.97498	2426.4641
225.69495	2546.7859
226.61055	2486.6482
243.12303	9071.3701
245.0936	2266.3455
276.86816	2369.1733
287.14954	6842.0371
331.1759	3483.2273
352.44711	2827.2842
357.01675	3137.7083
375.20187	6867.2651
477.77704	2809.0002
555.51233	3184.6018
607.159	2962.7053
848.92108	2725.9824
869.49738	47534.063
870.3623	3043.3247
870.50104	22457.457
END IONS

BEGIN IONS
TITLE=1646: Scan 14035 (rt=4800.19) [D:\L1aex-Pool22-080823-02a.raw]
PEPMASS=560.97969 60059.781
CHARGE=3+
SCANS=14035
RAWSCANS=sn14035
RTINSECONDS=4800.1948
147.01863	1899.8292
151.825	2027.3915
155.01855	1950.1996
180.28899	2309.4351
195.2075	2168.5356
195.48779	2444.1926
221.32875	2229.9551
310.21133	2309.5686
330.49185	2533.4514
370.97684	2849.8135
401.97952	2384.5227
418.91049	3097.8118
463.61163	3121.5774
484.45587	3189.7146
591.66327	2720.9949
752.8316	3196.5564
890.84534	2711.6824
942.48926	2683.311
1068.4688	2943.9861
END IONS

BEGIN IONS
TITLE=1647: Scan 14038 (rt=4800.72) [D:\L1aex-Pool22-080823-02a.raw]
PEPMASS=418.72889 65672.063
CHARGE=2+
SCANS=14038
RAWSCANS=sn14038
RTINSECONDS=4800.7242
106.02306	1701.8878
112.28699	1924.6754
117.94302	1715.4874
121.52647	1675.976
122.02051	1655.5796
124.95413	1805.2075
126.52412	1699.8151
129.04944	1851.6903
129.08244	1820.6581
132.85626	1820.7059
134.04291	1692.233
153.78973	1976.1429
168.00731	2260.6123
168.79335	2085.4731
170.43163	2206.1584
180.16805	2309.2654
191.28372	2709.2012
195.99843	2241.6226
221.56927	2312.1582
276.34857	3139.2712
324.02258	2513.0112
333.33435	2373.7522
346.97498	4871.7212
417.03635	2976.0483
565.46863	2639.635
END IONS

BEGIN IONS
TITLE=1648: Scan 14039 (rt=4800.9) [D:\L1aex-Pool22-080823-02a.raw]
PEPMASS=482.23876 72437.969
CHARGE=2+
SCANS=14039
RAWSCANS=sn14039
RTINSECONDS=4800.8982
104.7044	1544.6689
106.09893	1531.3944
108.62589	1468.8047
111.91109	1644.3098
114.38617	1569.7706
115.60361	2130.5139
118.88367	1462.3264
119.47027	1754.7937
120.52715	1559.9485
121.18508	1582.1328
126.897	1706.4037
133.88974	1751.8317
137.70004	2009.8392
148.44089	1959.2552
154.24226	2054.9692
168.42986	2130.4548
181.59595	3876.8923
181.96056	2264.6184
186.93704	2298.3928
233.62523	2647.4104
343.7829	2859.7778
356.81549	3045.6006
368.23355	2856.8215
408.13773	3096.0205
423.85501	2726.5171
483.29504	3970.5527
578.25232	2677.4824
845.31049	2971.9155
END IONS

BEGIN IONS
TITLE=1649: Scan 14041 (rt=4801.25) [D:\L1aex-Pool22-080823-02a.raw]
PEPMASS=409.20676 52265.563
CHARGE=2+
SCANS=14041
RAWSCANS=sn14041
RTINSECONDS=4801.2545
101.36021	1410.7997
114.20816	1702.3256
115.07642	1853.2301
130.93913	1880.4766
132.99854	1764.5753
140.45209	2101.1401
148.44159	2569.5322
151.69437	1950.8859
156.28923	2129.8948
171.17839	1996.0004
174.29347	1983.3046
192.37381	2470.9043
206.10214	2338.9626
208.93585	2142.4504
241.48987	2382.1218
296.60684	2383.3789
409.18478	4408.4551
414.55539	3187.0391
599.71857	2810.679
END IONS

BEGIN IONS
TITLE=1650: Scan 14042 (rt=4801.43) [D:\L1aex-Pool22-080823-02a.raw]
PEPMASS=524.21228 45879.469
CHARGE=2+
SCANS=14042
RAWSCANS=sn14042
RTINSECONDS=4801.4319
104.10938	1391.3549
108.50494	1786.4235
120.71922	1783.2142
134.86655	1671.4703
148.44911	2543.0176
152.11525	2116.4338
155.34668	1934.7622
176.11333	2089.7898
215.78442	2246.2808
226.33266	2311.9976
388.70999	2680.116
433.59833	2431.1807
523.04425	2858.6147
732.65253	3064.9734
819.36548	3232.8701
872.99487	2867.2808
END IONS

BEGIN IONS
TITLE=1651: Scan 14045 (rt=4801.96) [D:\L1aex-Pool22-080823-02a.raw]
PEPMASS=376.9001 56098.188
CHARGE=3+
SCANS=14045
RAWSCANS=sn14045
RTINSECONDS=4801.9572
108.9613	1810.7499
118.91437	1782.5327
119.63223	1672.6656
124.3393	2051.6902
139.39017	1798.2485
144.42464	2114.342
199.33427	2420.4824
219.76056	2830.0811
280.49362	2460.8494
294.47647	2785.2566
298.92294	2966.7668
376.27679	5895.0444
377.15704	6126.7339
377.19397	3319.6843
405.73886	2422.2236
624.68835	2679.2427
960.88062	2717.2649
END IONS

BEGIN IONS
TITLE=1652: Scan 14047 (rt=4802.31) [D:\L1aex-Pool22-080823-02a.raw]
PEPMASS=399.73918 147132.56
CHARGE=2+
SCANS=14047
RAWSCANS=sn14047
RTINSECONDS=4802.3061
110.39248	1716.135
118.41228	1802.6554
121.04166	1703.9133
127.24629	1882.9825
133.60912	1744.8372
145.95314	2176.5286
148.3848	2413.9114
148.3933	2105.5269
148.40269	2570.8574
148.41071	2402.1279
148.41945	4495.2168
148.42804	7603.9546
148.43744	9907.7891
148.45738	7520.5654
148.46648	4752.1357
148.47507	2042.8499
148.48392	2975.1106
149.46371	1901.5858
155.25722	1884.8429
157.81444	2561.6841
160.50969	1993.1588
160.605	2233.4736
163.34756	1919.0547
175.81517	2403.2673
181.59669	2306.2668
186.03615	2003.0717
189.29941	2531.1184
203.9453	2296.3083
215.85266	2210.187
304.45322	2622.47
400.98624	16156.501
418.9968	17666.27
715.0719	3180.7725
733.04938	2574.0144
END IONS

BEGIN IONS
TITLE=1653: Scan 14049 (rt=4802.58) [D:\L1aex-Pool22-080823-02a.raw]
PEPMASS=443.76567 53971.719
CHARGE=2+
SCANS=14049
RAWSCANS=sn14049
RTINSECONDS=4802.5843
104.87022	1545.9324
107.74418	1508.382
119.45956	1767.1052
133.08667	2513.4556
154.25185	2421.6387
154.59048	2119.4963
156.43488	2514.5952
201.36673	2321.2571
210.44485	2673.1143
244.4856	2511.968
343.02399	3044.3013
375.78125	3011.689
869.49719	7859.7549
886.5271	5281.5747
887.52167	3346.9016
END IONS

BEGIN IONS
TITLE=1654: Scan 14050 (rt=4802.85) [D:\L1aex-Pool22-080823-02a.raw]
PEPMASS=490.81382 70692.688
CHARGE=2+
SCANS=14050
RAWSCANS=sn14050
RTINSECONDS=4802.8452
107.18019	1392.5253
120.19987	1644.8767
124.58015	1662.8197
127.98015	2073.7539
130.81342	1838.1476
135.48836	1999.4771
136.44818	1765.1884
143.43568	2074.6453
147.16533	2343.603
158.11989	1984.3149
173.34447	2519.2991
181.60797	2605.1143
189.99962	2956.9265
235.25964	2237.8474
252.25432	2327.1223
266.56494	2416.5798
267.07068	2208.4695
285.27747	2569.6663
339.8172	2663.7781
360.97366	2667.2754
419.99832	2542.9253
490.36859	2965.374
490.81467	4713.3096
548.83624	2653.9763
END IONS

BEGIN IONS
TITLE=1655: Scan 14051 (rt=4803.04) [D:\L1aex-Pool22-080823-02a.raw]
PEPMASS=842.49756 61001.469
CHARGE=1+
SCANS=14051
RAWSCANS=sn14051
RTINSECONDS=4803.0424
141.0545	2535.3928
166.44925	2155.239
169.37389	2015.8737
169.5491	2200.0469
185.20917	2526.4119
185.82611	2522.1333
212.38252	2201.3091
305.96411	2713.1309
358.06711	2760.2837
406.3248	3152.4375
840.96674	6237.9536
841.97528	3501.0073
975.33014	2639.5327
1008.1676	2880.5256
1324.0096	2891.5242
1488.5262	3315.3389
1680.9324	3671.708
END IONS

BEGIN IONS
TITLE=1656: Scan 14054 (rt=4803.58) [D:\L1aex-Pool22-080823-02a.raw]
PEPMASS=482.79392 67523.219
CHARGE=2+
SCANS=14054
RAWSCANS=sn14054
RTINSECONDS=4803.576
101.79927	1977.3813
126.93148	1726.1808
143.80141	2278.8948
143.8949	2145.9897
146.13072	1805.6448
148.44127	2220.0583
149.52765	1987.4979
151.97276	1956.0082
156.90167	2174.1777
159.37674	2218.4453
163.3474	2216.5452
165.9438	2291.9832
180.60507	2367.1587
192.54701	2527.6819
270.62689	2589.229
274.72659	2519.3455
312.37531	2531.0024
403.70731	2543.9158
453.50925	2698.4766
466.52762	2716.9333
470.76315	3052.4026
477.72681	2572.1135
482.79352	4853.8755
847.90442	2870.509
END IONS

BEGIN IONS
TITLE=1657: Scan 14055 (rt=4803.75) [D:\L1aex-Pool22-080823-02a.raw]
PEPMASS=442.24193 51095.875
CHARGE=2+
SCANS=14055
RAWSCANS=sn14055
RTINSECONDS=4803.7503
101.68914	1365.9545
107.96736	2292.1792
109.49097	1397.1273
113.07795	1909.3578
114.90624	1940.4841
139.82401	1981.9611
151.35999	2122.2632
181.60661	2795.9993
237.05191	2291.7856
262.1532	2959.5493
288.52426	2777.2104
367.34827	2358.3708
441.2984	4137.0078
605.06726	2941.0916
780.67065	2710.3379
812.12952	3425.8867
END IONS

BEGIN IONS
TITLE=1658: Scan 14056 (rt=4803.92) [D:\L1aex-Pool22-080823-02a.raw]
PEPMASS=639.57184 64027.281
CHARGE=2+
SCANS=14056
RAWSCANS=sn14056
RTINSECONDS=4803.9244
130.06454	2083.0266
131.96461	1924.8833
133.2888	2052.1277
134.98201	2411.4641
138.82663	1669.665
147.27437	2194.0698
148.44084	1986.2986
150.47438	1728.1508
150.50377	2030.1897
157.0146	2131.7261
188.39153	2146.7285
235.6221	2278.1016
259.31332	2526.4055
284.0556	2584.9863
484.85611	2844.292
543.41003	2865.1357
636.51385	2765.9888
743.34589	3030.3328
786.86395	2663.1445
1200.7721	2777.9758
1228.4283	3066.7637
END IONS

BEGIN IONS
TITLE=1659: Scan 14057 (rt=4804.1) [D:\L1aex-Pool22-080823-02a.raw]
PEPMASS=637.86731 50587.344
CHARGE=2+
SCANS=14057
RAWSCANS=sn14057
RTINSECONDS=4804.1006
116.236	1615.9775
119.57826	1836.5917
136.94748	2054.8911
148.44821	2492.2068
171.33066	2503.1594
180.66206	2057.9607
194.21785	2297.4456
199.59807	2577.3801
207.78726	2682.5322
211.05104	2553.688
228.53889	2381.7766
249.33545	2418.7175
256.92331	2391.9102
299.58307	3020.7488
1105.6512	3857.1355
1200.1959	3117.1863
END IONS

BEGIN IONS
TITLE=1660: Scan 14060 (rt=4804.63) [D:\L1aex-Pool22-080823-02a.raw]
PEPMASS=523.27606 46384.531
CHARGE=2+
SCANS=14060
RAWSCANS=sn14060
RTINSECONDS=4804.6298
103.81625	1835.1737
125.91161	1874.7283
148.44901	2138.6316
171.94896	2277.7642
181.59543	2806.9324
189.58345	2814.9478
247.04343	2766.4109
273.04227	2949.5562
275.38513	2512.2749
438.84424	5579.3135
460.50137	3048.5476
491.53006	3565.3608
792.68073	2950.6558
END IONS

BEGIN IONS
TITLE=1661: Scan 14062 (rt=4804.98) [D:\L1aex-Pool22-080823-02a.raw]
PEPMASS=725.16547 45462.844
CHARGE=3+
SCANS=14062
RAWSCANS=sn14062
RTINSECONDS=4804.9826
167.54533	2048.6501
169.7496	1940.4006
174.57773	2127.8218
181.60545	3376.0615
188.72493	3173.8794
221.64175	2247.0132
299.06274	4056.3857
400.86401	2703.6174
450.98373	2599.137
490.33975	3141.677
590.89899	2986.7664
609.89038	2778.8269
903.01666	2665.4153
1932.7518	3237.5825
1997.7813	2907.5127
END IONS

BEGIN IONS
TITLE=1662: Scan 14064 (rt=4805.34) [D:\L1aex-Pool22-080823-02a.raw]
PEPMASS=386.66269 104317.56
CHARGE=2+
SCANS=14064
RAWSCANS=sn14064
RTINSECONDS=4805.3443
104.17126	1556.0056
123.03924	1907.2544
124.88409	1906.7189
148.37187	2481.033
148.37897	1977.3035
148.41518	2213.1633
148.42384	4428.8438
148.43289	7582.6582
148.45296	10243.214
148.46179	8495.3604
148.47043	3844.019
148.47997	3066.1543
148.48845	2544.72
153.9109	1922.3029
156.70238	2101.9878
163.88803	2075.582
166.44754	2542.2744
174.40558	2715.2217
181.60524	2456.7561
194.46118	2113.9497
211.69156	2511.752
247.05438	2367.9536
286.45786	2376.9575
387.14014	3092.9346
563.09869	3167.259
622.06146	2727.2937
END IONS

BEGIN IONS
TITLE=1663: Scan 14069 (rt=4806.25) [D:\L1aex-Pool22-080823-02a.raw]
PEPMASS=707.81525 32956.938
CHARGE=3+
SCANS=14069
RAWSCANS=sn14069
RTINSECONDS=4806.2544
161.0997	2286.748
171.54475	2077.0176
198.28218	2172.9636
280.25015	2583.7292
320.97827	2768.8718
324.0433	2417.2109
396.4967	2580.7957
423.84885	2434.1865
970.93286	2869.3342
1532.5577	3083.043
1937.3525	2647.9087
END IONS

BEGIN IONS
TITLE=1664: Scan 14072 (rt=4806.79) [D:\L1aex-Pool22-080823-02a.raw]
PEPMASS=385.14795 42997.844
CHARGE=2+
SCANS=14072
RAWSCANS=sn14072
RTINSECONDS=4806.7895
108.64359	1428.0588
110.77649	1564.8036
111.47795	1439.5249
116.67716	1624.3013
120.94466	1568.865
121.53867	1492.5516
138.47614	1984.7928
146.08713	2268.9033
150.90041	1889.8862
159.62125	1953.7474
172.94151	2397.5044
314.65314	2669.6917
331.28616	2327.2439
359.33972	2872.082
502.79828	2861.4241
570.36987	2608.7544
END IONS

BEGIN IONS
TITLE=1665: Scan 14073 (rt=4806.97) [D:\L1aex-Pool22-080823-02a.raw]
PEPMASS=567.79401 49404.781
CHARGE=3+
SCANS=14073
RAWSCANS=sn14073
RTINSECONDS=4806.9663
158.5036	1864.6724
176.90411	2291.2234
181.18314	2483.5811
207.86458	2277.249
233.23564	2745.3545
267.03302	2118.4761
309.23755	2378.0947
342.5235	2302.9619
441.57813	2729.8411
537.44995	2607.2629
725.60791	2938.7048
773.44806	3292.4697
983.6925	2601.8528
1473.4714	3017.4353
END IONS

BEGIN IONS
TITLE=1666: Scan 14074 (rt=4807.15) [D:\L1aex-Pool22-080823-02a.raw]
PEPMASS=627.03003 60773.813
CHARGE=2+
SCANS=14074
RAWSCANS=sn14074
RTINSECONDS=4807.1482
113.61892	2013.2826
114.28837	1760.2859
115.73759	1572.4148
132.12856	1790.4052
133.12407	1905.0092
135.40787	1690.3875
136.20544	1942.632
136.69101	2131.2896
147.7733	2482.281
157.85666	2051.0286
162.06168	2216.2852
192.71092	2702.3516
202.53633	2452.8181
203.05211	2373.5007
232.94832	2773.3252
238.4046	2919.4282
294.01099	2346.572
380.2504	2840.7893
739.36603	3238.6074
1108.2813	2610.5288
1166.314	3180.8164
END IONS

BEGIN IONS
TITLE=1667: Scan 14075 (rt=4807.33) [D:\L1aex-Pool22-080823-02a.raw]
PEPMASS=435.25244 167888.28
CHARGE=2+
SCANS=14075
RAWSCANS=sn14075
RTINSECONDS=4807.3257
119.5018	1705.1591
121.46276	1864.2363
133.01981	2030.4641
133.08636	10730.536
135.31204	2063.9749
142.4231	1868.0201
144.47391	1976.4155
148.44806	2154.3142
155.07082	2984.374
172.09709	2292.3848
174.34894	1868.7313
175.64758	2033.2571
181.60477	2752.6833
193.08235	2563.9641
197.44415	2380.3914
199.09715	3699.0574
218.34193	2379.54
224.83022	2453.7703
228.717	2180.8535
243.12286	6991.168
286.22641	2700.9863
314.20877	2607.0879
331.17688	2970.9255
357.01791	2771.6479
375.20117	2734.5427
442.39288	3312.9722
647.4707	2877.2847
849.37402	2862.8044
869.49725	60368.684
870.49994	6981.8428
881.93652	2610.9834
920.02911	3328.8779
1094.2926	3009.071
END IONS

BEGIN IONS
TITLE=1668: Scan 14077 (rt=4807.68) [D:\L1aex-Pool22-080823-02a.raw]
PEPMASS=526.89551 48172.25
CHARGE=3+
SCANS=14077
RAWSCANS=sn14077
RTINSECONDS=4807.6766
138.05096	1904.0929
139.66516	2381.0073
144.645	1937.5256
148.44801	2008.8365
177.78331	2547.4631
224.40427	2243.7698
229.54164	2190.8215
249.84116	2164.8953
257.24399	2539.9438
265.20511	2365.9622
312.77896	2600.4019
322.94446	2541.9253
677.6629	2740.7324
755.3761	3008.2356
813.4101	2847.7983
1018.5795	3502.5908
END IONS

BEGIN IONS
TITLE=1669: Scan 14081 (rt=4808.38) [D:\L1aex-Pool22-080823-02a.raw]
PEPMASS=551.58112 122725.84
CHARGE=3+
SCANS=14081
RAWSCANS=sn14081
RTINSECONDS=4808.3788
143.67482	2017.0394
147.55493	2026.947
148.40454	1870.0891
148.41264	2327.5845
148.42184	4422.2974
148.4314	7856.4551
148.45134	12057.337
148.4604	8581.5674
148.46992	3446.5061
148.47865	2775.1448
148.48755	2765.1572
148.49689	2041.7432
148.62791	1904.5681
158.36201	2135.6692
158.97397	1943.3481
166.45406	2151.5361
170.16843	2089.4539
171.74747	2252.4211
174.20654	2180.8552
185.80321	2006.2577
203.77521	2811.7571
287.57156	2575.5823
287.82928	2338.5723
359.02658	2450.4685
371.14087	2517.8579
430.86285	2691.803
486.29941	2704.2585
487.91348	2717.6848
499.54355	2785.6179
535.03735	2670.5662
752.34949	3148.7791
1576.2701	3376.1475
END IONS

BEGIN IONS
TITLE=1670: Scan 14083 (rt=4808.67) [D:\L1aex-Pool22-080823-02a.raw]
PEPMASS=413.23916 361917.53
CHARGE=2+
SCANS=14083
RAWSCANS=sn14083
RTINSECONDS=4808.6657
104.72757	1655.0887
107.40382	1501.7496
107.50507	1636.812
111.04433	6967.8779
113.06021	2931.1121
121.59567	1740.5717
133.08107	2542.7656
133.08621	30620.275
137.06009	3021.2048
141.96867	2048.5911
147.1631	1827.0892
148.44797	1940.3324
151.09666	2702.1343
155.07054	9097.1885
170.51044	2272.0251
177.1124	9093.835
195.12328	3432.176
195.74893	2242.5664
199.09677	8302.8926
214.45915	2568.3977
219.28249	2301.8145
239.14905	4241.7173
243.12338	9049.2959
280.51102	2743.6853
283.17596	2710.7417
287.14954	9025.1523
331.17645	7064.2026
375.20331	4621.832
395.35202	2437.8547
413.26767	6019.5381
502.28076	2995.5623
587.32666	4026.8867
719.41095	4523.937
781.44348	2976.554
825.47144	141261.06
826.47498	50365.551
END IONS

BEGIN IONS
TITLE=1671: Scan 14086 (rt=4809.3) [D:\L1aex-Pool22-080823-02a.raw]
PEPMASS=482.23859 41884.281
CHARGE=2+
SCANS=14086
RAWSCANS=sn14086
RTINSECONDS=4809.3041
107.91902	1542.2415
108.19867	1531.342
109.47574	1578.5958
116.38605	1520.839
122.16183	1532.5055
138.96199	1995.8531
149.8719	2122.0769
182.27094	2306.0046
252.37434	2506.0032
303.64859	2542.9268
308.03003	3008.1733
370.36981	2824.2771
580.84448	2830.5505
586.09937	3299.1084
879.99884	2646.697
END IONS

BEGIN IONS
TITLE=1672: Scan 14089 (rt=4809.83) [D:\L1aex-Pool22-080823-02a.raw]
PEPMASS=515.42773 48589.438
CHARGE=2+
SCANS=14089
RAWSCANS=sn14089
RTINSECONDS=4809.8282
107.96365	1443.683
110.23785	1894.5232
113.08264	1481.3182
130.00633	1859.5898
142.33366	1875.2021
153.47414	1862.0631
154.17638	2191.6357
154.73595	2350.7898
162.85568	2333.2417
166.8015	2091.1538
194.81964	2669.7771
213.74577	2609.1934
216.56801	2597.2563
235.66696	2216.4163
306.9881	2585.0403
443.49582	2733.7251
640.6366	2474.6682
699.5022	2914.7886
END IONS

BEGIN IONS
TITLE=1673: Scan 14093 (rt=4810.52) [D:\L1aex-Pool22-080823-02a.raw]
PEPMASS=398.21557 43615.813
CHARGE=2+
SCANS=14093
RAWSCANS=sn14093
RTINSECONDS=4810.5248
111.04436	3502.6548
117.2783	2088.2708
121.03143	1789.0685
129.05499	2178.1892
131.26601	2018.9558
157.66202	2210.075
165.5354	2698.9895
216.48654	2424.6294
269.82336	2268.2476
289.4921	2568.2241
313.62991	2390.4827
414.80753	2877.1992
474.10919	2951.0283
582.11737	2497.3225
END IONS

BEGIN IONS
TITLE=1674: Scan 14096 (rt=4811.06) [D:\L1aex-Pool22-080823-02a.raw]
PEPMASS=488.33492 64375.813
CHARGE=2+
SCANS=14096
RAWSCANS=sn14096
RTINSECONDS=4811.0552
100.0751	1707.8826
102.10151	1361.6528
114.62775	1849.5472
120.4493	1551.3636
120.93333	1736.8834
122.02905	1715.8522
123.68262	1943.7773
147.82088	1925.699
163.37537	2238.4768
163.50694	1981.7524
169.16264	2275.0149
174.92827	2245.925
180.14279	2184.5952
181.6051	3277.3315
190.07637	2516.3279
193.69449	2560.4861
245.11624	2515.5432
258.08908	2546.2498
283.96994	2966.9121
326.50046	2586.084
348.71854	2435.8262
378.2345	2603.5383
400.98639	3667.7012
485.90228	2783.6357
543.89349	2812.6343
END IONS

BEGIN IONS
TITLE=1675: Scan 14098 (rt=4811.41) [D:\L1aex-Pool22-080823-02a.raw]
PEPMASS=510.81888 111663.28
CHARGE=2+
SCANS=14098
RAWSCANS=sn14098
RTINSECONDS=4811.4136
100.94723	1571.7346
103.71263	1506.5168
104.71529	1353.4143
115.66212	1827.1444
120.94891	1662.7893
123.45187	1611.3257
129.49667	1685.5984
131.25154	1693.9669
140.67915	2024.4434
140.94112	1995.0767
142.05873	1809.8102
143.082	2077.0168
148.36722	2397.8335
148.38408	1850.9583
148.39276	1827.5291
148.40208	1917.9521
148.41965	4295.7119
148.42924	4740.9966
148.43703	10315.156
148.45688	7810.7632
148.46614	4847.813
148.47498	3651.7966
148.48343	2108.6711
148.50154	2101.3752
148.51028	1770.3577
148.52692	2616.969
160.79912	1933.6591
169.42142	2388.4763
181.60547	2172.3662
203.65266	3340.542
364.66855	2697.6094
800.17096	2823.478
947.38171	2568.8582
END IONS

BEGIN IONS
TITLE=1676: Scan 14100 (rt=4811.69) [D:\L1aex-Pool22-080823-02a.raw]
PEPMASS=421.75245 91481.844
CHARGE=2+
SCANS=14100
RAWSCANS=sn14100
RTINSECONDS=4811.6912
103.07806	1632.2997
108.89819	1396.1808
127.32237	1656.9302
132.36832	1952.4052
133.08612	3228.5964
135.95175	1779.2737
142.8649	1908.7148
161.24832	2337.9419
168.58173	2100.6157
177.01273	2218.4268
231.2515	2421.9041
258.48364	2385.9141
263.49915	2727.1785
325.36914	2529.0745
343.00345	3137.011
402.15524	2705.3936
825.47278	17812.451
826.47467	8204.0674
842.49695	12975.729
843.49835	4108.1597
END IONS

BEGIN IONS
TITLE=1677: Scan 14106 (rt=4812.86) [D:\L1aex-Pool22-080823-02a.raw]
PEPMASS=398.21574 54206.656
CHARGE=2+
SCANS=14106
RAWSCANS=sn14106
RTINSECONDS=4812.8556
107.05641	1451.069
126.99142	1838.1208
129.81992	2000.0535
132.63039	1888.8354
136.01649	1845.3051
143.8399	2232.5374
156.8004	2112.1792
180.22595	2272.0781
181.59622	2853.678
191.00172	2233.7317
204.64584	2211.7869
241.3532	2526.3718
261.66949	2271.1304
261.76553	3001.4521
266.30545	2637.6489
364.94843	2518.6609
397.14874	3717.3862
459.34521	2733.6687
579.64502	2575.1133
END IONS

BEGIN IONS
TITLE=1678: Scan 14108 (rt=4813.21) [D:\L1aex-Pool22-080823-02a.raw]
PEPMASS=532.85659 43759.219
CHARGE=3+
SCANS=14108
RAWSCANS=sn14108
RTINSECONDS=4813.2081
141.14091	2018.3302
152.05096	2042.8121
153.64275	2273.0552
181.60609	4804.8081
191.61501	2554.2466
201.00227	2580.751
217.06946	2376.7603
236.96773	2273.8191
262.96167	2752.532
277.92221	2711.8047
571.53638	2971.7205
1130.0869	3005.7612
END IONS

BEGIN IONS
TITLE=1679: Scan 14112 (rt=4813.91) [D:\L1aex-Pool22-080823-02a.raw]
PEPMASS=564.03687 59961.875
CHARGE=3+
SCANS=14112
RAWSCANS=sn14112
RTINSECONDS=4813.9133
145.7607	2212.7622
146.15991	1828.8802
146.34358	2088.9543
150.55643	1983.645
163.84631	2155.4509
168.7603	2253.3108
173.7476	2503.625
177.23628	2617.6555
198.62067	2176.8098
206.02301	2184.0815
221.28275	2626.666
227.79254	2541.9324
229.15143	2311.4741
259.5799	2332.0469
324.78964	2515.1472
391.17596	2736.2122
449.83014	2726.1289
703.79248	3111.0239
1126.4031	2847.946
1379.9373	2858.8367
END IONS

BEGIN IONS
TITLE=1680: Scan 14113 (rt=4814.09) [D:\L1aex-Pool22-080823-02a.raw]
PEPMASS=388.70182 55550.469
CHARGE=2+
SCANS=14113
RAWSCANS=sn14113
RTINSECONDS=4814.0908
118.2198	1572.2443
124.42072	1921.3195
125.1896	2110.6189
173.42467	2425.9116
180.76393	2181.248
181.60632	3114.4338
198.73552	2422.1973
226.06812	2262.7117
236.43817	3264.0322
238.66495	2312.1228
246.74733	2361.5857
253.75742	2424.6577
307.03928	2614.2068
374.83762	2638.032
423.29401	2846.9375
448.69669	2547.5906
545.53851	2440.8662
587.20148	2694.0962
743.21082	2963.0205
END IONS

BEGIN IONS
TITLE=1681: Scan 14115 (rt=4814.44) [D:\L1aex-Pool22-080823-02a.raw]
PEPMASS=477.29367 110860.53
CHARGE=2+
SCANS=14115
RAWSCANS=sn14115
RTINSECONDS=4814.444
106.31994	1729.4156
121.43314	1537.9515
123.59351	2018.3567
134.66852	2181.1936
135.69987	1921.5204
146.362	2251.5623
148.3082	1884.4873
148.36765	2256.3225
148.40376	2694.3269
148.41135	2492.7627
148.42065	3920.1284
148.42989	7222.3008
148.43884	13176.94
148.45903	7124.1929
148.46793	4234.9775
148.47607	2000.5026
148.48473	2038.6505
148.52924	2418.4612
234.71451	2193.144
235.36987	2329.7075
242.40367	2148.8113
248.55069	2462.6526
254.62186	2832.2432
256.19482	2432.0012
269.30084	2835.2512
314.76352	2441.6516
323.25818	2549.281
344.00552	2392.2612
590.26929	2840.3284
END IONS

BEGIN IONS
TITLE=1682: Scan 14118 (rt=4814.99) [D:\L1aex-Pool22-080823-02a.raw]
PEPMASS=398.21565 51026.969
CHARGE=2+
SCANS=14118
RAWSCANS=sn14118
RTINSECONDS=4814.986
105.31962	1395.2351
108.7112	1505.8956
125.83434	1886.76
129.1725	1801.5239
131.82198	2294.2747
158.08778	1941.7603
158.73969	2099.2024
162.75638	2153.1982
165.6158	1781.9325
209.15712	2310.8579
225.05846	2195.5984
230.82852	3021.5496
247.92662	3039.8711
331.30167	2694.9968
343.39078	2639.8396
360.14679	2615.5117
583.59271	3258.793
741.86902	2857.4736
END IONS

BEGIN IONS
TITLE=1683: Scan 14119 (rt=4815.19) [D:\L1aex-Pool22-080823-02a.raw]
PEPMASS=435.25228 162298.19
CHARGE=2+
SCANS=14119
RAWSCANS=sn14119
RTINSECONDS=4815.1883
120.96742	1787.7319
124.85996	1696.0928
126.21067	1676.2893
133.07104	1888.4264
133.08624	10694.683
148.44795	2350.3494
155.07068	3129.3887
180.18187	2146.6658
181.59689	3253.4333
185.81717	2529.4102
195.1228	3026.0103
195.3246	2378.542
199.0974	2942.7354
227.43939	2607.2842
228.49051	2276.7102
243.12291	3556.8457
280.30685	2340.6584
318.45282	2861.5728
357.01846	3240.6799
399.09525	2678.385
405.14337	2728.4885
515.83972	3224.6716
847.44769	4735.1123
869.49738	70411.898
870.50452	4052.4402
895.26965	2622.0703
902.82336	3002.4558
1174.7035	3151.2944
END IONS

BEGIN IONS
TITLE=1684: Scan 14120 (rt=4815.36) [D:\L1aex-Pool22-080823-02a.raw]
PEPMASS=442.24195 50696.188
CHARGE=2+
SCANS=14120
RAWSCANS=sn14120
RTINSECONDS=4815.3646
101.68024	1422.5742
103.69333	1496.3607
113.45689	1950.5737
120.58292	1715.6882
121.38136	1617.1107
128.13301	1863.0062
135.82669	1882.6449
170.78543	2747.5105
180.86603	2333.877
203.31195	2270.6382
205.47911	2235.2146
248.81708	2763.4473
316.6871	3003.0103
374.89551	3134.0481
480.14993	2512.3706
534.54089	3030.1116
888.7597	2895.8406
END IONS

BEGIN IONS
TITLE=1685: Scan 14124 (rt=4816.07) [D:\L1aex-Pool22-080823-02a.raw]
PEPMASS=490.75174 67789.438
CHARGE=2+
SCANS=14124
RAWSCANS=sn14124
RTINSECONDS=4816.0655
100.50751	1545.4341
101.23985	1659.7266
106.9973	1688.8914
108.82928	1434.9324
109.56885	1684.1333
109.64316	1391.908
110.0944	1482.0496
111.13178	1724.3453
114.49456	1493.3602
118.64467	1674.4414
158.27464	2257.3174
161.57845	2568.9539
188.79311	2686.0808
208.6564	2408.5554
220.56586	2570.9871
238.17802	2457.1333
265.31277	2590.7341
335.60355	2628.1467
401.98709	4678.6279
404.26892	2677.0544
575.97754	2971.79
596.86737	2802.5874
732.95123	3276.6274
981.50391	2913.8613
END IONS

BEGIN IONS
TITLE=1686: Scan 14125 (rt=4816.24) [D:\L1aex-Pool22-080823-02a.raw]
PEPMASS=585.31378 37705.531
CHARGE=3+
SCANS=14125
RAWSCANS=sn14125
RTINSECONDS=4816.2398
162.13506	1899.937
162.91859	2203.2856
182.01234	2378.7974
185.72476	2154.5435
225.77644	2205.9841
368.24472	2340.7244
437.10342	2549.1357
499.40552	2743.366
562.18164	2690.2795
1126.8027	2836.8042
1126.9695	2480.916
END IONS

BEGIN IONS
TITLE=1687: Scan 14126 (rt=4816.42) [D:\L1aex-Pool22-080823-02a.raw]
PEPMASS=546.02441 45337.094
CHARGE=3+
SCANS=14126
RAWSCANS=sn14126
RTINSECONDS=4816.4178
138.0186	2221.2937
138.68355	1849.3431
147.25473	2404.6602
161.94252	1873.7057
198.41727	2136.9141
199.78233	2401.3689
215.54128	2395.4329
245.40109	2255.6973
260.49597	2697.0574
476.98254	2607.8152
699.75848	3545.9602
888.24164	2773.8982
1222.411	3010.8433
1357.7991	2925.2358
END IONS

BEGIN IONS
TITLE=1688: Scan 14127 (rt=4816.6) [D:\L1aex-Pool22-080823-02a.raw]
PEPMASS=413.2392 376827.09
CHARGE=2+
SCANS=14127
RAWSCANS=sn14127
RTINSECONDS=4816.5953
115.13809	1913.8972
131.22229	1831.6895
133.08617	24164.998
133.99825	2185.4114
135.65561	2248.9111
137.05986	2887.676
142.06345	2010.0535
148.44151	2979.635
151.09651	2514.8792
151.23914	2039.4781
155.07059	7511.064
177.1127	6050.1689
181.60803	2203.9585
184.63797	2739.114
192.69186	2122.2659
195.12323	5181.8413
195.56485	2224.5559
199.09682	3891.9973
214.02943	2528.4736
239.14972	3462.6621
243.12305	7042.981
244.64786	2817.3601
281.69366	3051.1438
283.17529	2487.5837
287.14963	6442.5566
301.14133	3581.6648
327.20276	2918.1816
331.17648	8056.0571
375.20242	4714.2192
413.26801	8606.7217
449.71973	3005.5186
737.41791	5566.7207
825.47113	198066.09
826.47357	26910.475
END IONS

BEGIN IONS
TITLE=1689: Scan 14130 (rt=4817.13) [D:\L1aex-Pool22-080823-02a.raw]
PEPMASS=620.40112 58589.688
CHARGE=2+
SCANS=14130
RAWSCANS=sn14130
RTINSECONDS=4817.1263
114.23772	2050.9248
119.8905	1746.97
126.64413	1851.7185
133.20035	1798.0968
143.69957	1843.049
144.65137	1874.5428
147.5103	2050.8906
148.44048	3086.8027
157.73018	2202.541
172.6898	2073.7769
179.80905	2616.7439
181.60547	2420.8904
227.02357	2303.884
244.23946	2403.6226
323.12183	2385.156
329.61902	2447.9854
355.64645	3395.7661
402.16818	2846.2263
952.9801	2782.9607
975.96997	3963.9624
END IONS

BEGIN IONS
TITLE=1690: Scan 14132 (rt=4817.48) [D:\L1aex-Pool22-080823-02a.raw]
PEPMASS=377.23408 126600.84
CHARGE=2+
SCANS=14132
RAWSCANS=sn14132
RTINSECONDS=4817.4791
104.71683	1519.3735
116.09066	2202.9063
117.88575	1623.5166
119.42404	1523.14
119.53519	1967.0786
120.72568	1521.5479
122.96574	2058.8884
130.79276	2354.1587
148.33644	2287.5232
148.37112	1927.7969
148.40729	2174.8525
148.4147	2570.5154
148.42433	4355.002
148.43282	7125.8418
148.45285	10926.729
148.46205	7625.71
148.47061	4068.6426
148.47966	3260.7798
148.48759	3124.187
148.50494	2217.4551
168.632	2034.8121
174.42198	2339.1936
182.18095	2037.812
187.29189	2245.6633
246.32957	2537.5769
252.77753	2419.699
283.18484	2625.7615
284.09409	2822.2407
297.76447	2413.7329
298.92319	2569.0291
377.1572	5666.8242
379.72214	3524.3945
438.83093	2885.4011
474.159	2617.8162
END IONS

BEGIN IONS
TITLE=1691: Scan 14134 (rt=4817.76) [D:\L1aex-Pool22-080823-02a.raw]
PEPMASS=435.25227 177353.44
CHARGE=2+
SCANS=14134
RAWSCANS=sn14134
RTINSECONDS=4817.7615
100.15761	1365.6279
100.49846	1503.2799
108.4584	1537.4468
111.04443	3775.5366
117.74099	1513.1564
133.08623	11183.307
137.05974	2366.8313
138.50317	1851.0181
139.02377	2001.7753
155.07063	5315.6035
159.83797	2411.5623
177.11237	3882.0796
177.13786	2332.7415
195.12308	3006.0396
199.09691	6289.4175
239.14992	2765.041
243.1235	3351.8979
275.48813	2497.8125
275.55786	3057.2454
287.15051	6591.9419
297.866	2398.5864
323.10742	2831.8625
331.17575	8144.3345
375.20108	3098.2729
725.39044	2571.4458
813.09967	2956.4229
847.45068	3654.1042
869.49725	51994.957
870.49921	21706.998
END IONS

BEGIN IONS
TITLE=1692: Scan 14136 (rt=4818.22) [D:\L1aex-Pool22-080823-02a.raw]
PEPMASS=406.7288 60378.625
CHARGE=2+
SCANS=14136
RAWSCANS=sn14136
RTINSECONDS=4818.2193
104.45557	1674.1064
106.66886	1819.6665
110.31181	1512.5555
111.49483	1393.4587
113.84496	1601.6958
125.97125	1780.1147
130.448	1756.978
141.94121	2440.7378
157.5407	1983.6941
159.68974	1993.1248
173.1188	2324.1521
178.54315	2034.7147
223.26648	2262.3545
231.5993	2523.5708
272.05679	2613.9348
328.98645	4980.9199
407.16776	5857.6333
540.04675	2829.978
564.06934	2618.8918
665.40613	2837.2358
721.11792	2665.1067
END IONS

BEGIN IONS
TITLE=1693: Scan 14140 (rt=4818.92) [D:\L1aex-Pool22-080823-02a.raw]
PEPMASS=499.27621 56311.688
CHARGE=3+
SCANS=14140
RAWSCANS=sn14140
RTINSECONDS=4818.9159
132.09227	1947.4067
133.08604	1967.795
146.22292	1961.0901
146.90067	1826.7821
148.4417	4942.3687
152.30966	2808.9604
156.21053	2114.2117
157.23967	2094.0754
160.45592	2343.7656
182.4415	2098.6274
272.62936	2398.3101
296.65356	2396.8442
307.54016	2384.9221
354.63095	2723.3894
370.48923	2711.144
394.11896	2635.4468
461.23099	3214.4727
667.19098	2502.5627
884.25574	3624.4817
END IONS

BEGIN IONS
TITLE=1694: Scan 14142 (rt=4819.27) [D:\L1aex-Pool22-080823-02a.raw]
PEPMASS=436.54892 87820.438
CHARGE=3+
SCANS=14142
RAWSCANS=sn14142
RTINSECONDS=4819.2731
133.0865	4313.0229
138.9108	1997.1437
148.02383	2163.6604
148.44185	2203.5515
148.77977	2204.1965
159.11501	2232.7783
166.72441	2390.1274
176.34412	2065.1033
177.28232	2383.1321
181.59456	2085.0879
210.48367	2425.6904
212.55617	2241.2769
286.31558	2503.9158
288.15414	2331.4558
291.08823	2446.4182
298.10953	2383.6323
428.1196	2863.2029
806.422	3049.3477
870.50232	20975.668
871.50385	7980.9766
904.92706	2791.8547
946.16382	2850.801
970.98297	2694.8672
END IONS

BEGIN IONS
TITLE=1695: Scan 14145 (rt=4819.8) [D:\L1aex-Pool22-080823-02a.raw]
PEPMASS=427.21823 48748.5
CHARGE=2+
SCANS=14145
RAWSCANS=sn14145
RTINSECONDS=4819.7984
102.52888	1486.3429
108.60798	1883.5415
114.0817	1983.0133
116.9108	1664.3226
118.88499	2088.0837
137.27408	1829.7375
184.24947	2688.8716
216.39679	2732.2544
263.02194	2246.8687
275.04868	2903.0354
282.69867	2624.7375
308.4939	2511.7854
418.64169	2530.637
692.06439	3021.6658
695.71777	2583.0437
END IONS

BEGIN IONS
TITLE=1696: Scan 14148 (rt=4820.33) [D:\L1aex-Pool22-080823-02a.raw]
PEPMASS=413.23914 385671.13
CHARGE=2+
SCANS=14148
RAWSCANS=sn14148
RTINSECONDS=4820.3311
104.13576	1260.979
104.72289	1614.7546
111.04435	9252.8418
113.0601	3338.8457
119.10963	1768.6053
123.07693	2075.8372
123.14399	1843.7576
133.08618	27689.439
135.69498	1792.8264
137.05992	4141.1304
139.76762	2283.9971
143.58232	2115.5479
148.4487	2575.3608
155.07045	7324.2705
165.12701	1960.5952
165.76366	2080.0432
172.75108	1996.0291
174.12286	2087.0754
177.11247	8255.3525
181.60609	2415.5459
195.12349	4013.7671
199.09711	7907.0796
221.13873	3844.5269
239.1497	2787.5725
243.12303	7877.3408
287.14944	10908.496
301.14447	2984.5786
306.59729	2544.7446
309.01776	2495.0886
313.64261	2356.4753
314.29034	2429.5427
331.17661	5801.3779
331.52841	2632.9868
375.20349	3167.7219
413.17853	3437.7964
413.26559	4246.4478
413.97873	6305.5063
426.61435	3052.9255
451.21719	3015.1211
634.47491	2754.3115
643.6676	3010.6982
825.4715	132952.02
826.47498	55474.363
827.47729	13214.163
END IONS

BEGIN IONS
TITLE=1697: Scan 14151 (rt=4820.78) [D:\L1aex-Pool22-080823-02a.raw]
PEPMASS=443.76564 83710.063
CHARGE=2+
SCANS=14151
RAWSCANS=sn14151
RTINSECONDS=4820.7816
109.34338	1821.4247
112.74106	1674.9501
118.55868	1578.4017
128.20428	2102.0591
133.08626	4642.9897
134.55411	1728.9413
181.60605	2776.9622
195.56622	2169.8608
243.03496	2285.3137
265.28452	2611.6394
272.44748	2915.7693
347.54297	2606.981
356.55215	2633.2351
375.77084	2656.5447
376.09561	2420.4587
444.3147	3012.4963
559.95404	3106.075
575.07874	2855.4114
869.49982	11807.753
886.52313	11230.583
887.52747	5003.1396
END IONS

BEGIN IONS
TITLE=1698: Scan 14157 (rt=4821.95) [D:\L1aex-Pool22-080823-02a.raw]
PEPMASS=443.76564 45828.375
CHARGE=2+
SCANS=14157
RAWSCANS=sn14157
RTINSECONDS=4821.9514
116.22668	1804.8208
133.08623	2533.1292
137.84146	1855.1393
148.43991	2095.3022
154.68927	2702.4241
190.78168	2318.5918
198.63997	2182.6599
221.88483	2420.0642
222.78384	2548.8013
229.68207	2320.9915
232.11235	2481.6753
240.80835	2549.3557
300.31912	2227.6082
466.0954	2657.6123
761.11755	3285.4375
END IONS

BEGIN IONS
TITLE=1699: Scan 14159 (rt=4822.3) [D:\L1aex-Pool22-080823-02a.raw]
PEPMASS=768.41089 48631.438
CHARGE=2+
SCANS=14159
RAWSCANS=sn14159
RTINSECONDS=4822.3026
132.03236	1759.5088
152.63167	2001.118
173.36711	2212.741
180.81375	2328.6492
188.72121	2293.0361
233.28638	2457.0625
276.03967	2610.5576
309.29361	3015.5762
313.43646	2332.3022
327.47034	2407.2866
383.76007	2254.6824
423.01242	2650.4756
490.08984	2582.5671
1326.7875	2691.3931
1437.4906	3449.2524
END IONS

BEGIN IONS
TITLE=1700: Scan 14160 (rt=4822.48) [D:\L1aex-Pool22-080823-02a.raw]
PEPMASS=498.19273 46173.156
CHARGE=3+
SCANS=14160
RAWSCANS=sn14160
RTINSECONDS=4822.4795
105.90844	1568.4933
111.11086	1508.9257
111.53849	1595.7905
115.53117	1725.6255
116.54926	1505.0684
121.56453	1520.13
122.17855	1656.1536
148.44221	2844.8701
181.27634	2274.3579
242.85179	2318.7134
322.97446	3046.126
364.35477	2619.0647
374.13083	3107.0415
442.80121	2650.3257
460.81714	2850.4102
560.94586	2519.9377
647.4826	2877.5505
END IONS

BEGIN IONS
TITLE=1701: Scan 14161 (rt=4822.66) [D:\L1aex-Pool22-080823-02a.raw]
PEPMASS=439.73309 40955
CHARGE=2+
SCANS=14161
RAWSCANS=sn14161
RTINSECONDS=4822.6557
118.60863	1685.8252
121.14178	1994.5826
144.23199	1874.4987
148.4408	2082.8994
269.95786	3767.8308
270.99554	2433.1611
283.22025	2879.3416
328.84525	3517.01
587.33075	2809.5073
627.44855	2534.0874
1162.8805	2946.812
1319.3157	3042.7969
END IONS

BEGIN IONS
TITLE=1702: Scan 14162 (rt=4822.83) [D:\L1aex-Pool22-080823-02a.raw]
PEPMASS=397.00702 53504.688
CHARGE=2+
SCANS=14162
RAWSCANS=sn14162
RTINSECONDS=4822.8319
108.02725	1574.6608
122.10249	2236.2224
122.44058	1680.2534
136.46269	1801.5842
142.89127	1672.2729
153.10614	2062.2
157.97983	2193.3997
158.90811	2045.6997
167.85683	2486.0737
242.95877	2682.6873
243.4151	2269.5818
333.91006	2574.0293
344.88095	2478.5215
499.76593	3030.7488
538.73639	2420.844
639.61169	2513.3296
776.93817	3070.6555
786.34442	2762.8679
END IONS

BEGIN IONS
TITLE=1703: Scan 14165 (rt=4823.37) [D:\L1aex-Pool22-080823-02a.raw]
PEPMASS=435.25241 207804.41
CHARGE=2+
SCANS=14165
RAWSCANS=sn14165
RTINSECONDS=4823.3656
106.35284	1835.4196
107.39144	1693.8263
111.04465	3868.917
112.27863	1613.304
115.22053	1697.9152
118.29362	1868.9314
128.48672	1907.6417
133.08632	16170.655
148.44751	2866.8184
151.09721	2320.2849
154.14876	1891.084
155.07053	5910.7222
160.37656	1987.2709
177.11261	4316.4302
195.12294	3073.5942
199.09715	4873.7788
243.12395	8435.0723
253.73834	2729.2361
287.1496	4409.7002
287.75998	2980.0259
306.51999	2353.8723
331.17621	3554.2734
375.20224	4665.3159
409.92899	2825.6445
419.22925	3075.0676
523.71918	2725.9978
743.71075	2877.2004
813.65692	2796.9861
869.4978	60178.184
870.50134	24362.779
871.50427	6825.5571
END IONS

BEGIN IONS
TITLE=1704: Scan 14166 (rt=4823.54) [D:\L1aex-Pool22-080823-02a.raw]
PEPMASS=781.44537 108457.22
CHARGE=2+
SCANS=14166
RAWSCANS=sn14166
RTINSECONDS=4823.5398
148.40433	1899.478
148.41315	2063.4419
148.42249	3702.8867
148.43161	7666.8428
148.45151	13115.033
148.46059	8155.0562
148.46982	4862.1514
148.49617	2385.0532
181.39113	2414.3662
184.64496	2066.949
188.70813	2300.5608
194.50941	2063.5264
195.56227	2089.314
200.42336	2350.926
203.61972	2404.0105
211.11877	2562.4365
244.44261	2467.803
255.32701	2602.1211
293.4454	2657.2209
311.37424	2814.7773
545.86908	2884.3518
577.10791	2971.3811
713.80072	2832.1057
952.47632	3134.3538
1212.9901	3352.0854
END IONS

BEGIN IONS
TITLE=1705: Scan 14170 (rt=4824.28) [D:\L1aex-Pool22-080823-02a.raw]
PEPMASS=523.27625 62087.375
CHARGE=2+
SCANS=14170
RAWSCANS=sn14170
RTINSECONDS=4824.2829
112.39245	1672.0106
112.96098	1907.1877
113.40012	1658.7264
114.14089	1865.9688
121.56009	1620.5386
123.60375	1593.8286
130.74069	2043.1953
148.44008	1907.0298
160.35458	2381.0637
161.89178	1884.9215
232.56369	2437.8918
244.99492	2672.0771
339.00793	2792.7114
391.06958	2481.3508
438.84354	5324.6577
461.8667	2291.2144
483.36578	2653.7168
555.62225	2477.1497
673.37909	3110.8999
1029.5205	3668.7166
1030.5315	3814.5635
END IONS

BEGIN IONS
TITLE=1706: Scan 14177 (rt=4825.52) [D:\L1aex-Pool22-080823-02a.raw]
PEPMASS=477.267 44528.469
CHARGE=2+
SCANS=14177
RAWSCANS=sn14177
RTINSECONDS=4825.5171
103.39462	1369.837
103.7289	1397.1703
108.49039	1502.4624
111.78097	1536.9916
111.89014	1522.6317
113.60987	1550.6785
115.18155	1570.8943
115.90211	1556.6669
117.09041	1828.8448
119.07489	1964.1003
133.08586	2109.7681
148.44814	2103.3645
151.37491	2049.7959
160.0858	1946.4097
205.10548	2305.6758
252.78377	2273.9229
702.03516	2479.6326
744.55865	3337.5813
END IONS

BEGIN IONS
TITLE=1707: Scan 14178 (rt=4825.69) [D:\L1aex-Pool22-080823-02a.raw]
PEPMASS=631.35547 47772.688
CHARGE=2+
SCANS=14178
RAWSCANS=sn14178
RTINSECONDS=4825.6925
128.03027	1794.2029
130.23822	2423.5898
165.05086	2306.228
170.43427	2053.4697
176.75214	2062.8696
207.69989	2184.5283
225.30336	2461.5481
240.36874	2658.3542
253.76563	2673.5037
278.96198	2414.6785
290.26617	2474.6467
312.06763	2438.5356
406.5462	2534.3303
443.93881	2826.1831
487.77069	2598.5898
END IONS

BEGIN IONS
TITLE=1708: Scan 14181 (rt=4826.22) [D:\L1aex-Pool22-080823-02a.raw]
PEPMASS=566.38031 43012.625
CHARGE=2+
SCANS=14181
RAWSCANS=sn14181
RTINSECONDS=4826.2226
116.69249	1951.1523
128.7529	2139.2605
147.90483	2054.6521
148.24309	1982
148.44772	2959.5344
165.5231	2216.4407
173.38411	2123.2073
265.69196	2507.4077
266.66101	2315.3633
274.20587	2535.5388
566.38165	5806.1597
919.07727	2809.1982
END IONS

BEGIN IONS
TITLE=1709: Scan 14185 (rt=4826.86) [D:\L1aex-Pool22-080823-02a.raw]
PEPMASS=413.23919 306078.03
CHARGE=2+
SCANS=14185
RAWSCANS=sn14185
RTINSECONDS=4826.8579
100.32421	1606.9138
101.06007	1644.2723
111.04433	5546.5205
113.05999	2236.3679
116.69822	1834.8822
125.05991	2315.8018
133.08614	24803.713
137.06035	1905.3368
147.12654	1959.5308
148.44778	2534.7104
155.07042	6936.0063
175.09702	2685.9895
177.11241	7210.6865
185.39081	2147.2043
194.13747	2201.3357
195.12335	3225.7039
199.09685	9481.498
228.55899	2389.0173
239.14903	2333.3464
239.90451	2264.0623
243.12305	8151.3867
280.96622	2535.2957
287.15002	5779.7627
301.14206	2560.5759
331.17703	4114.2539
406.93378	2585.4114
413.26886	5103.6279
455.25076	3103.8496
543.30475	4123.8604
631.35437	3186.8604
719.40155	3751.8359
737.42462	2923.094
825.47101	119845.72
826.47479	43986.441
END IONS

BEGIN IONS
TITLE=1710: Scan 14186 (rt=4827.12) [D:\L1aex-Pool22-080823-02a.raw]
PEPMASS=398.21556 68220.75
CHARGE=2+
SCANS=14186
RAWSCANS=sn14186
RTINSECONDS=4827.1197
108.08953	1417.2628
109.52615	1401.8831
111.7905	1445.6016
114.8422	2050.6772
120.12907	1682.2998
120.63469	1615.1239
120.64756	1387.3158
127.87177	1691.2982
128.16458	1839.5859
129.04335	1844.7365
136.56085	2035.9896
158.0614	1971.0739
167.7309	2092.1899
206.01135	2530.1519
294.15198	2288.7852
299.09058	2244.5146
367.94647	2399.1406
397.14917	3639.2517
397.18634	2685.9314
398.10043	2709.3936
426.74911	2427.03
482.84595	2872.8677
533.99902	2908.1123
575.11462	3145.905
741.8244	2702.6943
763.03668	2596.5742
797.98975	2420.3533
END IONS

BEGIN IONS
TITLE=1711: Scan 14188 (rt=4827.49) [D:\L1aex-Pool22-080823-02a.raw]
PEPMASS=450.75554 50843.281
CHARGE=2+
SCANS=14188
RAWSCANS=sn14188
RTINSECONDS=4827.4879
107.93596	1445.1896
115.29849	1504.1877
118.72654	1644.3765
122.02672	1669.4814
133.08646	2202.5605
157.08249	2178.1228
157.90857	1937.7634
169.66675	2042.5874
209.28075	2482.8174
236.64122	2436.217
278.70163	2524.7937
350.71292	2410.075
354.37698	2676.4746
377.43832	2468.7666
384.69467	2484.811
443.90753	2432.6067
585.63605	2954.4897
899.508	3308.4927
900.50946	3538.2429
END IONS

BEGIN IONS
TITLE=1712: Scan 14189 (rt=4827.66) [D:\L1aex-Pool22-080823-02a.raw]
PEPMASS=405.20518 68100.594
CHARGE=2+
SCANS=14189
RAWSCANS=sn14189
RTINSECONDS=4827.662
102.29519	1456.9651
103.0075	1456.228
103.54773	1424.4299
103.85941	1321.6489
106.05688	1357.3738
106.24049	1403.2578
111.34906	1869.8196
114.87965	1500.5286
117.20569	1784.8207
119.08136	1797.2729
121.40183	2095.155
126.56721	1923.0612
126.96611	2021.5442
136.09698	1961.8315
141.31317	2512.4336
149.30695	2000.915
159.77591	2575.9238
160.70421	2025.646
168.0965	2228.8708
181.60722	2729.3582
206.71738	2320.7117
252.5724	2307.3201
370.88901	2495.4988
423.22311	2693.1716
480.55316	2682.4331
512.04285	2587.176
598.68567	2606.0447
717.04626	2643.8201
END IONS

BEGIN IONS
TITLE=1713: Scan 14190 (rt=4827.84) [D:\L1aex-Pool22-080823-02a.raw]
PEPMASS=608.87262 75651.688
CHARGE=3+
SCANS=14190
RAWSCANS=sn14190
RTINSECONDS=4827.8362
148.44159	4631.7134
150.61084	2108.9587
156.49522	2192.3208
170.18477	2302.0256
175.69852	2237.6848
175.75336	2545.8621
210.80379	2683.8999
218.83673	2500.4631
219.24701	3154.4326
233.85167	2462.8779
276.09494	2720.8215
283.57803	2271.293
289.41672	3002.634
362.15024	2485.0449
435.9668	2945.2649
456.59628	2757.9912
585.90442	2613.9285
609.37762	3025.7751
634.11176	3133.9277
714.27563	2585.3909
796.91083	2955.4275
923.98822	2923.4951
1065.2635	3015.4221
1806.6821	3447.345
END IONS

BEGIN IONS
TITLE=1714: Scan 14193 (rt=4828.37) [D:\L1aex-Pool22-080823-02a.raw]
PEPMASS=435.25236 225971.41
CHARGE=2+
SCANS=14193
RAWSCANS=sn14193
RTINSECONDS=4828.3669
108.15958	1653.2782
110.57061	1808.1266
111.04449	4176.0645
115.89288	1552.7665
128.12527	2068.1252
132.41618	2163.8779
133.08633	18500.643
149.7468	2065.438
155.07068	5363.8682
156.9257	2028.9279
163.18684	2568.2534
175.09784	2737.948
177.11272	4950.2578
184.79332	2198.9851
188.94131	2796.4026
194.03979	2067.8228
195.12357	3078.3413
199.09674	3357.2456
239.14998	2596.9714
243.12415	3886.7983
255.94075	2862.3257
269.83881	2768.3516
280.29245	2455.2234
283.17682	3029.9624
287.14993	6385.3325
342.7337	2803.1775
587.3288	2959.072
708.1441	2486.5442
712.56799	2754.4199
805.57043	2897.1541
838.34717	2795.6624
840.36218	2705.2808
847.45105	3042.5188
869.49731	63832.676
870.50079	27916.912
871.50391	10449.576
END IONS

BEGIN IONS
TITLE=1715: Scan 14202 (rt=4829.88) [D:\L1aex-Pool22-080823-02a.raw]
PEPMASS=421.75257 79487.188
CHARGE=2+
SCANS=14202
RAWSCANS=sn14202
RTINSECONDS=4829.8808
100.93308	1355.4933
104.15947	1437.6478
122.24793	1948.4905
128.46603	2085.6116
149.39301	2018.7361
155.07085	3543.6101
156.88562	2140.875
171.60225	2165.0735
181.59668	3008.374
262.50757	2937.1238
314.13425	2890.3357
459.63654	2532.033
540.65527	2653.0393
543.15802	2847.4377
588.06647	2975.5986
732.1806	2796.645
760.55347	2631.3242
825.46979	11933.026
842.49933	12813.372
843.50031	4646.52
END IONS

BEGIN IONS
TITLE=1716: Scan 14204 (rt=4830.33) [D:\L1aex-Pool22-080823-02a.raw]
PEPMASS=482.23891 42181.5
CHARGE=2+
SCANS=14204
RAWSCANS=sn14204
RTINSECONDS=4830.3337
100.69405	1622.7336
103.09782	1505.7471
107.57381	1445.6332
117.03709	1625.3511
130.30418	1992.1265
148.44789	2472.7791
181.76599	2054.4155
191.18179	2101.1755
215.35747	2385.1699
250.61815	3023.0869
257.00839	2487.7859
324.35437	2664.3408
379.49249	2805.4236
664.77252	2907.4055
828.56409	3211.9204
END IONS

BEGIN IONS
TITLE=1717: Scan 14206 (rt=4830.68) [D:\L1aex-Pool22-080823-02a.raw]
PEPMASS=411.22363 60544.625
CHARGE=2+
SCANS=14206
RAWSCANS=sn14206
RTINSECONDS=4830.6819
111.90108	1615.7845
116.44082	1872.5282
122.92492	1730.5356
127.19962	1780.8281
128.97791	1803.1459
129.30319	1866.8303
136.42705	1878.5383
148.44197	3025.033
191.00679	2261.2163
220.40237	2409.7471
222.00134	2453.0562
229.33308	2656.4619
248.08594	2561.7307
249.25473	2628.5955
251.74493	2271.124
258.93497	2366.2219
261.50333	2356.7512
269.32135	2969.3093
323.40219	2672.4832
532.24438	2995.9631
821.44116	5059.167
END IONS

BEGIN IONS
TITLE=1718: Scan 14212 (rt=4831.74) [D:\L1aex-Pool22-080823-02a.raw]
PEPMASS=551.23651 104435.47
CHARGE=3+
SCANS=14212
RAWSCANS=sn14212
RTINSECONDS=4831.7393
146.36334	1942.2631
148.34229	2083.9238
148.3941	2199.824
148.40361	2317.5876
148.41235	3104.1597
148.42075	5002.8682
148.43021	7014.2461
148.45015	13244.677
148.45963	8129.5488
148.46811	4102.1421
148.47794	3677.5679
148.48532	2117.0835
161.90302	2296.1108
168.71829	2088.0715
229.0789	2509.5964
263.84137	2239.863
273.17639	2446.1951
289.47382	2174.8918
313.48483	2714.376
405.8793	2529.9656
504.61758	2697.7332
719.78009	2649.7278
948.07709	3166.6179
1350.4274	3486.1626
END IONS

BEGIN IONS
TITLE=1719: Scan 14214 (rt=4832.03) [D:\L1aex-Pool22-080823-02a.raw]
PEPMASS=420.22894 92947.188
CHARGE=2+
SCANS=14214
RAWSCANS=sn14214
RTINSECONDS=4832.0257
103.03924	1974.4039
107.31283	1703.6027
107.64933	1283.8512
108.62357	1622.5699
111.04451	2029.9526
121.88468	1673.7355
126.21233	1899.5629
133.08624	5775.5688
133.44818	1899.9037
143.1624	2141.1521
144.4473	2042.527
149.02357	4588.9751
161.33501	2247.3477
177.11256	2253.0261
210.5	2182.6184
241.26715	2446.6284
257.36572	2684.2727
331.17651	3031.7676
343.23947	2833.9336
620.2464	2596.1289
649.69739	2704.4495
781.44519	13995.651
839.4505	13349.774
840.45197	6009.4326
END IONS

BEGIN IONS
TITLE=1720: Scan 14215 (rt=4832.29) [D:\L1aex-Pool22-080823-02a.raw]
PEPMASS=398.73158 63604.594
CHARGE=2+
SCANS=14215
RAWSCANS=sn14215
RTINSECONDS=4832.2865
101.33327	1298.7328
108.9132	1594.314
110.71021	1645.4664
116.56308	3923.6641
128.41423	1738.175
128.87552	2190.4409
174.9771	2223.4697
181.60599	2828.4116
185.20151	2204.947
212.98624	3141.3674
256.39743	2456.8252
303.73996	2891.1382
371.02975	2373.0215
477.75854	2511.6204
505.83478	2687.8884
692.40839	9344.4023
778.44763	5162.1104
796.45929	3773.6782
END IONS

BEGIN IONS
TITLE=1721: Scan 14221 (rt=4833.36) [D:\L1aex-Pool22-080823-02a.raw]
PEPMASS=532.85675 60743.094
CHARGE=3+
SCANS=14221
RAWSCANS=sn14221
RTINSECONDS=4833.3634
133.3698	1888.7115
134.50951	1948.3973
135.99319	1801.7458
146.96983	2002.4281
148.44781	3532.427
162.44543	2208.6497
163.90512	1916.1614
170.8954	2013.8588
174.4146	2074.241
183.89075	2165.6563
195.98058	2552.4172
215.79579	2371.2026
216.28314	2709.2905
223.53354	2574.365
242.95143	2691.0942
281.09698	2381.1636
316.33716	2572.1914
847.17114	2886.6531
909.72534	2688.2791
1069.1735	3058.5264
1070.9417	2699.6946
END IONS

BEGIN IONS
TITLE=1722: Scan 14225 (rt=4834.07) [D:\L1aex-Pool22-080823-02a.raw]
PEPMASS=435.25244 280684.38
CHARGE=2+
SCANS=14225
RAWSCANS=sn14225
RTINSECONDS=4834.0688
104.79877	1378.0729
106.02361	1850.106
109.41944	1730.8232
111.04414	1984.3347
113.20586	2094.3274
132.98616	1786.1354
133.08611	16499.732
136.78598	1816.1071
137.05974	2271.2827
141.13535	1988.637
148.40407	2494.6174
148.41339	2468.3723
148.42224	5175.1597
148.43092	6735.9043
148.45073	13063.798
148.45926	6374.5391
148.46965	3194.363
148.47784	2574.791
148.4865	3253.0286
151.09543	2570.877
153.3096	2129.3188
155.07085	5609.8125
177.11241	5493.8877
185.3313	2341.5928
195.12271	2987.9292
196.6429	2660.8752
199.09706	4342.7627
201.3985	2437.1951
206.53168	2519.4099
223.66922	2395.1406
243.12321	6289.4683
255.69118	2680.3911
276.66818	2424.1831
287.14969	7365.4707
287.51788	2310.0198
323.36856	2402.9846
331.17648	4283.3872
339.42822	2543.0923
544.31049	2418.6865
562.62445	2531.7151
869.40594	4834.3281
869.49744	74624.617
870.50092	33616.137
END IONS

BEGIN IONS
TITLE=1723: Scan 14228 (rt=4834.61) [D:\L1aex-Pool22-080823-02a.raw]
PEPMASS=413.23924 305760.94
CHARGE=2+
SCANS=14228
RAWSCANS=sn14228
RTINSECONDS=4834.6121
101.58439	1429.8127
111.04441	6215.2461
117.3019	1752.8942
118.0965	1677.5927
133.08615	19440.787
146.52902	1849.7748
151.0966	1893.0654
154.25342	2473.0037
155.07056	8563.0635
168.14566	1883.1724
176.62206	2657.1848
177.1125	5675.1025
181.59618	2730.0464
189.98572	2574.2703
193.65892	1954.5408
195.1234	3388.7529
199.09674	4992.0234
221.13765	2284.7969
226.75629	2574.9194
239.14853	3654.2922
243.12334	6856.7065
250.64244	2801.3684
269.13882	3123.4973
283.17557	2660.1443
287.14935	6439.3203
322.64301	3142.5605
331.17719	4543.1431
375.20313	5131.6113
387.57324	2500.9985
391.72269	2651.3848
413.26886	5134.1992
414.27142	3734.6321
825.47125	104913.36
826.47437	47034.02
827.47784	15558.862
END IONS

BEGIN IONS
TITLE=1724: Scan 14229 (rt=4834.81) [D:\L1aex-Pool22-080823-02a.raw]
PEPMASS=443.76563 31931.875
CHARGE=2+
SCANS=14229
RAWSCANS=sn14229
RTINSECONDS=4834.8103
108.37379	1871.1224
109.49058	1379.0065
113.35206	1704.8809
132.08607	1860.9534
133.61403	2013.0463
437.88013	2654.8989
591.24628	3166.7883
594.88312	2786.8906
637.17297	2803.8792
715.17542	2679.9375
END IONS

BEGIN IONS
TITLE=1725: Scan 14231 (rt=4835.16) [D:\L1aex-Pool22-080823-02a.raw]
PEPMASS=409.72242 58096.625
CHARGE=2+
SCANS=14231
RAWSCANS=sn14231
RTINSECONDS=4835.1629
113.11496	1961.5356
126.44445	2147.5186
131.60805	1927.3376
148.44801	2138.7556
155.09312	2083.3965
169.09444	2644.4133
181.60526	2384.7476
189.19655	2218.0515
205.03427	2894.7493
205.04497	2551.3589
221.21776	2656.2529
233.86554	2841.0837
276.30997	2408.1487
286.69498	2359.9753
407.07532	2839.8516
409.18573	5439.5049
657.36841	7517.3169
791.43201	2802.4385
END IONS

BEGIN IONS
TITLE=1726: Scan 14232 (rt=4835.34) [D:\L1aex-Pool22-080823-02a.raw]
PEPMASS=435.25235 202887.31
CHARGE=2+
SCANS=14232
RAWSCANS=sn14232
RTINSECONDS=4835.3371
118.16608	1641.8201
133.08607	13829.117
144.87282	2020.0382
145.92819	2080.064
149.92183	1942.0447
155.07112	4424.0601
177.11249	4950.6201
180.16125	2094.3721
200.28487	2314.0625
210.9505	3506.7334
224.19608	2846.2407
228.88034	2283.2141
233.65114	2463.0842
243.12279	5610.4604
249.33749	2452.1184
261.93771	2307.3916
263.16037	3499.3884
276.41049	2482.0574
287.14902	3556.5208
290.92285	2660.7471
490.23343	3286.5535
694.23425	2823.9905
869.49713	109232.98
870.49768	3716.8835
885.09552	3010.7744
END IONS

BEGIN IONS
TITLE=1727: Scan 14239 (rt=4836.56) [D:\L1aex-Pool22-080823-02a.raw]
PEPMASS=389.73193 47528.563
CHARGE=2+
SCANS=14239
RAWSCANS=sn14239
RTINSECONDS=4836.5603
103.46863	1277.7683
103.57755	1620.7548
116.56306	4238.4746
119.3631	1622.4727
146.08142	2053.4067
155.65167	2018.9227
158.9664	2042.1378
174.28963	1994.679
188.09206	2435.9304
208.60791	2460.0798
374.84161	2546.9199
391.74954	2993.4194
544.58466	2732.7969
609.81989	3655.4524
778.44012	3073.2148
END IONS

BEGIN IONS
TITLE=1728: Scan 14241 (rt=4836.91) [D:\L1aex-Pool22-080823-02a.raw]
PEPMASS=512.95935 63161.844
CHARGE=3+
SCANS=14241
RAWSCANS=sn14241
RTINSECONDS=4836.9111
133.82063	1951.6232
135.26416	1665.7603
137.04404	2353.4421
142.53259	1856.5784
149.17789	1966.4205
154.17683	2017.7697
156.7834	1781.2412
159.80429	2095.9365
177.04541	2076.6455
180.86607	2348.5837
181.60518	3637.2163
236.48096	2583.2295
264.47906	2436.4443
284.97403	2608.2529
359.13254	2438.9458
433.70502	2510.0857
542.39838	2465.2905
595.08093	3063.2415
757.51208	2901.7644
778.97534	2784.803
779.07788	2819.8445
1134.8114	2929.9041
END IONS

BEGIN IONS
TITLE=1729: Scan 14244 (rt=4837.37) [D:\L1aex-Pool22-080823-02a.raw]
PEPMASS=435.25229 209430.13
CHARGE=2+
SCANS=14244
RAWSCANS=sn14244
RTINSECONDS=4837.3748
101.45898	1470.9165
105.46017	1371.2198
111.04445	3808.2317
112.96162	1729.0784
118.59987	2162.9343
133.0862	16380.771
134.5986	1531.6466
134.69273	2105.5542
139.92377	2098.1345
140.43427	2348.449
155.07059	7077.3091
169.02464	2050.2109
177.1129	5667.9463
193.2876	2793.0342
199.09676	3877.0959
243.1236	6172.9297
283.17737	3085.7637
287.14975	3613.3247
331.17563	3076.2615
347.15067	2562.7224
463.25479	3185.3225
489.92221	3080.3398
587.33447	3214.5918
612.44519	2497.2551
756.73047	2747.3755
869.49738	75182.969
870.5011	33838.98
END IONS

BEGIN IONS
TITLE=1730: Scan 14247 (rt=4838.01) [D:\L1aex-Pool22-080823-02a.raw]
PEPMASS=420.22883 128796.22
CHARGE=2+
SCANS=14247
RAWSCANS=sn14247
RTINSECONDS=4838.0065
100.11948	1640.7129
103.37138	1662.0029
107.79633	1486.0747
109.83123	1515.5836
111.04426	1808.0311
112.77802	1487.2465
123.7225	2031.4513
126.83073	1827.7903
133.08632	3803.4426
143.38585	1866.4474
148.44089	2859.8032
149.0237	24494.428
149.67577	1878.1801
157.29581	2005.5448
160.47141	1925.1311
222.80313	2284.3625
228.80569	2156.5413
235.23401	2762.1621
242.66304	2493.0815
247.78123	2517.9541
286.26505	2320.2383
308.61047	2394.4001
312.52631	2764.7988
373.73364	2561.4202
413.46234	2757.9624
418.99548	3748.158
441.72287	2528.2739
566.34149	2517.8359
587.05835	3539.0889
781.44403	12742.31
821.43457	3087.1619
839.453	13946.804
END IONS

BEGIN IONS
TITLE=1731: Scan 14248 (rt=4838.18) [D:\L1aex-Pool22-080823-02a.raw]
PEPMASS=384.7335 40041.188
CHARGE=2+
SCANS=14248
RAWSCANS=sn14248
RTINSECONDS=4838.1807
108.57736	1625.8646
110.1914	1655.1987
140.23782	1680.184
149.15833	2479.939
150.70946	2023.6119
289.14633	2932.5613
295.52902	2360.876
325.69943	2583.0122
385.18353	2757.9863
386.76837	2582.969
443.02612	3152.4573
448.14594	3090.5024
1075.135	2865.2234
END IONS

BEGIN IONS
TITLE=1732: Scan 14249 (rt=4838.36) [D:\L1aex-Pool22-080823-02a.raw]
PEPMASS=407.24463 52476.875
CHARGE=2+
SCANS=14249
RAWSCANS=sn14249
RTINSECONDS=4838.3558
101.58345	1386.0933
102.44631	1489.4619
133.37331	2105.6724
148.45187	2111.1287
150.21608	1889.0406
156.46878	2008.2976
163.30411	2408.7241
174.47092	2511.1072
203.82959	2323.3335
205.88225	2428.4348
212.0636	2543.8301
238.19603	2547.8662
259.31076	2287.9233
263.33658	2620.4919
311.72498	3377.2266
407.16687	4056.7446
421.95306	2838.9436
642.54144	3458.5088
END IONS

BEGIN IONS
TITLE=1733: Scan 14251 (rt=4838.71) [D:\L1aex-Pool22-080823-02a.raw]
PEPMASS=487.30664 43214.719
CHARGE=2+
SCANS=14251
RAWSCANS=sn14251
RTINSECONDS=4838.7062
102.70161	1434.1077
106.38849	1582.2618
110.00652	1567.5446
113.88238	1789.9071
121.70592	1792.6781
148.44017	2000.9508
176.95062	2386.0576
250.43335	2497.4263
328.52719	2628.8286
355.06525	2737.8528
374.74796	2580.7324
521.0672	2705.2043
545.5166	2697.0364
974.60846	3419.8547
END IONS

BEGIN IONS
TITLE=1734: Scan 14252 (rt=4838.88) [D:\L1aex-Pool22-080823-02a.raw]
PEPMASS=587.32874 65589.375
CHARGE=2+
SCANS=14252
RAWSCANS=sn14252
RTINSECONDS=4838.8817
112.4348	1928.3558
135.36107	2234.9114
143.93077	2056.3232
144.91614	1771.2925
148.04999	2228.262
148.44981	2833.8943
152.22762	2139.3262
152.59714	1886.371
157.75679	2632.2278
157.76505	1866.6873
159.17813	2201.5906
160.93396	1916.9681
161.07109	2105.3706
189.19586	2921.1372
199.89035	2187.2466
238.30859	2515.9368
245.50197	2177.27
286.08853	2806.4512
301.08997	2629.0295
310.93134	2876.2046
359.24487	2731.2693
400.31876	3091.8059
427.06201	2517.8953
END IONS

BEGIN IONS
TITLE=1735: Scan 14255 (rt=4839.41) [D:\L1aex-Pool22-080823-02a.raw]
PEPMASS=511.22845 40709.563
CHARGE=3+
SCANS=14255
RAWSCANS=sn14255
RTINSECONDS=4839.4096
131.27481	1922.7288
148.44817	4117.5049
163.75648	2091.241
167.65233	2028.9049
177.89139	2589.9199
181.60469	2942.3105
194.96443	2088.3711
265.46539	2615.1455
286.05737	2561.8711
333.62332	2459.6426
611.72974	2670.8135
755.53381	2930.864
END IONS

BEGIN IONS
TITLE=1736: Scan 14257 (rt=4839.76) [D:\L1aex-Pool22-080823-02a.raw]
PEPMASS=680.37146 60295.25
CHARGE=2+
SCANS=14257
RAWSCANS=sn14257
RTINSECONDS=4839.763
128.77443	1973.3722
131.6051	1888.6888
138.93039	1998.3118
139.03661	1954.6663
141.95348	2057.7319
146.02274	2068.2043
164.51045	1997.0439
168.82994	1846.3436
170.83533	2569.6375
193.70189	2328.7073
287.92838	2173.5544
290.88895	2757.74
290.90659	2667.9592
352.48718	3099.1826
537.27057	2613.0688
546.56055	2580.7036
571.02161	2397.4124
639.55756	2848.3438
964.5849	2703.6094
1053.6526	3169.4399
END IONS

BEGIN IONS
TITLE=1737: Scan 14258 (rt=4839.94) [D:\L1aex-Pool22-080823-02a.raw]
PEPMASS=813.48236 74417.281
CHARGE=2+
SCANS=14258
RAWSCANS=sn14258
RTINSECONDS=4839.9392
145.69835	1960.7976
146.9297	1936.8975
148.44829	4215.2832
151.62061	2062.6372
159.74014	2195.2073
164.53444	2271.2549
171.68253	2139.0005
181.60573	4438.1108
193.65846	2390.9602
207.3707	2394.4854
229.47769	2295.5291
317.96765	2760.8943
331.63766	3151.186
415.91672	2838.061
473.15164	2575.6719
778.4447	3806.9695
800.5108	2661.4854
961.64288	2790.1836
983.30981	2987.8147
984.76556	3118.2397
1026.5161	2991.6477
1234.5944	3556.2361
1396.7188	3033.0698
END IONS

BEGIN IONS
TITLE=1738: Scan 14259 (rt=4840.12) [D:\L1aex-Pool22-080823-02a.raw]
PEPMASS=516.3028 101346.59
CHARGE=3+
SCANS=14259
RAWSCANS=sn14259
RTINSECONDS=4840.1166
148.11832	1899.2732
148.39568	2814.3379
148.412	1762.347
148.42165	5128.8442
148.43005	7674.5981
148.43936	13308.372
148.4592	8628.9443
148.46815	5597.5625
148.47694	3259.501
148.48582	2872.5583
148.49329	2439.2373
148.53795	1894.9542
155.00415	1889.155
167.89751	1928.1771
176.25098	2392.656
181.60513	3800.5288
186.18077	2490.1895
198.37537	2209.5627
448.29272	2743.3931
527.1012	2600.6021
712.03339	2722.6506
873.36389	2817.2568
END IONS

BEGIN IONS
TITLE=1739: Scan 14261 (rt=4840.4) [D:\L1aex-Pool22-080823-02a.raw]
PEPMASS=443.76584 103443.28
CHARGE=2+
SCANS=14261
RAWSCANS=sn14261
RTINSECONDS=4840.3976
100.63353	1707.7422
108.79453	1532.5627
109.45406	1710.328
109.99024	1516.2091
112.64251	1513.687
114.61954	1813.7037
114.81698	1579.3616
121.5759	1548.1965
122.34512	1840.3375
122.35062	1904.8085
125.2457	1703.9319
129.27266	1807.926
133.0864	4614.8047
155.64557	2496.5598
180.58405	2166.8335
198.76909	2364.6292
223.30418	2696.4795
236.12999	2303.7173
284.7374	2333.5435
444.31305	4566.6797
495.32831	2536.3552
533.33459	3115.9626
553.8338	2437.9673
772.89453	2732.8032
787.63727	2750.4077
869.49774	12511.896
870.49951	4341.6074
886.52509	16228.572
887.5282	5260.5347
END IONS

BEGIN IONS
TITLE=1740: Scan 14263 (rt=4840.86) [D:\L1aex-Pool22-080823-02a.raw]
PEPMASS=427.2183 67895.281
CHARGE=2+
SCANS=14263
RAWSCANS=sn14263
RTINSECONDS=4840.8566
100.47104	1733.6844
106.59772	1417.8402
106.67559	1557.0554
116.14099	1768.4918
138.4174	1984.9266
144.47256	2294.7307
144.47971	2207.8499
151.74554	2146.6436
156.84074	2217.1477
158.15831	1996.8845
162.04526	2246.5771
179.87604	1988.7494
216.75902	2262.5913
248.03177	2579.7373
257.58139	2889.4624
274.16638	2724.7349
324.21167	4369.0273
365.59967	2756.8435
383.28528	11069.208
420.34384	2987.3579
834.34741	2804.8232
END IONS

BEGIN IONS
TITLE=1741: Scan 14264 (rt=4841.03) [D:\L1aex-Pool22-080823-02a.raw]
PEPMASS=499.27652 65764.875
CHARGE=2+
SCANS=14264
RAWSCANS=sn14264
RTINSECONDS=4841.0307
104.06828	1415.6959
105.81323	1568.2823
108.40266	1596.2853
108.47973	1359.9725
109.22541	1560.9525
109.38662	1553.9147
112.94532	1566.7292
113.96291	1758.1836
115.9955	1841.5526
118.69595	1607.6743
122.18278	1936.4408
148.4487	2021.4336
148.67055	1801.4742
192.86163	2370.6262
197.11739	2126.5071
198.53241	2643.9482
212.13084	2328.9458
244.07979	2509.009
269.65439	2665.7952
275.69724	2913.3796
318.17856	2474.8291
456.64728	2731.969
513.40515	2544.3035
724.13153	2974.8083
902.71454	2657.8071
983.77063	3118.9263
END IONS

BEGIN IONS
TITLE=1742: Scan 14265 (rt=4841.21) [D:\L1aex-Pool22-080823-02a.raw]
PEPMASS=454.75668 46641.25
CHARGE=2+
SCANS=14265
RAWSCANS=sn14265
RTINSECONDS=4841.2092
104.64288	1314.0345
110.28513	1544.3802
121.37687	1917.0172
134.20804	1702.5099
138.18236	2072.3821
138.38336	2137.5862
176.39606	2184.4741
181.59653	2951.2444
186.37283	2141.8738
229.40512	2798.8865
271.5658	2396.9397
339.88434	2751.728
432.18216	2603.0688
450.62521	2693.5671
593.12823	2756.6836
908.45935	3091.2363
END IONS

BEGIN IONS
TITLE=1743: Scan 14268 (rt=4841.73) [D:\L1aex-Pool22-080823-02a.raw]
PEPMASS=398.73155 69699.719
CHARGE=2+
SCANS=14268
RAWSCANS=sn14268
RTINSECONDS=4841.7323
101.00405	1501.6302
102.37621	1438.5979
103.77386	1607.4839
107.8181	1453.019
111.04469	4022.4263
113.57616	1434.8381
113.58781	1520.4331
116.80679	2125.8608
123.16956	1672.3519
125.31189	1669.6698
128.63121	1797.2211
129.05508	5621.8408
130.76782	2075.6162
133.08636	2823.3948
136.03526	1902.7977
138.52158	1850.715
141.82901	2106.0537
148.4473	4504.3867
157.16977	2007.3527
161.52544	2076.6101
227.06163	2633.5801
301.13669	2563.3142
307.54205	2535.4353
693.41034	3152.7659
797.45917	4465.1963
END IONS

BEGIN IONS
TITLE=1744: Scan 14269 (rt=4841.91) [D:\L1aex-Pool22-080823-02a.raw]
PEPMASS=411.22366 52703.438
CHARGE=2+
SCANS=14269
RAWSCANS=sn14269
RTINSECONDS=4841.9063
103.4279	1647.879
105.57822	1654.1664
108.92637	1616.1455
120.01764	1977.094
132.77072	1919.1488
150.62218	1913.6888
167.1562	2231.1719
170.5573	2272.7222
191.22739	2178.8179
197.47905	2307.5598
220.75594	2339.3145
233.15105	2193.4209
271.80408	2933.1563
369.1275	3949.0176
397.40472	2821.3521
485.15744	2980.8127
530.54791	2744.3047
650.79578	3055.8579
END IONS

BEGIN IONS
TITLE=1745: Scan 14271 (rt=4842.25) [D:\L1aex-Pool22-080823-02a.raw]
PEPMASS=389.7261 50124.813
CHARGE=2+
SCANS=14271
RAWSCANS=sn14271
RTINSECONDS=4842.2545
104.4795	1503.2642
106.53799	1381.8337
110.14852	1643.2728
116.91465	2076.408
117.52663	1684.0527
121.01255	1808.7048
122.32548	1853.1798
135.48138	1816.3938
135.54247	1971.1967
146.08203	2237.188
258.12943	2540.0229
315.44989	2684.9819
316.7128	2888.4343
511.5567	3189.5369
565.68695	3190.4421
575.30005	2765.7524
778.44006	3518.7017
781.09241	2766.4211
END IONS

BEGIN IONS
TITLE=1746: Scan 14275 (rt=4842.96) [D:\L1aex-Pool22-080823-02a.raw]
PEPMASS=437.2553 45479.438
CHARGE=2+
SCANS=14275
RAWSCANS=sn14275
RTINSECONDS=4842.9569
102.92248	1727.6616
111.48405	1520.5782
112.53414	1730.8885
127.55816	1986.3098
144.5621	2051.5044
160.53946	2518.4526
180.39148	2091.3704
205.89163	2394.3103
251.79155	2613.4937
251.98578	2429.2483
267.96152	2980.5803
380.87	2508.1926
592.9082	2783.3347
716.24432	2463.9897
763.1601	2616.425
790.43005	2701.2476
END IONS

BEGIN IONS
TITLE=1747: Scan 14276 (rt=4843.14) [D:\L1aex-Pool22-080823-02a.raw]
PEPMASS=439.73322 101460.63
CHARGE=2+
SCANS=14276
RAWSCANS=sn14276
RTINSECONDS=4843.1363
104.60218	1320.3286
112.16444	1548.9905
116.01105	1795.1653
116.22452	1516.4166
120.56918	1639.3457
128.95825	1642.3102
133.00484	1936.7991
133.13843	1906.4736
136.00121	1817.8473
148.36784	2448.7524
148.39386	2819.1824
148.42055	3108.179
148.42894	6996.1348
148.43808	12086.08
148.45801	7595.3262
148.46654	4677.6162
148.47626	2356.5134
148.51154	2163.2583
148.51962	3306.0469
180.97784	2419.6384
181.60443	2586.821
197.01582	2417.6165
222.84592	2437.8245
332.5231	2457.677
362.9425	2742.5251
523.4043	2472.5867
626.66394	3023.9988
END IONS

BEGIN IONS
TITLE=1748: Scan 14278 (rt=4843.41) [D:\L1aex-Pool22-080823-02a.raw]
PEPMASS=523.27633 80557.75
CHARGE=2+
SCANS=14278
RAWSCANS=sn14278
RTINSECONDS=4843.4146
101.4632	1470.2604
101.91098	1756.4857
103.70977	1287.6277
103.84132	1648.7661
117.6115	1716.2062
119.81214	1823.7426
120.27761	1552.041
125.08712	1820.7147
139.57336	1724.4301
143.75371	2322.5034
153.89127	1823.915
180.66499	2439.552
181.59552	2502.8271
182.60854	2319.2219
256.09308	3448.5422
302.93954	3030.3333
306.76733	2493.7361
315.00986	2893.4636
335.28735	2317.408
432.49417	2676.21
438.84183	5842.9951
461.51074	2550.0645
522.91693	2803.7551
608.41852	2732.8245
625.65259	3162.4485
673.38068	4794.8179
884.1861	3214.2859
887.47827	3728.2686
END IONS

BEGIN IONS
TITLE=1749: Scan 14280 (rt=4843.87) [D:\L1aex-Pool22-080823-02a.raw]
PEPMASS=629.38452 69490.031
CHARGE=2+
SCANS=14280
RAWSCANS=sn14280
RTINSECONDS=4843.8742
113.417	1476.5204
113.7244	1532.6698
123.4805	1772.9969
129.53313	1811.329
133.9765	1903.9731
141.44763	2430.647
194.94948	2461.7705
197.78874	2290.5649
198.16423	2147.4526
207.34941	2525.9468
225.27591	2431.5229
225.32724	3013.9231
248.80199	2611.9453
279.30188	2304.155
290.92886	2236.8342
295.09039	2375.2263
342.08789	2972.5408
482.47656	2569.5757
558.94604	3004.8054
617.56348	2708.3098
640.91852	2848.7446
660.24298	2891.8735
880.23865	2720.094
973.40411	2954.3301
1123.8462	2736.9802
END IONS

BEGIN IONS
TITLE=1750: Scan 14286 (rt=4844.93) [D:\L1aex-Pool22-080823-02a.raw]
PEPMASS=707.81554 52572.031
CHARGE=1+
SCANS=14286
RAWSCANS=sn14286
RTINSECONDS=4844.9269
181.60599	3647.8994
184.41916	2020.0175
185.79727	2442.4392
204.31616	2368.6152
303.03619	2538.9878
309.01831	2483.5549
393.57205	2737.1418
438.84549	3073.4998
452.88373	4345.5127
678.04169	3110.2212
1064.6088	2922.0344
1095.8987	2995.0398
1286.2747	2860.7332
1318.7504	2738.8518
1446.9139	3377.9792
1475.0247	3171.54
END IONS

BEGIN IONS
TITLE=1751: Scan 14287 (rt=4845.11) [D:\L1aex-Pool22-080823-02a.raw]
PEPMASS=827.75555 37523
CHARGE=3+
SCANS=14287
RAWSCANS=sn14287
RTINSECONDS=4845.1102
159.31973	2046.4824
165.11116	1974.6007
168.17439	1909.1552
188.96204	2112.167
225.03151	2301.8262
323.84436	2824.2397
377.46161	2546.5725
412.7453	2889.2246
423.8587	2512.8633
429.1824	2677.4885
652.6217	3100.0469
1829.6375	3048.6089
END IONS

BEGIN IONS
TITLE=1752: Scan 14288 (rt=4845.29) [D:\L1aex-Pool22-080823-02a.raw]
PEPMASS=670.68066 41295.781
CHARGE=2+
SCANS=14288
RAWSCANS=sn14288
RTINSECONDS=4845.2895
118.62603	1757.3928
128.67638	1932.509
129.05109	1724.1101
130.32091	1844.0743
131.05707	1949.9758
138.44283	1856.9146
148.44154	2464.4458
173.11244	2462.7202
196.72365	2076.594
202.43047	2551.6528
226.87561	2886.0093
234.69516	2197.3679
241.07805	2424.1963
246.00026	2171.3999
1344.3354	3185.1321
END IONS

BEGIN IONS
TITLE=1753: Scan 14289 (rt=4845.47) [D:\L1aex-Pool22-080823-02a.raw]
PEPMASS=469.14313 43792.938
CHARGE=3+
SCANS=14289
RAWSCANS=sn14289
RTINSECONDS=4845.4687
129.37811	2055.3162
148.44072	2196.8965
153.06648	1879.5397
218.69067	2217.3135
252.04787	2403.3962
276.32925	2785.0952
326.41699	2577.4956
469.10315	4491.3813
686.15411	2501.8928
1097.196	2883.2644
1159.7969	2831.5071
1204.4478	2950.0854
END IONS

BEGIN IONS
TITLE=1754: Scan 14291 (rt=4845.82) [D:\L1aex-Pool22-080823-02a.raw]
PEPMASS=498.08725 63610.813
CHARGE=3+
SCANS=14291
RAWSCANS=sn14291
RTINSECONDS=4845.8222
127.62269	1935.754
127.98496	1671.0382
136.4705	1927.3661
136.73395	1956.5251
140.05826	2267.0037
141.96062	2253.7998
153.78882	1949.4071
156.7122	2600.1091
159.78174	1976.1667
178.86909	2186.9185
182.17043	2469.5503
183.20049	2070.4438
256.77417	2487.7644
471.17517	2457.207
479.59943	2699.8552
485.39883	3185.1885
610.34857	2947.5625
994.49976	4212.521
1203.0389	2729.4253
1282.3326	3487.8689
END IONS

BEGIN IONS
TITLE=1755: Scan 14293 (rt=4846.18) [D:\L1aex-Pool22-080823-02a.raw]
PEPMASS=450.25687 113401.81
CHARGE=2+
SCANS=14293
RAWSCANS=sn14293
RTINSECONDS=4846.1752
118.75365	1847.7474
118.86201	1733.3617
127.33311	1595.1364
128.25871	2166.4375
138.09975	2019.7451
140.40268	1955.6937
148.40395	2601.2654
148.41188	2318.3467
148.42191	4445.6958
148.43089	6987.9336
148.45027	14634.311
148.4593	7078.5195
148.46841	4995.6733
148.47734	2670.6509
148.48552	3173.6348
148.50327	2029.4298
159.10649	2010.202
179.60715	2148.1582
183.27081	2275.9817
195.22914	2341.1626
256.78281	2458.8689
266.93768	2941.3093
363.02444	4780.7939
371.03601	3842.0457
471.35263	2821.8101
972.88898	2923.2974
1234.9449	3255.4731
END IONS

BEGIN IONS
TITLE=1756: Scan 14295 (rt=4846.46) [D:\L1aex-Pool22-080823-02a.raw]
PEPMASS=413.23929 316872.09
CHARGE=2+
SCANS=14295
RAWSCANS=sn14295
RTINSECONDS=4846.4581
108.93964	1463.1969
111.04438	5090.4556
113.05992	1738.2526
117.38443	1591.3115
122.35187	1564.637
128.24411	1667.3751
128.38405	1669.6749
129.05495	2160.4075
129.25972	1681.713
132.58044	1686.045
133.08611	24378.543
148.01012	2049.4377
148.44119	2240.3323
155.07057	8103.9668
177.1123	7569.001
195.12317	3365.7917
199.09686	6239.2607
220.21414	2145.5244
227.81308	2450.8352
239.14929	5812.2354
243.12369	3153.8032
251.09282	2563.0352
269.13782	2981.1619
287.14929	7089.2192
301.14294	3084.6711
331.17682	4424.5156
375.20212	3349.4841
412.09857	2977.0471
413.26758	6790.1909
420.86362	2747.1677
437.98389	2692.3647
476.97217	3295.0925
543.30353	3290.0974
631.35657	3702.2468
728.80585	2667.3892
781.44708	5382.1509
825.47095	123792.45
826.47473	40355.223
END IONS

BEGIN IONS
TITLE=1757: Scan 14301 (rt=4847.62) [D:\L1aex-Pool22-080823-02a.raw]
PEPMASS=566.38025 48327.281
CHARGE=2+
SCANS=14301
RAWSCANS=sn14301
RTINSECONDS=4847.62
106.20361	1510.0299
110.9391	1838.4236
114.79607	1849.9528
119.02921	1622.8049
129.74519	2055.657
135.50592	1767.8923
145.8683	1926.1469
173.60748	1900.2302
176.06546	2073.1401
211.86894	2473.4302
212.98019	2422.6934
261.11768	2493.0569
278.53189	2418.146
405.59344	2589.3386
651.09088	3224.5239
733.08435	2729.7419
785.38953	2865.0283
909.69464	2875.1646
END IONS

BEGIN IONS
TITLE=1758: Scan 14303 (rt=4847.97) [D:\L1aex-Pool22-080823-02a.raw]
PEPMASS=484.78665 58368.25
CHARGE=2+
SCANS=14303
RAWSCANS=sn14303
RTINSECONDS=4847.972
100.87868	1667.764
105.41022	1629.2019
108.46142	1476.0773
108.9758	1431.8878
111.93288	1598.2767
118.48656	1590.0757
119.8217	1935.6946
120.37917	1996.6355
129.42943	1842.3259
133.14091	2005.1235
135.48987	1823.5754
156.55353	2393.1697
181.60611	4313.9634
201.61884	2454.8459
213.29475	2291.8567
240.47787	2334.4932
242.0508	2233.3635
286.4986	2743.6609
322.78577	2472.2429
632.63605	2453.6597
685.2796	2675.4758
952.55322	2706.2422
END IONS

BEGIN IONS
TITLE=1759: Scan 14308 (rt=4848.85) [D:\L1aex-Pool22-080823-02a.raw]
PEPMASS=473.82214 54007.094
CHARGE=2+
SCANS=14308
RAWSCANS=sn14308
RTINSECONDS=4848.8469
100.82752	1391.3273
103.96699	1793.7623
105.29295	1421.6448
121.04659	1930.835
123.78251	1691.3375
126.97556	2057.6863
127.68101	1765.4657
137.21036	2183.3311
143.17201	2117.8638
151.90706	2151.9568
153.62605	2101.1606
181.60443	3368.832
203.85965	2670.9749
227.23155	2346.5906
237.97246	2779.1265
271.01425	2553.5828
292.82907	2669.834
513.20203	2632.1282
603.25146	3330.6843
732.8916	2405.4009
END IONS

BEGIN IONS
TITLE=1760: Scan 14310 (rt=4849.2) [D:\L1aex-Pool22-080823-02a.raw]
PEPMASS=500.97189 85478.719
CHARGE=2+
SCANS=14310
RAWSCANS=sn14310
RTINSECONDS=4849.1997
103.21484	1518.686
114.99952	1798.9197
125.76582	2189.1787
148.40038	2794.2024
148.40948	2549.9614
148.41779	3296.5974
148.42705	5380.6069
148.43564	8578.71
148.45554	8540.4316
148.46472	4884.6577
148.47365	2811.7695
148.48178	2264.0359
148.51727	1999.7159
182.63321	2095.0239
183.52533	2242.1448
323.13821	2614.864
742.0791	2963.4119
888.50061	2799.8584
962.49286	3104.1755
END IONS

BEGIN IONS
TITLE=1761: Scan 14312 (rt=4849.48) [D:\L1aex-Pool22-080823-02a.raw]
PEPMASS=421.75255 99850.563
CHARGE=2+
SCANS=14312
RAWSCANS=sn14312
RTINSECONDS=4849.4797
103.11917	1387.7225
107.71706	1498.7144
110.31577	2064.229
111.48975	1608.037
119.05995	1735.573
133.08627	6633.5786
155.07059	3199.7251
159.37444	2448.7085
183.37509	1959.6896
198.89967	2283.4509
209.12958	2141.916
211.71228	2450.2698
235.40723	2286.2893
260.12866	2180.9143
269.99091	2557.2766
284.81665	2674.7813
352.64197	2432.7307
509.13022	3152.0005
732.5929	2575.272
825.47095	16501.395
826.47443	7997.1523
842.49719	10990.453
843.41113	3192.457
843.50385	4424.9717
END IONS

BEGIN IONS
TITLE=1762: Scan 14315 (rt=4850.11) [D:\L1aex-Pool22-080823-02a.raw]
PEPMASS=411.22348 63142.906
CHARGE=2+
SCANS=14315
RAWSCANS=sn14315
RTINSECONDS=4850.1091
109.74738	1526.864
109.77937	1600.0958
115.2243	1818.5256
133.08638	2509.4629
139.52734	2348.083
140.46458	2071.2354
141.46703	1769.5797
148.62863	1796.5161
158.27562	2364.6636
159.86659	2068.8386
181.60573	4249.5112
188.91823	2510.345
199.08878	2526.5146
218.97026	2884.2847
280.64249	2442.3435
307.04712	2721.1514
355.60596	2786.9934
357.40741	2448.4695
411.00082	2395.9629
444.91394	2893.793
453.08524	2518.0757
516.7002	3178.7297
END IONS

BEGIN IONS
TITLE=1763: Scan 14318 (rt=4850.63) [D:\L1aex-Pool22-080823-02a.raw]
PEPMASS=624.84478 58431.875
CHARGE=2+
SCANS=14318
RAWSCANS=sn14318
RTINSECONDS=4850.6331
120.30911	1875.9167
122.48153	2019.3573
125.61681	1844.4371
127.48799	1903.6172
136.30734	1984.5989
171.3736	2238.2976
220.87341	2315.24
261.38986	2196.5657
266.51422	2359.5459
267.33511	2434.6267
271.97485	2262.3328
301.38846	2407.9983
396.17554	2551.272
624.8457	8610.4609
625.34711	3693.9211
831.45044	3125.6011
1088.813	2679.7
1249.6938	3383.1472
END IONS

BEGIN IONS
TITLE=1764: Scan 14322 (rt=4851.34) [D:\L1aex-Pool22-080823-02a.raw]
PEPMASS=428.74205 75941.625
CHARGE=2+
SCANS=14322
RAWSCANS=sn14322
RTINSECONDS=4851.3364
105.29659	1851.9766
108.71216	1478.4154
110.39083	1369.4482
110.68455	1600.2175
120.82032	1811.3909
124.38718	1881.7932
146.75078	2146.8921
148.44745	3164.9219
161.10378	2140.7771
190.40469	2481.9539
224.58124	2294.8406
227.15997	2877.665
236.88164	2437.4587
277.40256	2574.748
301.84204	2427.6353
324.21176	4427.0464
355.34509	2654.7104
364.45255	2568.1523
369.67538	2608.5596
383.2851	8955.5039
447.96799	2733.5264
583.14398	2719.3306
782.11188	3067.2468
END IONS

BEGIN IONS
TITLE=1765: Scan 14323 (rt=4851.51) [D:\L1aex-Pool22-080823-02a.raw]
PEPMASS=795.42499 38019.219
CHARGE=3+
SCANS=14323
RAWSCANS=sn14323
RTINSECONDS=4851.5105
163.76884	1907.6237
181.60579	4460.8975
184.10583	2254.1433
311.63977	2744.9707
320.52786	2518.4299
358.62173	2431.1707
468.62747	2583.2209
1021.5434	2982.8992
1271.2584	2647.9524
1512.4641	2969.229
1716.1506	2663.0813
1728.4877	2921.6926
END IONS

BEGIN IONS
TITLE=1766: Scan 14326 (rt=4852.04) [D:\L1aex-Pool22-080823-02a.raw]
PEPMASS=473.82152 41669.938
CHARGE=2+
SCANS=14326
RAWSCANS=sn14326
RTINSECONDS=4852.0449
108.07238	1956.2711
112.41667	1775.047
117.59226	1726.4552
121.05523	2014.4282
154.57011	1968.166
162.19923	2613.2053
171.59805	2295.0276
184.74673	2500.5752
198.09419	2199.5657
220.72353	2357.5796
288.78799	2580.3218
296.1333	2462.3218
424.92899	2822.3896
492.05249	2625.6511
END IONS

BEGIN IONS
TITLE=1767: Scan 14331 (rt=4852.96) [D:\L1aex-Pool22-080823-02a.raw]
PEPMASS=442.24192 64448.906
CHARGE=2+
SCANS=14331
RAWSCANS=sn14331
RTINSECONDS=4852.9574
106.69188	1588.1384
110.24537	2119.01
115.97069	1854.3793
119.05208	1667.163
126.48034	1869.9801
128.85078	1979.0321
140.68091	1816.5269
141.23993	2123.4885
141.37619	2001.7107
141.42932	1990.2733
151.14841	1976.786
162.6963	1913.2562
257.44171	2850.4485
287.14969	3465.3088
312.20349	2734.5344
333.19397	2659.1506
350.51828	2840.4329
442.29996	3740.9106
445.23615	3060.7168
511.78235	2771.8123
627.39886	2808.1399
657.56616	2898.2388
825.47461	3882.1731
END IONS

BEGIN IONS
TITLE=1768: Scan 14333 (rt=4853.31) [D:\L1aex-Pool22-080823-02a.raw]
PEPMASS=482.23876 32004.688
CHARGE=2+
SCANS=14333
RAWSCANS=sn14333
RTINSECONDS=4853.3107
102.44666	1408.6675
122.27846	1551.8403
125.01804	1733.2266
211.72316	2433.334
221.22343	2908.9746
225.41225	2507.7058
231.74527	2691.7932
250.57597	2673.1709
427.02698	3077.5122
510.75818	3260.1531
END IONS

BEGIN IONS
TITLE=1769: Scan 14337 (rt=4854.01) [D:\L1aex-Pool22-080823-02a.raw]
PEPMASS=533.19214 50330.813
CHARGE=3+
SCANS=14337
RAWSCANS=sn14337
RTINSECONDS=4854.0125
150.59039	2147.9897
182.16284	2234.9749
245.75839	2370.7109
263.75363	2685.2554
398.83026	2519.7527
413.33273	2755.696
476.89893	2569.2637
505.41019	2821.8196
562.11688	2828.0122
603.62579	2649.4634
673.82166	4343.1001
1183.1031	2979.936
1281.7365	2859.4595
END IONS

BEGIN IONS
TITLE=1770: Scan 14338 (rt=4854.19) [D:\L1aex-Pool22-080823-02a.raw]
PEPMASS=497.24817 57065.5
CHARGE=2+
SCANS=14338
RAWSCANS=sn14338
RTINSECONDS=4854.1896
101.65784	1656.2601
105.93536	1625.7242
106.76147	1876.349
106.80111	1603.327
122.29086	1802.4435
125.61572	2046.7506
126.00138	2171.6682
153.8434	2245.5283
155.24956	2390.1794
178.07536	2119.4053
178.5192	2587.8445
181.59575	3513.6125
374.96753	3145.3601
437.42874	2449.2214
441.83133	2676.553
459.55383	2530.5056
595.789	2537.8257
610.91736	2395.8225
678.9447	2769.5227
717.56653	2576.8289
864.76526	3126.085
END IONS

BEGIN IONS
TITLE=1771: Scan 14339 (rt=4854.37) [D:\L1aex-Pool22-080823-02a.raw]
PEPMASS=638.81195 46055.219
CHARGE=2+
SCANS=14339
RAWSCANS=sn14339
RTINSECONDS=4854.3663
117.0615	2026.8024
118.3207	1698.8491
126.27128	2111.7014
136.03148	1916.3206
140.01233	2595.4907
147.16209	2004.1547
149.31245	2364.7556
154.28983	2207.5825
199.5471	2405.166
258.89337	3063.3987
325.13846	2420.1584
355.35526	2373.0537
377.36075	2807.9084
440.55872	2660.8455
1064.6973	3195.2183
END IONS

BEGIN IONS
TITLE=1772: Scan 14341 (rt=4854.72) [D:\L1aex-Pool22-080823-02a.raw]
PEPMASS=406.72887 52757.75
CHARGE=2+
SCANS=14341
RAWSCANS=sn14341
RTINSECONDS=4854.7166
109.02576	1564.9701
109.18735	1610.2277
113.40337	1694.2439
121.0962	2258.1963
123.07124	1746.1061
128.63728	1997.8329
136.05269	2386.4033
137.09506	2087.7339
149.90355	2052.2603
177.36815	2079.9915
181.6087	2317.3499
251.84569	2494.8333
273.05954	2354.4207
407.16879	5928.9136
478.4613	2433.7268
600.41083	2873.5083
791.65088	3455.5793
END IONS

BEGIN IONS
TITLE=1773: Scan 14342 (rt=4854.89) [D:\L1aex-Pool22-080823-02a.raw]
PEPMASS=511.96338 101608.53
CHARGE=3+
SCANS=14342
RAWSCANS=sn14342
RTINSECONDS=4854.8906
136.48085	1948.4705
142.71817	1996.0502
148.18542	2309.564
148.38618	2046.8612
148.41179	2649.5872
148.42007	3534.5103
148.42946	6776.5376
148.43837	11499.311
148.45819	7524.353
148.46774	5317.0195
148.47676	3447.9136
148.48528	2051.7271
148.49475	2167.1348
148.50179	2669.0679
160.5858	2101.2893
173.66891	2185.085
177.16916	2094.1799
196.71074	2219.1125
265.59094	2422.8584
318.47443	2914.0813
381.89706	2689.564
574.61865	2939.1594
926.16333	2664.1516
1013.7413	2866.2876
1432.6683	3125.0732
END IONS

BEGIN IONS
TITLE=1774: Scan 14344 (rt=4855.18) [D:\L1aex-Pool22-080823-02a.raw]
PEPMASS=435.25237 203375.31
CHARGE=2+
SCANS=14344
RAWSCANS=sn14344
RTINSECONDS=4855.1758
127.85592	1763.479
128.73289	1719.7478
133.08664	15456.636
144.32414	1812.8135
148.4411	1880.9093
155.07115	3802.9778
177.11316	3327.3203
181.59729	2661.0664
199.09706	6165.8247
203.98717	2505.9917
225.50552	2370.3208
243.12436	7102.9136
276.74286	2956.4434
285.04465	2418.8835
287.15021	5728.9624
306.57678	3161.2107
313.84271	2585.1179
317.79788	2413.3379
331.17615	4150.7803
345.60422	2705.7029
357.01874	2730.0908
375.20224	3675.3501
393.45444	2375.3167
435.22516	2881.1941
526.45923	2812.363
620.95361	2575.9871
737.04248	2830.9109
865.53278	3186.1011
869.49902	68580.328
870.50287	29599.76
END IONS

BEGIN IONS
TITLE=1775: Scan 14346 (rt=4855.63) [D:\L1aex-Pool22-080823-02a.raw]
PEPMASS=427.21853 57424.375
CHARGE=2+
SCANS=14346
RAWSCANS=sn14346
RTINSECONDS=4855.6328
100.21465	1567.79
100.21947	1321.5743
101.90025	1412.9874
104.03914	1422.2651
117.17937	1897.7607
125.34256	1997.4143
126.57429	1855.2383
139.59254	2057.9834
141.11378	1873.0819
148.44092	2520.0208
148.76553	2428.7161
181.60519	3098.1235
211.03665	2324.0005
221.57686	2376.2568
240.11891	2607.5837
383.28531	6325.4858
410.24637	2562.8945
671.65192	3302.3726
698.54004	2891.1057
812.54541	3095.9412
END IONS

BEGIN IONS
TITLE=1776: Scan 14350 (rt=4856.33) [D:\L1aex-Pool22-080823-02a.raw]
PEPMASS=550.63464 53548.75
CHARGE=2+
SCANS=14350
RAWSCANS=sn14350
RTINSECONDS=4856.3321
104.16235	1673.3129
110.12101	1513.2793
126.16122	1672.0863
162.00877	2100.4932
163.31731	2077.7458
180.00691	1947.277
181.59486	2793.1523
205.47955	2106.7288
205.64027	2771.1135
214.78032	2601.0249
222.40175	2216.1306
239.07307	2055.5945
251.2076	2678.7148
297.67331	2459.9216
421.82477	2421.8896
606.34985	2621.0632
662.70752	3014.4175
790.33624	3370.9299
END IONS

BEGIN IONS
TITLE=1777: Scan 14351 (rt=4856.51) [D:\L1aex-Pool22-080823-02a.raw]
PEPMASS=493.77377 58106.5
CHARGE=2+
SCANS=14351
RAWSCANS=sn14351
RTINSECONDS=4856.5076
100.84072	1343.6951
101.431	1408.2236
104.12025	1316.6556
111.52002	1522.6218
115.78156	1676.8369
127.86802	2287.9456
130.73654	1714.119
138.93822	1956.0586
144.14203	2144.6982
152.54825	2187.4053
156.92087	2074.4771
157.64069	2031.1305
170.27222	2161.155
184.95407	2230.301
235.23949	3166.7427
237.73735	2595.6113
294.06473	2617.082
487.82797	2658.4473
489.37631	2661.9458
626.29633	2715.3892
633.79474	3202.397
637.31427	2733.4934
END IONS

BEGIN IONS
TITLE=1778: Scan 14352 (rt=4856.68) [D:\L1aex-Pool22-080823-02a.raw]
PEPMASS=413.23924 315757.5
CHARGE=2+
SCANS=14352
RAWSCANS=sn14352
RTINSECONDS=4856.6819
113.05965	1950.4498
113.64479	1861.8116
124.98408	2436.948
126.07884	2039.1173
126.97652	2448.9075
133.08618	21643.613
133.99939	1775.5201
137.06015	2770.8096
139.302	1830.699
139.765	2179.6086
142.6507	2118.7715
147.39059	2059.186
150.67586	2248.853
150.68253	1898.8654
155.07066	6879.5801
161.55786	2494.8271
176.71458	2120.7222
177.1122	5261.5342
199.09685	5452.1455
205.67699	2247.1829
243.12296	4149.7578
254.43105	2532.0532
287.15024	5237.8423
331.17618	6893.749
335.03378	3140.7881
413.26794	10969.01
623.62701	2874.4243
706.30658	3055.3765
781.44434	3802.5637
825.47137	173101.58
826.47546	13919.255
END IONS

BEGIN IONS
TITLE=1779: Scan 14354 (rt=4857.03) [D:\L1aex-Pool22-080823-02a.raw]
PEPMASS=758.22359 56817.313
CHARGE=1+
SCANS=14354
RAWSCANS=sn14354
RTINSECONDS=4857.0325
160.30042	2512.0225
161.60571	2008.1873
162.47049	1881.5175
163.35136	2270.5447
171.11821	2411.9656
182.34372	2116.0269
214.86879	2234.479
228.23373	2599.6255
245.599	2271.0083
255.81503	2710.0237
273.37897	2519.1992
300.27777	2753.394
315.36713	2465.0056
372.59433	2927.3201
424.54382	2580.3604
627.58563	3161.376
710.57184	2838.5051
741.12354	3544.3706
757.36426	3150.3018
846.40808	2741.8464
END IONS

BEGIN IONS
TITLE=1780: Scan 14358 (rt=4857.75) [D:\L1aex-Pool22-080823-02a.raw]
PEPMASS=439.73314 59282.719
CHARGE=2+
SCANS=14358
RAWSCANS=sn14358
RTINSECONDS=4857.7453
102.74542	1665.788
107.31569	1653.2112
116.80525	1941.0482
118.57212	2283.5125
125.38652	1618.4634
129.47685	1937.6405
159.4064	2128.0999
161.08096	2370.2795
210.96303	2568.3904
309.73392	2809.1306
311.79501	2627.55
337.06604	3285.5908
347.52994	2680.5439
352.83984	2960.7817
420.83508	2817.2983
483.72336	2562.4868
512.30573	2911.4067
530.54028	2937.29
633.52362	2842.1448
740.19965	3380.8948
END IONS

BEGIN IONS
TITLE=1781: Scan 14359 (rt=4857.92) [D:\L1aex-Pool22-080823-02a.raw]
PEPMASS=460.27632 97847.594
CHARGE=2+
SCANS=14359
RAWSCANS=sn14359
RTINSECONDS=4857.92
104.3504	1480.1812
114.91261	1589.8746
123.27827	1697.0819
140.27579	2227.9067
147.74747	1883.8781
148.41559	2316.927
148.4243	4578.7866
148.43275	6947.4009
148.45282	8956.0664
148.46172	6694.3838
148.47064	2251.1765
148.48019	2967.5964
148.4881	3262.6133
148.49727	2667.1914
161.27016	2324.2317
177.7758	2181.3191
180.14302	2164.3882
181.59569	2736.2065
200.14426	2687.8228
308.04416	2367.3643
404.39478	2575.8494
451.37869	2932.8857
514.67828	2751.4207
900.05542	3154.1863
END IONS

BEGIN IONS
TITLE=1782: Scan 14361 (rt=4858.2) [D:\L1aex-Pool22-080823-02a.raw]
PEPMASS=443.76571 84822.656
CHARGE=2+
SCANS=14361
RAWSCANS=sn14361
RTINSECONDS=4858.1974
104.49174	1847.7864
120.07977	2096.812
133.49886	1742.423
145.8125	1847.9867
159.49713	1985.1571
194.87364	2444.5881
195.16037	2770.2046
214.26736	2945.7847
239.09532	2833.5457
297.34204	3042.2275
298.57761	2459.4729
345.026	2651.6694
366.99606	2929.7468
704.90594	2755.312
758.81354	2866.3735
761.22955	2537.1506
869.49902	12345.979
870.4975	6881.4316
886.52264	10679.508
887.52454	4401.918
END IONS

BEGIN IONS
TITLE=1783: Scan 14366 (rt=4859.18) [D:\L1aex-Pool22-080823-02a.raw]
PEPMASS=398.2157 30751.125
CHARGE=2+
SCANS=14366
RAWSCANS=sn14366
RTINSECONDS=4859.1806
107.63875	1760.1583
111.66055	1676.1058
113.80581	1539.6555
114.78043	1547.1572
119.71648	1772.8245
152.2775	2037.9321
162.92162	1987.5851
167.75421	2064.3662
230.84833	2472.7458
396.91928	3896.1233
END IONS

BEGIN IONS
TITLE=1784: Scan 14368 (rt=4859.53) [D:\L1aex-Pool22-080823-02a.raw]
PEPMASS=490.752 50579.344
CHARGE=2+
SCANS=14368
RAWSCANS=sn14368
RTINSECONDS=4859.5287
101.369	1450.0565
103.06871	1386.182
105.08893	1486.5984
109.13552	1720.986
111.29838	1666.4449
113.34695	1831.9213
128.21913	2031.6658
140.2448	1855.1151
148.44815	2445.3118
160.60489	2185.7007
164.57266	1999.9797
184.40706	2140.3765
185.95198	2212.814
205.5665	2086.8298
238.86691	2750.158
244.00539	2172.3967
252.56393	2564.0681
261.77158	2103.8623
512.96295	2713.3215
771.01508	2820.5183
END IONS

BEGIN IONS
TITLE=1785: Scan 14372 (rt=4860.23) [D:\L1aex-Pool22-080823-02a.raw]
PEPMASS=405.20508 51852.188
CHARGE=2+
SCANS=14372
RAWSCANS=sn14372
RTINSECONDS=4860.2269
100.58625	2181.0261
100.7434	1506.2813
111.59579	1882.5242
112.62754	1551.8384
113.881	1564.5416
124.08447	2017.2228
127.61729	1678.0181
128.85922	1688.2773
150.09947	1779.3455
150.98903	2031.8516
152.60677	2199.1848
153.13193	2108.1396
171.72566	2307.0908
172.99698	2429.4314
177.18074	2443.2295
200.77689	3028.8154
286.52878	2474.1619
547.30859	2817.9382
744.15576	3280.3721
END IONS

BEGIN IONS
TITLE=1786: Scan 14374 (rt=4860.58) [D:\L1aex-Pool22-080823-02a.raw]
PEPMASS=413.23925 384580.28
CHARGE=2+
SCANS=14374
RAWSCANS=sn14374
RTINSECONDS=4860.5785
101.5696	1975.6416
103.64153	1413.6447
111.0445	6240.5483
113.06013	3444.0127
119.81596	1796.3086
126.17563	1607.5986
128.97942	1622.2184
133.08618	30633.549
133.86642	1848.0798
143.08119	2139.895
151.09657	3717.2354
151.8779	2006.3428
152.65079	1898.4124
155.07042	11579.889
164.8595	2199.1938
175.09688	2897.2588
177.11244	8106.1426
195.12318	4732.7671
199.0965	5234.5234
205.84418	2301.9185
215.91592	3272.6094
239.14993	2544.5449
240.2475	2702.5854
243.12361	4769.126
287.14951	7686.2549
301.14297	5529.2192
309.75095	2628.9766
312.91055	2387.4275
331.17548	4994.6592
338.58685	2759.2778
367.01675	2746.7729
375.20111	5870.5205
413.26657	3905.6614
419.22806	2818.4358
543.2981	3090.7581
587.32861	3845.375
649.3681	3284.3054
689.73474	2800.7859
784.60364	3282.1628
825.47125	151127.47
826.4743	55510.723
END IONS

BEGIN IONS
TITLE=1787: Scan 14375 (rt=4860.75) [D:\L1aex-Pool22-080823-02a.raw]
PEPMASS=424.23015 40663.625
CHARGE=2+
SCANS=14375
RAWSCANS=sn14375
RTINSECONDS=4860.7548
101.86441	1369.7566
102.48566	1414.0874
104.66136	1428.4482
105.20583	1477.9506
119.60077	1665.4398
148.41978	1880.4698
161.63785	2143.0256
165.14114	2078.8638
167.62561	2193.9893
181.60594	2971.1606
184.34924	2132.8455
215.41231	2225.0017
311.60339	2388.8376
403.23633	2403.0203
444.72882	2804.8381
END IONS

BEGIN IONS
TITLE=1788: Scan 14376 (rt=4860.93) [D:\L1aex-Pool22-080823-02a.raw]
PEPMASS=493.77371 105191.19
CHARGE=2+
SCANS=14376
RAWSCANS=sn14376
RTINSECONDS=4860.9289
102.39721	1603.7114
102.66721	1684.1643
103.79361	1291.4438
103.94769	1455.2401
104.80048	1395.8718
111.45042	1860.4688
116.09469	1644.5466
117.76305	1824.9272
140.21388	2019.5573
141.85516	2209.8098
148.35283	1938.8254
148.39867	3174.1426
148.41409	2651.8923
148.42177	4344.1982
148.43011	6915.4331
148.4381	10592.35
148.45572	6749.4805
148.46385	6559.6113
148.47139	3548.5596
148.47992	2571.8613
148.48753	3424.2991
149.71417	1931.4141
173.6714	2307.5264
183.12277	2448.3777
188.36092	2377.854
649.9021	2637.1333
676.52875	2753.1262
END IONS

BEGIN IONS
TITLE=1789: Scan 14380 (rt=4861.67) [D:\L1aex-Pool22-080823-02a.raw]
PEPMASS=475.23092 35369.25
CHARGE=2+
SCANS=14380
RAWSCANS=sn14380
RTINSECONDS=4861.667
136.04941	2032.8229
145.41353	1823.3989
151.00264	1954.1226
159.26291	2165.9333
181.60674	2876.7783
223.00909	2416.1829
224.15878	2089.6133
299.85193	2522.304
312.55893	2696.0591
324.42163	2648.3218
882.59216	2795.5889
END IONS

BEGIN IONS
TITLE=1790: Scan 14381 (rt=4861.84) [D:\L1aex-Pool22-080823-02a.raw]
PEPMASS=523.27628 41004.281
CHARGE=2+
SCANS=14381
RAWSCANS=sn14381
RTINSECONDS=4861.8412
103.92625	1554.4668
104.41113	1374.085
107.6183	1648.196
108.37732	1749.0287
124.54897	1612.3608
140.02246	2004.5166
140.25925	2487.2605
149.91219	1887.589
158.4393	1945.5295
164.76439	2275.6289
417.64661	2578.6504
438.84155	4225.6714
506.59265	2758.2378
839.08063	2707.062
END IONS

BEGIN IONS
TITLE=1791: Scan 14382 (rt=4862.02) [D:\L1aex-Pool22-080823-02a.raw]
PEPMASS=424.23037 62989.625
CHARGE=2+
SCANS=14382
RAWSCANS=sn14382
RTINSECONDS=4862.0155
114.00797	1892.3307
116.76381	1608.1183
118.30318	1822.8674
136.47182	2011.3002
136.86215	1959.3177
148.4476	2764.5256
172.78621	1903.2064
180.02103	2227.3057
184.59534	2181.0703
423.16275	4429.1675
501.2619	2606.9768
532.09753	2439.9885
546.21851	2643.7068
550.20142	2538.7437
567.96387	2708.1606
615.94257	2651.1089
760.98236	2827.5669
923.8877	3361.23
958.64246	2733.0796
1042.9681	2985.0198
1256.9717	2959.0908
END IONS

BEGIN IONS
TITLE=1792: Scan 14383 (rt=4862.19) [D:\L1aex-Pool22-080823-02a.raw]
PEPMASS=534.01984 44673.406
CHARGE=3+
SCANS=14383
RAWSCANS=sn14383
RTINSECONDS=4862.1913
138.29799	2375.3015
139.01016	2284.7576
186.09091	2250.4001
258.25482	2807.7302
275.97964	2203.9512
374.69543	2713.3843
392.59418	2432.3381
504.25031	2657.5012
834.47827	2593.261
1282.5681	3042.2085
1380.8656	3016.699
1381.0625	2980.5918
1405.144	2765.9258
END IONS

BEGIN IONS
TITLE=1793: Scan 14384 (rt=4862.37) [D:\L1aex-Pool22-080823-02a.raw]
PEPMASS=435.2524 204768.69
CHARGE=2+
SCANS=14384
RAWSCANS=sn14384
RTINSECONDS=4862.3685
103.68294	1488.7343
107.31256	1430.0411
108.52941	1532.0853
111.04464	3297.4473
113.05967	2148.7439
124.01186	1903.6183
133.0862	13222.151
136.43976	1735.9739
138.31725	2157.3418
138.78015	2406.5662
147.40308	2045.853
150.5585	2420.8044
151.09715	2933.2854
153.05537	2507.6736
155.07082	5418.0767
177.1129	3704.5942
181.59602	2674.5532
195.21442	2368.8835
201.25975	2442.3984
211.82549	2435.6191
233.47466	2421.8345
243.12386	2677.4211
274.34198	2606.1409
287.14972	4100.9478
322.75073	2410.1089
331.17755	4436.439
354.96289	2736.6506
355.72214	2560.1006
362.89395	3259.5056
375.20227	3777.9607
391.29846	2576.8044
392.00729	2826.2483
456.7467	2348.6509
458.3392	2594.5442
483.55701	2367.4717
591.68158	3013.9539
745.80646	2976.842
763.67462	3147.1233
869.49719	57142.43
870.5011	25669.395
END IONS

BEGIN IONS
TITLE=1794: Scan 14385 (rt=4862.55) [D:\L1aex-Pool22-080823-02a.raw]
PEPMASS=539.69165 54162.531
CHARGE=3+
SCANS=14385
RAWSCANS=sn14385
RTINSECONDS=4862.5451
142.38545	2057.4783
159.991	2085.0444
165.33945	2064.9314
178.0768	1886.5123
183.55591	2657.136
226.73944	2409.9575
277.30087	2376.4819
311.46848	2737.8396
367.05063	2542.6802
410.33517	2594.855
418.30121	3197.0896
477.3287	2399.5117
594.93878	2874.3621
621.88385	2638.6694
1025.082	3148.3774
1028.62	3349.4849
1408.1796	2752.7224
END IONS

BEGIN IONS
TITLE=1795: Scan 14390 (rt=4863.43) [D:\L1aex-Pool22-080823-02a.raw]
PEPMASS=428.74224 43976.281
CHARGE=2+
SCANS=14390
RAWSCANS=sn14390
RTINSECONDS=4863.4331
100.63546	1238.5874
102.69465	1619.9532
104.58274	1462.6578
136.6875	1989.6672
152.28911	2292.6245
158.05377	2828.53
165.81712	2402.6445
225.65605	2712.3162
324.68225	2726.4685
383.28781	3821.8325
447.21115	2592.8853
454.41324	2521.9224
630.5592	2766.6809
663.7547	2637.4468
END IONS

BEGIN IONS
TITLE=1796: Scan 14391 (rt=4863.61) [D:\L1aex-Pool22-080823-02a.raw]
PEPMASS=527.33801 55501.188
CHARGE=2+
SCANS=14391
RAWSCANS=sn14391
RTINSECONDS=4863.6075
101.88132	1901.9736
109.41866	1489.7185
113.7504	1482.1735
115.62743	1386.5883
120.56724	1704.9596
121.62054	1736.0161
123.03573	1873.1373
127.6506	1525.4271
146.64687	1962.212
208.66922	2203.3306
272.91705	2540.4724
279.84964	2530.6873
280.05585	2769.4763
308.29401	2600.6831
424.3313	2739.2463
476.85294	2970.9976
483.78717	2767.7141
590.12329	3132.0007
726.02734	2912.0559
897.24493	2563.0894
END IONS

BEGIN IONS
TITLE=1797: Scan 14395 (rt=4864.24) [D:\L1aex-Pool22-080823-02a.raw]
PEPMASS=413.23919 401066.84
CHARGE=2+
SCANS=14395
RAWSCANS=sn14395
RTINSECONDS=4864.2409
101.2812	1398.3965
105.40267	1474.3113
111.04427	7305.8354
113.05997	3269.3865
126.52328	2016.7874
133.08202	2413.1929
133.08614	26477.037
137.06015	1949.8658
139.32616	2150.9675
145.52596	2046.2664
150.84758	1846.6978
155.0706	8775.5713
158.908	1913.2372
173.00946	1963.4385
177.11258	9416.6592
185.66362	2045.1874
195.12334	4897.3237
198.81744	2355.2178
199.097	3945.3098
221.13841	3078.8071
239.14967	4124.6768
243.12328	6444.9082
287.14957	7019.8013
323.65802	2522.7107
326.0296	2693.1216
331.1759	4929.4409
354.73813	2490.4045
375.20358	3940.4849
407.23785	2553.3831
413.26733	7457.5366
413.978	3056.0259
418.04358	2935.8604
419.22833	3450.9937
587.32794	5558.8975
649.36725	4254.5356
728.63049	3172.2485
781.44153	3688.3687
825.47101	161523.11
826.47449	67110.648
END IONS

BEGIN IONS
TITLE=1798: Scan 14396 (rt=4864.5) [D:\L1aex-Pool22-080823-02a.raw]
PEPMASS=435.25227 170234.59
CHARGE=2+
SCANS=14396
RAWSCANS=sn14396
RTINSECONDS=4864.5017
116.35426	1674.308
118.99844	1710.6112
128.23093	1643.8535
131.07133	2365.7295
133.0862	11662.19
154.80843	2302.6975
155.0708	5727.3003
161.56479	1853.9729
169.63321	2286.2617
177.1125	3292.2195
199.09702	3381.9272
210.95023	4071.7
224.87108	2988.396
252.22749	2539.3403
287.14957	4288.4775
315.58276	2507.7412
331.17404	3138.9609
343.15836	2672.4517
411.61859	2660.8267
536.96381	3032.4009
672.64917	3051.0425
781.44775	3861.6758
869.49768	88744.453
END IONS

BEGIN IONS
TITLE=1799: Scan 14400 (rt=4865.24) [D:\L1aex-Pool22-080823-02a.raw]
PEPMASS=384.71589 44272.063
CHARGE=2+
SCANS=14400
RAWSCANS=sn14400
RTINSECONDS=4865.2379
100.65621	1830.4646
107.62495	1680.4688
113.75942	1656.3932
119.60283	1774.0519
127.98405	1932.0117
131.22395	2060.2683
135.29604	1905.797
136.76729	1963.6984
138.76093	1970.4939
141.83534	1910.9039
171.8179	2443.1824
200.90544	2275.6436
302.46506	2766.3596
303.27408	2843.811
548.72021	2661.0298
590.42694	2793.8013
END IONS

BEGIN IONS
TITLE=1800: Scan 14404 (rt=4865.94) [D:\L1aex-Pool22-080823-02a.raw]
PEPMASS=485.77634 46337.063
CHARGE=2+
SCANS=14404
RAWSCANS=sn14404
RTINSECONDS=4865.9384
109.15285	1450.4708
111.30214	1651.9491
112.67457	1596.4797
113.15553	1575.8978
120.35694	1501.5696
136.78514	1949.7598
138.75262	2337.1609
157.39386	2379.7725
170.94109	1955.243
185.99698	2222.6162
308.50366	3013.4868
417.24338	2655.4807
432.03125	2841.5527
591.76538	3122.2986
680.44006	2770.5012
682.20392	3080.4644
968.81927	3062.531
END IONS

BEGIN IONS
TITLE=1801: Scan 14406 (rt=4866.29) [D:\L1aex-Pool22-080823-02a.raw]
PEPMASS=600.05115 55841.656
CHARGE=3+
SCANS=14406
RAWSCANS=sn14406
RTINSECONDS=4866.2876
148.44919	2147.5056
149.4767	2115.3159
158.01317	1948.7692
160.60201	2577.1765
214.13177	2493.8757
253.89873	2278.6865
291.64282	2807.7021
326.6962	2427.4485
335.34769	2724.1743
335.50754	2745.292
356.04279	2638.4006
359.72632	3037.8108
471.68115	2693.0762
484.81027	2567.4104
509.91962	3034.3318
838.75244	3307.5134
861.99103	2758.946
END IONS

BEGIN IONS
TITLE=1802: Scan 14407 (rt=4866.47) [D:\L1aex-Pool22-080823-02a.raw]
PEPMASS=389.7262 55719.813
CHARGE=2+
SCANS=14407
RAWSCANS=sn14407
RTINSECONDS=4866.4658
101.74049	1810.6163
102.79116	1349.9542
104.19441	1353.9327
105.31446	1441.0272
106.45845	1415.4839
106.68346	1359.1628
111.57339	1530.6436
121.89211	1764.3218
130.55815	2182.2588
147.72705	2142.7302
177.3342	2545.9778
181.60558	2739.4387
185.95657	2532.1294
217.73259	2318.1807
272.92712	2678.3167
285.90933	2166.4895
309.02652	2698.3137
314.6875	2503.5164
320.22894	2415.0452
505.04373	2653.0015
533.59143	2555.9436
778.45166	3102.6465
END IONS

BEGIN IONS
TITLE=1803: Scan 14408 (rt=4866.64) [D:\L1aex-Pool22-080823-02a.raw]
PEPMASS=493.22064 43348.688
CHARGE=2+
SCANS=14408
RAWSCANS=sn14408
RTINSECONDS=4866.6438
120.7993	1836.0265
120.80399	2060.2202
144.98892	1941.8445
154.29683	2070.3098
182.69559	2242.4307
193.77242	2819.9436
308.43951	2674.7991
327.69009	2963.0662
338.80798	2471.1448
388.95221	2696.252
515.82013	2957.1042
589.75311	2457.8513
592.2149	3004.7979
647.16132	2559.4797
END IONS

BEGIN IONS
TITLE=1804: Scan 14410 (rt=4866.99) [D:\L1aex-Pool22-080823-02a.raw]
PEPMASS=637.84589 106895.22
CHARGE=2+
SCANS=14410
RAWSCANS=sn14410
RTINSECONDS=4866.992
119.94682	2003.8992
121.60937	1814.6501
125.31116	1879.9572
148.39044	2262.9592
148.39854	1941.5018
148.40588	2471.2886
148.4131	2422.2329
148.42184	3488.2302
148.42986	8081.1587
148.43777	10270.744
148.45532	7924.0581
148.46358	7543.252
148.47084	3734.3521
148.48679	2378.8542
163.67018	2217.092
166.92522	2095.5134
171.4935	2644.0964
180.58788	2415.7981
181.6042	4119.7705
191.79948	2341.0645
192.05925	2277.6152
200.47682	2168.2512
317.87115	3034.3911
829.76257	2690.1792
END IONS

BEGIN IONS
TITLE=1805: Scan 14412 (rt=4867.27) [D:\L1aex-Pool22-080823-02a.raw]
PEPMASS=421.75248 121180.94
CHARGE=2+
SCANS=14412
RAWSCANS=sn14412
RTINSECONDS=4867.2746
106.80545	1557.9143
108.81297	1716.558
111.77518	1561.1876
```
