## Supplementary material for "Proteome-based investigation of O-GlcNAcylation in a *C. elegans* model of Ageing and Alzheimer’s disease: Functional Support for Earlier Hypothesis-Generating Findings": L1aex-Pool22-080823-02a.mgf (part 2 of 7)

```
123.09188	2011.3949
123.6738	1915.3596
128.30505	1903.8181
130.429	1759.0255
133.08629	6404.7529
143.06664	2077.2319
157.89909	2057.1731
177.11261	2276.937
180.88902	2157.0176
293.43442	2843.0413
406.85504	2605.5151
419.60037	2723.1467
421.18094	3447.7671
491.15295	2642.9363
518.13635	2989.9341
570.46448	3128.4746
715.24689	2705.6082
789.36853	2496.4243
825.47223	26009.451
826.47687	7562.4565
842.49664	18177.035
843.49988	5328.4165
END IONS

BEGIN IONS
TITLE=1806: Scan 14415 (rt=4867.9) [D:\L1aex-Pool22-080823-02a.raw]
PEPMASS=480.8296 45563.375
CHARGE=2+
SCANS=14415
RAWSCANS=sn14415
RTINSECONDS=4867.9033
114.41408	1933.1249
121.1516	1997.6073
137.6617	1951.7283
152.83458	2406.5715
153.05225	1984.3595
168.26126	2041.4678
178.26971	2201.7393
181.60651	2821.8203
302.87076	2870.4414
423.09018	2963.7461
480.82947	7246.8125
523.41309	2967.782
590.29962	2565.4055
END IONS

BEGIN IONS
TITLE=1807: Scan 14417 (rt=4868.26) [D:\L1aex-Pool22-080823-02a.raw]
PEPMASS=457.26403 54081.75
CHARGE=2+
SCANS=14417
RAWSCANS=sn14417
RTINSECONDS=4868.2551
103.97661	1410.4193
104.31284	1639.9149
109.6139	1681.3385
110.39651	1686.6359
119.78605	2162.2209
119.92651	1973.8767
129.78607	2130.9583
132.85074	2017.087
133.08594	2727.283
136.57935	2286.8445
138.64319	1750.4384
138.73465	1973.0663
144.84137	1854.0684
224.04318	2672.4211
286.22137	2521.2544
407.91727	2989.9053
618.38654	3005.9229
751.89984	2764.4783
776.51416	2816.4097
913.52704	3615.2402
END IONS

BEGIN IONS
TITLE=1808: Scan 14418 (rt=4868.43) [D:\L1aex-Pool22-080823-02a.raw]
PEPMASS=759.91594 80077.063
CHARGE=2+
SCANS=14418
RAWSCANS=sn14418
RTINSECONDS=4868.4322
128.65999	1635.9388
146.96036	1899.585
165.16855	2511.365
173.1954	2178.5073
196.41821	3125.6931
202.61676	2189.2576
219.28345	2268.7485
268.23215	2685.3811
282.8898	2781.3469
288.88638	2627.8052
427.68469	2952.6394
536.09326	2651.5417
578.20953	2576.0894
659.83759	2963.3882
759.91431	8731.4775
760.41431	5236.6533
764.19482	2919.5374
886.49103	3008.9216
1321.3342	3212.5049
1518.8248	4662.6895
1519.8167	3942.0703
1525.1301	3309.7896
END IONS

BEGIN IONS
TITLE=1809: Scan 14422 (rt=4869.14) [D:\L1aex-Pool22-080823-02a.raw]
PEPMASS=475.23085 31324.031
CHARGE=2+
SCANS=14422
RAWSCANS=sn14422
RTINSECONDS=4869.1418
103.39072	1372.5381
104.70436	1347.0059
208.41216	2213.2817
289.08594	2609.5188
305.77652	2775.8523
307.98825	2680.147
326.96643	2560.8533
383.22818	2533.3208
427.96481	2625.7285
493.92957	2755.7803
END IONS

BEGIN IONS
TITLE=1810: Scan 14423 (rt=4869.32) [D:\L1aex-Pool22-080823-02a.raw]
PEPMASS=483.74402 44687.531
CHARGE=2+
SCANS=14423
RAWSCANS=sn14423
RTINSECONDS=4869.3195
101.45677	1574.6659
116.78532	1671.2426
120.92113	1852.3553
132.5338	1815.8519
140.17957	2271.678
160.96785	2071.3152
182.91847	2443.2568
184.4976	2151.8108
197.72638	2246.6677
243.12158	2368.689
254.54739	2371.521
375.32147	2375.761
698.53174	2907.7188
775.20294	2941.0027
970.6582	2529.6787
END IONS

BEGIN IONS
TITLE=1811: Scan 14424 (rt=4869.49) [D:\L1aex-Pool22-080823-02a.raw]
PEPMASS=435.25232 224438.09
CHARGE=2+
SCANS=14424
RAWSCANS=sn14424
RTINSECONDS=4869.4937
123.17325	2026.021
133.08624	14263.136
134.09001	2689.2043
135.92958	1923.4678
144.83815	1872.2147
145.40892	2180.1821
148.44879	2327.4812
155.07082	4639.3315
195.12361	2776.7305
199.0975	3861.0417
243.12352	2728.5322
274.00479	2361.9128
287.14996	4181.833
305.55627	2974.8618
327.45883	2477.5156
331.17731	3788.665
334.64169	2372.7527
341.05554	2418.6035
433.02765	2444.7769
435.22446	3072.5776
576.03241	3236.6323
825.47455	4702.5303
869.49811	86022.164
870.5025	36460.391
871.50269	12365.527
892.22821	3144.3423
918.3429	3233.1223
END IONS

BEGIN IONS
TITLE=1812: Scan 14427 (rt=4870.02) [D:\L1aex-Pool22-080823-02a.raw]
PEPMASS=508.58551 108295.44
CHARGE=2+
SCANS=14427
RAWSCANS=sn14427
RTINSECONDS=4870.0213
114.58201	1626.577
121.24717	2119.1052
125.17001	1944.91
126.07459	2129.1606
127.06371	1713.447
148.40419	2078.4966
148.4109	2414.7231
148.42075	4058.0652
148.42952	6884.6436
148.43858	12011.524
148.45836	7719.6411
148.467	5172.1123
148.47578	2838.6975
148.48367	2190.6929
175.1335	2088.5991
198.40947	2440.3533
203.65678	3158.4229
225.51923	2481.416
253.51253	2415.9321
262.96881	2412.5173
277.375	2384.4031
410.0311	3375.1199
505.06622	2811.2852
532.86584	2793.1458
678.39697	2729.9805
760.31909	3219.4041
END IONS

BEGIN IONS
TITLE=1813: Scan 14431 (rt=4870.76) [D:\L1aex-Pool22-080823-02a.raw]
PEPMASS=450.75552 34751.719
CHARGE=2+
SCANS=14431
RAWSCANS=sn14431
RTINSECONDS=4870.7584
102.01845	1297.7429
103.20974	1356.8757
122.28812	1704.4658
135.14679	1754.4791
142.38756	2172.2998
148.44745	2548.2517
178.26917	2320.8059
181.60626	2852.9951
228.7435	2617.4927
234.35556	2318.3506
470.27567	2378.9194
597.02979	2653.769
END IONS

BEGIN IONS
TITLE=1814: Scan 14436 (rt=4871.64) [D:\L1aex-Pool22-080823-02a.raw]
PEPMASS=454.74754 61023.5
CHARGE=4+
SCANS=14436
RAWSCANS=sn14436
RTINSECONDS=4871.638
125.08234	2037.2997
128.77301	1762.1044
129.80431	1838.3593
135.17036	1824.0267
136.5887	2085.3081
137.96577	1890.1063
146.97653	2001.3534
152.80374	1867.4835
158.08469	1970.8506
160.57945	1693.7268
193.66922	2283.8628
277.94101	2738.3147
293.28165	2259.3115
302.62204	2609.8542
307.83801	2376.605
358.10129	2708.1912
367.92334	2626.2786
465.69006	2602.198
635.2514	2817.8381
837.42944	2901.2927
891.48138	3886.532
END IONS

BEGIN IONS
TITLE=1815: Scan 14437 (rt=4871.81) [D:\L1aex-Pool22-080823-02a.raw]
PEPMASS=573.86149 59634.969
CHARGE=4+
SCANS=14437
RAWSCANS=sn14437
RTINSECONDS=4871.8123
108.94522	1548.5293
112.64168	1527.453
113.29587	1423.9131
121.30238	1732.4293
132.52452	1872.9344
140.53392	1908.9081
142.35428	2163.0166
148.44104	2795.5986
158.07954	2383.3083
181.60481	2814.0735
194.09697	2544.4241
195.43187	2756.3816
203.94966	2257.0256
205.09933	2188.7559
205.10994	2232.0864
240.16869	2353.2209
307.70822	2684.4714
383.75879	2629.4492
398.8147	2705.4626
731.8905	2923.1238
951.57434	2948.4536
1058.881	3016.5435
END IONS

BEGIN IONS
TITLE=1816: Scan 14438 (rt=4871.99) [D:\L1aex-Pool22-080823-02a.raw]
PEPMASS=440.2753 58059.094
CHARGE=4+
SCANS=14438
RAWSCANS=sn14438
RTINSECONDS=4871.9873
101.51569	1527.0468
102.68233	1581.4219
104.05251	1409.4063
104.37468	1346.384
104.71884	1447.6022
105.59458	1265.4469
107.75015	1407.3016
107.93035	1613.1577
109.12656	1407.5983
109.80434	1390.6348
110.12721	1487.1776
122.93365	1554.8949
126.04469	1661.5514
130.84418	2092.8352
138.71367	2090.978
146.68398	2106.5723
146.94962	1856.5573
162.84265	2200.6611
204.96126	2735.313
214.02892	2204.8203
221.88995	2168.3481
223.68947	2246.8704
242.65643	2708.9961
270.56036	2505.4172
320.20135	2416.1665
661.39258	2572.9675
END IONS

BEGIN IONS
TITLE=1817: Scan 14441 (rt=4872.44) [D:\L1aex-Pool22-080823-02a.raw]
PEPMASS=435.25233 209528.22
CHARGE=2+
SCANS=14441
RAWSCANS=sn14441
RTINSECONDS=4872.4416
103.91314	1444.3063
109.8065	1710.3669
109.90363	1581.9077
110.02267	1645.4802
110.28195	1432.9832
114.02245	1538.5015
115.03443	1818.5273
119.63226	1665.5989
123.95715	1854.0112
124.32166	1711.4763
126.76099	1673.917
127.07545	3135.5977
127.43089	1807.7905
132.01022	1827.9689
132.37486	1903.0886
133.08626	15559.643
150.82162	2188.4646
155.07082	5750.356
165.09753	2067.8408
165.41328	2485.7405
170.53313	2195.8523
177.11284	5064.4678
195.12372	2571.8853
199.09695	3306.4595
210.95	2877.6873
228.49052	2506.343
243.12354	5025.8657
287.1496	4176.415
306.42102	2716.0381
357.0177	3531.8562
375.20313	3106.5161
406.5256	2579.6265
847.45428	2989.2488
867.06049	3096.3604
869.49719	64912.445
870.50098	31043.9
END IONS

BEGIN IONS
TITLE=1818: Scan 14442 (rt=4872.7) [D:\L1aex-Pool22-080823-02a.raw]
PEPMASS=603.38041 125249.06
CHARGE=2+
SCANS=14442
RAWSCANS=sn14442
RTINSECONDS=4872.7026
113.68293	1659.3119
122.4903	2086.7444
126.07069	1603.4142
137.30174	1787.0878
148.44135	3007.6794
160.8631	2249.1157
169.96425	2420.6914
208.14864	2505.958
256.85391	2319.8018
455.30396	2490.7898
460.04968	2572.8582
478.40857	3172.2236
505.93921	2487.0793
602.88141	3517.374
603.38153	32935.086
603.88226	18771.006
717.43579	4893.2031
718.4516	2875.2456
925.90057	3019.7734
933.06982	2800.2219
1051.6228	2791.2856
1205.7517	7493.207
1206.7649	4569.3701
END IONS

BEGIN IONS
TITLE=1819: Scan 14444 (rt=4873.08) [D:\L1aex-Pool22-080823-02a.raw]
PEPMASS=442.2421 55108.375
CHARGE=2+
SCANS=14444
RAWSCANS=sn14444
RTINSECONDS=4873.0758
105.72977	1464.0363
105.85551	1713.6088
120.043	1723.1913
131.8598	1986.6504
133.08652	4079.3076
155.07123	2142.0051
173.61249	2186.792
189.40485	2676.1401
206.34825	2593.3105
229.96579	2524.3984
239.15054	2168.6831
262.5556	2420.6436
271.44479	2565.6604
417.63763	2588.7012
825.47351	4413.9346
870.46716	3446.4343
883.47919	5733.1553
END IONS

BEGIN IONS
TITLE=1820: Scan 14448 (rt=4873.78) [D:\L1aex-Pool22-080823-02a.raw]
PEPMASS=411.22318 57333.969
CHARGE=2+
SCANS=14448
RAWSCANS=sn14448
RTINSECONDS=4873.7766
106.40485	1582.149
125.77486	1797.1174
131.64781	1912.1494
133.15108	1783.5325
182.00601	2328.0959
189.13376	2220.675
219.09561	2417.3689
257.8671	2369.5254
286.15118	2586.9158
307.87054	2818.0371
327.53397	2360.5364
400.44733	2428.23
410.93433	2479.7944
501.49115	2752.6963
509.67236	2782.3774
571.28595	2504.0425
660.8855	2992.657
699.40845	2819.0393
750.19116	3159.9785
END IONS

BEGIN IONS
TITLE=1821: Scan 14449 (rt=4873.95) [D:\L1aex-Pool22-080823-02a.raw]
PEPMASS=669.88884 62167.063
CHARGE=2+
SCANS=14449
RAWSCANS=sn14449
RTINSECONDS=4873.9507
138.75453	2125.3672
148.44139	2294.5632
149.88435	2142.3381
181.60484	2651.4651
196.57123	2299.4846
256.9335	2508.3362
307.92175	2441.7439
347.6153	2439.5137
359.0293	4385.582
360.02905	2292.0586
361.02725	3131.7314
562.06177	2397.791
669.89075	8495.0811
670.38983	7438.0571
761.33215	2574.8997
822.92603	2894.0642
1338.7543	2911.8718
END IONS

BEGIN IONS
TITLE=1822: Scan 14451 (rt=4874.3) [D:\L1aex-Pool22-080823-02a.raw]
PEPMASS=482.2389 33711.438
CHARGE=2+
SCANS=14451
RAWSCANS=sn14451
RTINSECONDS=4874.3021
101.61253	1548.0571
111.30287	1673.3663
112.34723	1647.6943
148.44774	2292.76
178.18234	2451.3794
207.26155	2422.3848
216.15587	2429.2866
366.91614	2744.9097
489.71335	2628.0627
553.7699	2651.0657
860.47052	3045.6804
END IONS

BEGIN IONS
TITLE=1823: Scan 14455 (rt=4875) [D:\L1aex-Pool22-080823-02a.raw]
PEPMASS=421.75245 126532.84
CHARGE=2+
SCANS=14455
RAWSCANS=sn14455
RTINSECONDS=4875.0041
103.03912	2011.0531
107.96671	1806.2162
111.04495	1786.1436
111.78036	1804.0734
121.11114	2193.325
125.20012	2128.6902
128.20053	1624.2144
133.08627	9761.9102
133.09125	1958.8137
138.5434	1995.5994
145.14952	2415.6147
146.3606	2236.8401
149.02365	4186.6738
155.07063	2417.0144
170.61986	2490.0125
177.1122	5448.7119
181.59697	3594.7805
198.01445	2432.5715
210.40771	2224.1047
290.2507	2386.4568
543.30298	2952.1455
557.29132	2637.668
575.18903	3185.8892
658.54376	3001.6245
781.44562	12413.487
782.44897	5446.9336
839.45062	19047.928
840.46411	6757.1904
841.45471	3775.2871
END IONS

BEGIN IONS
TITLE=1824: Scan 14459 (rt=4875.72) [D:\L1aex-Pool22-080823-02a.raw]
PEPMASS=442.24204 48533.625
CHARGE=2+
SCANS=14459
RAWSCANS=sn14459
RTINSECONDS=4875.7247
126.81234	1860.4209
142.63676	1946.7786
147.88629	1940.932
199.73367	2469.2043
259.52023	2376.3982
396.23099	2308.6333
440.84131	3079.897
441.29968	3764.5623
533.41687	2888.3828
628.30969	3149.3652
852.89319	2979.9783
925.66187	2587.3718
1191.8403	3295.4172
1210.6655	2820.8137
END IONS

BEGIN IONS
TITLE=1825: Scan 14463 (rt=4876.44) [D:\L1aex-Pool22-080823-02a.raw]
PEPMASS=497.24857 61829.313
CHARGE=2+
SCANS=14463
RAWSCANS=sn14463
RTINSECONDS=4876.4443
103.8435	1763.1713
105.34724	1770.2114
114.82988	1594.3734
119.11903	1996.0078
119.12494	1621.2134
132.03712	1811.9523
134.79065	1666.5712
139.59457	1913.0688
144.3457	2017.4709
148.44144	2975.345
160.88762	1999.1835
162.08212	1941.015
163.92178	2440.5413
181.1757	2518.3638
203.63376	2544.5313
219.04993	2600.3496
404.8136	2701.5559
482.43298	3358.1533
701.98108	2938.4634
780.09961	3217.2888
946.38269	2701.2627
973.30219	2754.0371
END IONS

BEGIN IONS
TITLE=1826: Scan 14464 (rt=4876.62) [D:\L1aex-Pool22-080823-02a.raw]
PEPMASS=597.15424 45954.469
CHARGE=3+
SCANS=14464
RAWSCANS=sn14464
RTINSECONDS=4876.6185
148.43959	2522.084
151.21973	2309.4377
162.77097	1857.8574
163.0759	1918.2749
171.53474	2155.0503
173.26497	2191.439
179.72176	2244.2673
194.51643	2541.5613
226.60677	2501.4915
365.53311	2386.8462
529.99854	3156.9563
628.80072	3052.7104
977.63495	3150.1455
END IONS

BEGIN IONS
TITLE=1827: Scan 14466 (rt=4876.97) [D:\L1aex-Pool22-080823-02a.raw]
PEPMASS=454.68811 70885.125
CHARGE=2+
SCANS=14466
RAWSCANS=sn14466
RTINSECONDS=4876.9749
114.84515	1685.3616
117.87951	1856.413
122.58246	1845.7828
144.94612	2174.4446
156.13014	2203.5586
180.85999	2250.6726
181.6062	4621.438
196.17918	2486.1963
210.48672	2355.0964
235.94458	2754.906
236.01634	2819.5503
246.56232	2445.5378
261.61029	2390.5833
269.32248	2778.2859
352.54861	2962.7876
358.89078	2645.624
509.15042	2600.2532
563.07709	2680.0142
650.8537	2755.7068
673.70416	2606.02
798.888	2705.3164
848.46143	2486.8674
891.47607	3366.2673
919.82294	2400.0962
END IONS

BEGIN IONS
TITLE=1828: Scan 14468 (rt=4877.33) [D:\L1aex-Pool22-080823-02a.raw]
PEPMASS=733.38727 35132.563
CHARGE=3+
SCANS=14468
RAWSCANS=sn14468
RTINSECONDS=4877.3274
162.29422	2188.5769
166.90833	2029.4332
175.38637	2117.8826
182.36987	2700.3489
186.72934	2613.9587
234.63753	2235.8728
252.80241	2767.1453
310.02356	2710.1638
415.67447	2531.0598
739.20996	3139.7866
790.62305	2629.9099
935.25983	2884.9543
END IONS

BEGIN IONS
TITLE=1829: Scan 14470 (rt=4877.68) [D:\L1aex-Pool22-080823-02a.raw]
PEPMASS=700.25903 44807.25
CHARGE=2+
SCANS=14470
RAWSCANS=sn14470
RTINSECONDS=4877.6846
169.08437	2413.5613
181.59622	2278.6304
211.96814	2298.7476
212.29991	2198.6853
220.72366	2527.9502
221.85422	2297.509
258.57648	2648.4424
260.89658	2356.4463
293.80524	2494.8855
308.53464	2396.1572
314.83411	2879.5696
866.80768	2912.9158
1020.322	2845.2725
1170.903	2848.7776
END IONS

BEGIN IONS
TITLE=1830: Scan 14471 (rt=4877.86) [D:\L1aex-Pool22-080823-02a.raw]
PEPMASS=556.11371 84213.969
CHARGE=3+
SCANS=14471
RAWSCANS=sn14471
RTINSECONDS=4877.8607
148.38928	2275.1775
148.39783	2007.5848
148.41539	3281.4724
148.42386	4161.7759
148.43289	6967.2827
148.45303	9420.3809
148.46153	5257.1079
148.47151	3454.9512
148.48032	2811.063
161.84279	2025.9147
164.23534	2667.2844
181.59535	2747.7195
202.4879	2263.845
216.55386	2343.2039
311.89233	2696.1636
546.76001	2832.0127
554.63409	2929.4343
564.9718	2859.1606
END IONS

BEGIN IONS
TITLE=1831: Scan 14473 (rt=4878.14) [D:\L1aex-Pool22-080823-02a.raw]
PEPMASS=443.76571 88232.469
CHARGE=2+
SCANS=14473
RAWSCANS=sn14473
RTINSECONDS=4878.1412
101.86546	1485.6744
105.00514	1724.3309
108.83483	1481.9406
111.10977	1967.9532
137.07585	1928.4993
137.12854	2338.1011
161.33942	2345.2905
169.52884	2185.6379
181.87685	2595.8242
227.84261	2578.189
266.65182	2592.8066
279.35007	2546.2947
285.35013	2616.0088
299.46573	2972.9561
351.23584	2589.8394
351.35876	2589.1768
385.98969	2722.4512
544.30811	2701.1084
869.49719	11054.437
870.49945	4318.4023
886.52338	14812.023
887.5307	5282.5303
END IONS

BEGIN IONS
TITLE=1832: Scan 14476 (rt=4878.77) [D:\L1aex-Pool22-080823-02a.raw]
PEPMASS=449.24984 63521.531
CHARGE=2+
SCANS=14476
RAWSCANS=sn14476
RTINSECONDS=4878.7739
104.32188	1454.2463
104.69218	1746.0251
104.89954	1571.0576
107.12498	1522.2813
109.64089	1728.4941
113.2288	1535.9207
122.1489	1567.5833
131.06271	2032.3372
133.75487	2039.2135
142.34534	1820.8226
158.83319	2110.4265
173.50079	2082.4578
190.61931	2140.3306
196.89383	2633.5068
249.51213	2692.4036
258.20035	2263.0505
363.02451	3100.2292
485.59125	2956.7361
587.7511	2711.1267
647.0835	2633.2168
650.72974	3129.8591
682.08893	2691.2944
897.49158	4649.417
END IONS

BEGIN IONS
TITLE=1833: Scan 14479 (rt=4879.3) [D:\L1aex-Pool22-080823-02a.raw]
PEPMASS=393.29372 100976.53
CHARGE=2+
SCANS=14479
RAWSCANS=sn14479
RTINSECONDS=4879.3015
100.8843	1742.0343
102.88596	1709.3813
106.87222	1479.1913
108.3113	1405.0255
112.92773	1868.0908
118.06598	1647.6113
118.13445	1809.5577
119.66685	1613.4391
148.44742	2820.0266
167.97774	2602.614
207.67015	4770.2871
210.14908	5159.791
212.37318	2436.4382
217.08272	2772.8643
309.80997	2240.6597
348.7355	2465.5713
393.21234	5437.7051
393.29886	11543.178
394.29962	2381.2473
413.09756	2980.0962
413.12759	3138.6431
431.36008	12119.99
432.36349	3333.9712
616.6759	2872.2029
710.36597	2541.5791
785.57983	5619.9419
END IONS

BEGIN IONS
TITLE=1834: Scan 14486 (rt=4880.54) [D:\L1aex-Pool22-080823-02a.raw]
PEPMASS=478.27667 42532
CHARGE=3+
SCANS=14486
RAWSCANS=sn14486
RTINSECONDS=4880.5366
148.44202	3497.4729
149.42105	2402.0654
154.09854	1982.7413
155.17636	2621.8967
171.09508	2228.3806
176.8889	2233.4895
181.99205	2441.8528
186.75728	2257.6553
203.63118	2146.2246
245.77884	2391.4558
291.77481	2324.0959
421.91113	2743.2839
817.63165	3112.8965
END IONS

BEGIN IONS
TITLE=1835: Scan 14487 (rt=4880.71) [D:\L1aex-Pool22-080823-02a.raw]
PEPMASS=435.25238 215415.84
CHARGE=2+
SCANS=14487
RAWSCANS=sn14487
RTINSECONDS=4880.7131
102.42223	1443.0247
111.04445	3911.6599
114.86321	1792.8197
115.2718	1726.8445
121.17191	1628.1815
121.30293	2035.1715
126.54089	1815.334
130.67613	1932.1975
133.08624	20665.002
134.60544	2095.3516
150.85527	2150.5068
153.09204	1772.1366
155.07053	7668.2754
177.11243	4980.1685
195.12379	2341.7551
221.1389	2872.1755
243.12325	4672.3579
283.17529	3408.8293
287.15021	6510.3013
331.17697	4968.1836
363.58624	2849.2661
375.20123	2545.1746
410.88928	2532.1687
847.45117	3429.5205
851.48376	3433.3333
869.49725	72441.172
870.50116	28351.332
871.50153	9413.5098
END IONS

BEGIN IONS
TITLE=1836: Scan 14488 (rt=4880.89) [D:\L1aex-Pool22-080823-02a.raw]
PEPMASS=437.25581 108468.47
CHARGE=2+
SCANS=14488
RAWSCANS=sn14488
RTINSECONDS=4880.8887
115.71896	1793.3606
116.73739	1655.9561
124.69524	1609.9084
128.9942	1724.8795
130.7635	1975.6945
148.40431	2304.2402
148.4131	2457.7053
148.42111	4421.6694
148.43054	7124.8828
148.45033	13363.102
148.45956	8671.3857
148.46806	3861.2935
148.47726	2413.1492
148.48642	2114.4673
148.50372	2330.4509
153.2365	2037.0857
159.30455	2186.4436
173.23326	2326.6375
183.00208	2270.5813
209.59593	2205.5552
235.13597	2423.2383
474.0708	2970.2991
675.36346	3063.2271
849.0946	2811.3469
871.50275	9502.4756
END IONS

BEGIN IONS
TITLE=1837: Scan 14490 (rt=4881.17) [D:\L1aex-Pool22-080823-02a.raw]
PEPMASS=428.74199 173087.34
CHARGE=2+
SCANS=14490
RAWSCANS=sn14490
RTINSECONDS=4881.1674
100.88047	1942.7937
103.69334	1428.0077
103.97416	1760.2534
104.68095	1474.0914
109.19553	1841.4196
114.0067	1649.6495
115.88009	1868.7911
119.21844	2110.1387
120.34724	1776.3293
129.67818	2045.2228
133.0867	2558.4028
135.91339	1808.6488
141.01395	1929.7971
141.804	2031.3759
149.04518	6395.4888
149.16019	1978.6685
154.58743	2257.1721
158.99725	2238.0522
167.05597	9979.4775
175.00659	2213.7783
182.92456	2548.9651
184.52271	2610.6177
193.46622	2193.0166
221.61197	2166.5129
231.56381	2182.3564
276.45969	2802.6406
284.33585	2368.0042
287.17996	2714.7559
320.45944	2679.4819
341.02051	4419.582
359.02969	70350.727
359.05481	4657.502
429.08963	3121.9197
525.96405	3108.3533
839.4472	4587.8145
END IONS

BEGIN IONS
TITLE=1838: Scan 14494 (rt=4881.97) [D:\L1aex-Pool22-080823-02a.raw]
PEPMASS=706.38837 46496.906
CHARGE=2+
SCANS=14494
RAWSCANS=sn14494
RTINSECONDS=4881.9737
122.72376	1831.1649
134.42043	2024.3174
152.73611	2093.4739
153.66898	2187.7053
172.66058	2270.1436
181.21246	2120.5024
181.60617	3506.8115
252.8253	2864.8977
335.888	2908.3406
516.55627	2389.3179
560.63184	2668.3333
583.10504	2668.3372
892.97998	2722.9973
1387.8077	3296.0095
END IONS

BEGIN IONS
TITLE=1839: Scan 14497 (rt=4882.5) [D:\L1aex-Pool22-080823-02a.raw]
PEPMASS=716.91132 42294.125
CHARGE=2+
SCANS=14497
RAWSCANS=sn14497
RTINSECONDS=4882.5001
125.77803	1836.5316
129.18921	1840.1891
129.5426	2038.6254
197.56213	2225.0813
242.73308	2532.3687
423.51587	2694.8459
505.31702	2714.7437
517.44672	2654.4004
593.57715	2776.1506
997.83942	2814.3267
1296.3932	3004.9871
1351.1923	2779.1912
END IONS

BEGIN IONS
TITLE=1840: Scan 14498 (rt=4882.68) [D:\L1aex-Pool22-080823-02a.raw]
PEPMASS=413.23909 210358.5
CHARGE=2+
SCANS=14498
RAWSCANS=sn14498
RTINSECONDS=4882.6765
113.06008	1781.9974
133.0862	11150.871
137.22897	2024.2451
140.54175	2398.7749
142.57117	2525.0042
148.01482	1885.3009
148.44751	3346.6345
152.26173	1863.5591
158.50226	2293.5562
160.60373	2189.0027
177.11261	5507.8052
193.44745	2316.0364
201.06177	2184.7808
204.78944	2558.9712
210.07715	2418.7429
213.66296	1994.1639
226.47728	2015.6721
237.59584	2131.2295
243.12442	3000.9844
271.62399	2380.1135
285.58865	3064.6089
368.53342	2789.6685
373.98721	2398.7927
413.26755	4964.0469
458.4014	2578.854
619.63678	2792.29
704.39734	3117.1956
825.47162	115010.19
END IONS

BEGIN IONS
TITLE=1841: Scan 14499 (rt=4882.85) [D:\L1aex-Pool22-080823-02a.raw]
PEPMASS=825.47076 57663.031
CHARGE=1+
SCANS=14499
RAWSCANS=sn14499
RTINSECONDS=4882.8526
154.12881	2223.1787
178.20644	2119.0505
194.33327	2126.7368
203.19963	2199.0469
225.33513	2789.8206
264.30469	2370.8254
277.40591	2560.9009
316.20383	2523.6106
353.25452	2561.0662
393.59763	2285.3171
417.90329	2470.3003
657.95313	2664.7488
715.85461	3049.8306
1049.7817	3153.9541
1193.285	2683.5876
1340.2543	2933.8181
1384.7092	3351.5938
1628.8099	2936.3911
END IONS

BEGIN IONS
TITLE=1842: Scan 14501 (rt=4883.21) [D:\L1aex-Pool22-080823-02a.raw]
PEPMASS=539.57324 33683.75
CHARGE=2+
SCANS=14501
RAWSCANS=sn14501
RTINSECONDS=4883.2112
109.15558	1465.9214
109.84561	1467.6947
114.98289	1614.274
122.0191	1742.6711
127.22443	1654.7666
128.27464	1682.2211
140.28534	2327.1509
159.47307	2137.4956
195.22287	2958.7727
255.58289	2488.9255
270.38394	2236.0581
336.94415	2564.425
END IONS

BEGIN IONS
TITLE=1843: Scan 14502 (rt=4883.39) [D:\L1aex-Pool22-080823-02a.raw]
PEPMASS=411.07898 52277.813
CHARGE=3+
SCANS=14502
RAWSCANS=sn14502
RTINSECONDS=4883.3867
141.10071	2159.0796
141.86636	1844.4224
144.81496	1799.5697
163.94118	2153.5972
256.44757	2280.8635
313.84848	2613.3584
327.07858	3698.4971
411.03162	2611.8813
411.16803	2620.9937
481.56873	3166.7351
821.44415	3586.9421
825.95862	2789.9114
884.47473	2742.2815
1070.6599	2731.26
1074.8956	3409.6978
END IONS

BEGIN IONS
TITLE=1844: Scan 14507 (rt=4884.19) [D:\L1aex-Pool22-080823-02a.raw]
PEPMASS=413.23917 358479.78
CHARGE=2+
SCANS=14507
RAWSCANS=sn14507
RTINSECONDS=4884.1925
101.71203	1436.531
102.37889	1423.3544
102.97878	1241.5254
111.04433	7792.7793
115.41702	1612.1677
116.31561	2092.0784
120.06041	1901.7217
133.08208	1962.6492
133.08615	25126.293
144.84921	2170.8433
148.44814	3457.2124
153.92761	2109.2454
155.07053	6734.7168
177.11237	8597.2012
181.60527	4613.4658
192.6989	2267.8916
195.1232	3419.738
198.57208	2245.8184
199.09718	5531.2695
239.14961	3559.5862
243.12285	6522.4761
283.17532	4500.769
287.14911	5628.8818
301.14185	2721.4805
318.99863	2381.3052
327.20175	3291.8003
331.1759	2651.022
342.02026	2751.1729
375.20099	3097.7856
413.26859	5793.6626
419.22873	2931.8035
519.63208	2512.7712
620.64685	2536.4736
701.23602	2435.4045
737.41675	2995.6008
763.42896	3320.4268
781.44452	3737.4858
807.47284	2760.9685
825.47107	141233.19
826.47449	57108.91
END IONS

BEGIN IONS
TITLE=1845: Scan 14508 (rt=4884.45) [D:\L1aex-Pool22-080823-02a.raw]
PEPMASS=649.39363 66140.563
CHARGE=2+
SCANS=14508
RAWSCANS=sn14508
RTINSECONDS=4884.4535
116.05582	1402.6624
122.53748	1944.2515
135.37381	1884.287
151.52229	2100.1802
163.51605	2245.6206
165.94933	2025.4354
177.31531	2474.4668
187.42618	2312.3818
188.0703	2224.3369
207.63739	2037.3551
218.85561	2427.7632
324.41788	3087.4209
370.556	2817.5876
512.00208	2930.0864
649.39502	9304.1758
649.89514	6426.3062
678.33972	2819.0073
1297.7684	3437.3425
END IONS

BEGIN IONS
TITLE=1846: Scan 14509 (rt=4884.65) [D:\L1aex-Pool22-080823-02a.raw]
PEPMASS=389.74437 52155.531
CHARGE=2+
SCANS=14509
RAWSCANS=sn14509
RTINSECONDS=4884.6512
100.39242	1538.0189
103.03944	1328.6533
107.90601	1666.0852
116.74989	1907.8419
118.71532	1642.8539
121.4646	2121.8682
129.00494	1872.4037
130.23807	1982.1954
130.64447	1982.0712
141.59895	1689.6212
148.44797	2078.46
150.19119	2028.9926
160.82413	2400.2986
169.01607	2220.8906
177.23244	2269.6924
179.483	2094.7109
185.05742	2833.2632
257.11279	2439.2112
392.6279	2964.2896
432.47974	2435.1782
439.22141	2829.9038
END IONS

BEGIN IONS
TITLE=1847: Scan 14512 (rt=4885.18) [D:\L1aex-Pool22-080823-02a.raw]
PEPMASS=455.24979 50993.813
CHARGE=2+
SCANS=14512
RAWSCANS=sn14512
RTINSECONDS=4885.1804
104.55138	1881.8989
104.76321	1422.5397
107.77371	1522.8325
127.17709	2135.8916
154.3916	1947.7568
204.83107	2214.6743
212.81059	2170.6443
217.0636	2656.5881
262.42892	2701.9792
270.82312	2312.7537
271.61411	2460.6465
284.16992	3124.8086
333.49179	2372.6182
337.20343	2311.3252
368.11029	2785.7263
420.66031	2699.4727
453.76437	2960.9893
659.44244	3192.4575
END IONS

BEGIN IONS
TITLE=1848: Scan 14513 (rt=4885.35) [D:\L1aex-Pool22-080823-02a.raw]
PEPMASS=411.22355 50017.313
CHARGE=2+
SCANS=14513
RAWSCANS=sn14513
RTINSECONDS=4885.3545
101.33428	1435.2479
105.16644	1839.5259
151.80074	2007.1625
167.57245	2002.1069
167.8145	1894.1853
168.84384	2822.9451
173.97266	2177.856
177.12614	1961.9067
177.61369	2238.0674
182.92078	2102.7893
193.06909	2586.9434
238.36595	2251.3247
308.38708	2767.573
511.92841	2745.5481
821.10779	2947.3906
821.4502	5129.2451
END IONS

BEGIN IONS
TITLE=1849: Scan 14515 (rt=4885.7) [D:\L1aex-Pool22-080823-02a.raw]
PEPMASS=513.14532 44511.375
CHARGE=3+
SCANS=14515
RAWSCANS=sn14515
RTINSECONDS=4885.7046
197.60803	2503.4202
202.00346	2311.8994
221.47165	2469.5281
318.04626	2938.9685
336.26828	2673.2915
634.42542	3222.989
694.99286	3122.1863
777.76086	2599.4646
803.71576	3035.8027
875.9519	2710.9119
1024.5245	2940.0435
1102.3014	2566.3958
1118.4774	3325.187
END IONS

BEGIN IONS
TITLE=1850: Scan 14516 (rt=4885.88) [D:\L1aex-Pool22-080823-02a.raw]
PEPMASS=379.18572 57879.469
CHARGE=2+
SCANS=14516
RAWSCANS=sn14516
RTINSECONDS=4885.8815
104.17445	1902.8828
117.54406	1724.0863
138.76526	2089.8599
141.58382	1978.46
151.41307	2060.2781
155.49081	1965.5031
157.40192	1982.2932
162.19905	2083.4309
217.81326	2205.3247
288.19342	3104.7705
318.69919	2384.3572
320.5968	3313.0854
379.13672	3581.8164
379.17526	7785.6772
379.25635	2871.6475
405.80396	2468.9634
577.46844	2746.6521
END IONS

BEGIN IONS
TITLE=1851: Scan 14520 (rt=4886.58) [D:\L1aex-Pool22-080823-02a.raw]
PEPMASS=482.23841 50614.875
CHARGE=2+
SCANS=14520
RAWSCANS=sn14520
RTINSECONDS=4886.581
101.09378	1428.6833
105.87245	1510.2603
109.98966	1638.7245
118.09016	1586.7391
130.49171	2140.0994
148.44806	2029.6957
160.82603	2636.5935
166.19455	2080.042
167.57664	2125.1216
181.60526	3145.9622
186.12025	2299.6367
191.88179	2076.3125
194.43892	2453.2451
227.93889	2274.5095
252.87474	2389.3706
347.70291	2764.4204
424.71378	2770.6174
608.22614	2844.1199
646.48914	2898.5767
END IONS

BEGIN IONS
TITLE=1852: Scan 14522 (rt=4886.93) [D:\L1aex-Pool22-080823-02a.raw]
PEPMASS=796.45441 36566.125
CHARGE=3+
SCANS=14522
RAWSCANS=sn14522
RTINSECONDS=4886.9329
163.37363	2106.699
174.858	2219.7229
203.28331	2507.9448
222.91551	2405.8801
225.631	2584.7175
260.10599	2190.0662
306.68478	2655.5706
318.01056	2445.5659
334.83276	2555.7124
1106.7732	2918.9614
1128.0881	2833.3169
1652.2428	3645.3982
END IONS

BEGIN IONS
TITLE=1853: Scan 14524 (rt=4887.22) [D:\L1aex-Pool22-080823-02a.raw]
PEPMASS=421.7525 101560.56
CHARGE=2+
SCANS=14524
RAWSCANS=sn14524
RTINSECONDS=4887.2193
103.18122	1403.4956
104.69343	1282.6809
107.33225	1725.1732
107.70524	1659.7302
107.96652	1720.6149
115.82924	1767.1177
121.51262	2010.4717
131.17241	1809.9705
132.64597	1757.2627
132.65192	1894.2039
133.08626	6755.5146
138.1722	1791.5201
142.40834	2157.9436
148.40598	2106.2227
168.08919	2655.9521
211.2991	2489.2085
213.72549	2498.3772
219.09387	2290.5654
251.89505	2249.5608
343.00455	2655.8923
647.00317	2439.2451
825.47125	18467.256
826.4787	8461.1221
842.49841	18101.363
843.50299	5110.5762
END IONS

BEGIN IONS
TITLE=1854: Scan 14527 (rt=4887.85) [D:\L1aex-Pool22-080823-02a.raw]
PEPMASS=493.77363 37065.125
CHARGE=2+
SCANS=14527
RAWSCANS=sn14527
RTINSECONDS=4887.8526
126.64974	1752.2653
137.56323	2111.3379
140.10133	1960.5272
162.9117	2176.4421
171.97476	2160.2607
181.59509	2288.5776
370.23227	2705.8928
371.59149	2545.9329
407.08316	3801.6638
872.38568	2656.8516
979.72681	3347.5359
END IONS

BEGIN IONS
TITLE=1855: Scan 14528 (rt=4888.03) [D:\L1aex-Pool22-080823-02a.raw]
PEPMASS=435.25236 188542.44
CHARGE=2+
SCANS=14528
RAWSCANS=sn14528
RTINSECONDS=4888.0269
103.53456	1636.3387
111.04449	3086.1299
121.06065	1958.3524
133.0863	17332.057
135.66713	1693.0132
138.74498	1897.4209
149.54944	2022.1403
155.0703	2548.5476
177.11259	4430.7998
181.59483	2332.8193
195.1226	2886.7053
205.61888	2192.8809
243.12349	6678.1797
278.65366	3131.5378
287.15033	4865.8389
290.12912	2995.7346
331.17575	4557.0996
375.20453	2499.8027
419.22885	4476.3257
616.33002	2902.0701
869.49738	58916.641
870.5011	33845.73
871.50366	8067.4067
END IONS

BEGIN IONS
TITLE=1856: Scan 14529 (rt=4888.2) [D:\L1aex-Pool22-080823-02a.raw]
PEPMASS=654.32001 42661.563
CHARGE=3+
SCANS=14529
RAWSCANS=sn14529
RTINSECONDS=4888.2013
181.60625	2513.5166
189.32285	2567.1021
194.93938	2153.4971
202.57074	2483.8828
210.38626	2382.6455
237.25577	2375.4656
263.57709	2463.0981
265.19818	2824.7847
295.04355	3233.5415
408.04337	2962.6985
665.83459	2687.2515
812.37695	2649.4038
820.62732	3197.5874
1277.6954	3178.7656
END IONS

BEGIN IONS
TITLE=1857: Scan 14534 (rt=4889.09) [D:\L1aex-Pool22-080823-02a.raw]
PEPMASS=541.62128 63926.688
CHARGE=2+
SCANS=14534
RAWSCANS=sn14534
RTINSECONDS=4889.0944
108.10648	1506.9646
113.54415	1635.8308
115.54549	1543.4453
117.68353	1568.6511
162.98389	2111.002
168.5851	2136.3916
175.79477	2156.7817
176.98746	2114.7981
194.13658	2393.9482
202.39145	2555.7979
258.10071	2405.5566
261.29855	2382.032
269.99625	2865.0923
286.06207	2631.6001
294.13474	2521.5781
300.37778	2403.8005
400.37134	2636.8418
400.40753	2823.2092
478.01233	2448.7512
486.11716	3226.325
542.12091	2584.0071
630.7453	2481.4629
985.54913	2716.0906
END IONS

BEGIN IONS
TITLE=1858: Scan 14537 (rt=4889.62) [D:\L1aex-Pool22-080823-02a.raw]
PEPMASS=564.03546 53126.5
CHARGE=3+
SCANS=14537
RAWSCANS=sn14537
RTINSECONDS=4889.6215
139.79079	2126.9922
140.77394	1897.106
151.61981	2456.5271
163.00676	2239.1479
185.85823	2286.7927
190.80879	2330.082
202.72382	2389.5696
214.97653	2244.8984
275.44867	2281.9778
280.35269	3229.8345
343.02048	2532.334
483.94421	2562.2708
489.82523	2849.6243
506.59341	2422.0369
1332.7009	2890.1492
1452.332	2724.6855
END IONS

BEGIN IONS
TITLE=1859: Scan 14539 (rt=4889.98) [D:\L1aex-Pool22-080823-02a.raw]
PEPMASS=477.27109 99894.625
CHARGE=2+
SCANS=14539
RAWSCANS=sn14539
RTINSECONDS=4889.9764
116.61361	1732.5317
148.35263	2239.5513
148.38762	2290.5479
148.41466	3220.0674
148.42311	4994.1396
148.43208	8362.165
148.45221	11452.199
148.46094	6958.5381
148.46991	3604.0725
148.48	2591.876
148.48862	2866.6694
148.49582	2196.8333
148.5141	1971.1099
160.89116	1818.281
168.67569	1876.8297
190.04591	2174.8115
190.21434	2406.1458
327.55072	2646.438
338.10986	2417.2341
498.72455	3462.4744
604.66797	2589.7209
822.86475	2877.3413
920.03125	2985.2288
END IONS

BEGIN IONS
TITLE=1860: Scan 14541 (rt=4890.26) [D:\L1aex-Pool22-080823-02a.raw]
PEPMASS=435.25226 201392.53
CHARGE=2+
SCANS=14541
RAWSCANS=sn14541
RTINSECONDS=4890.257
103.64548	1628.5974
109.0657	1643.7262
111.04452	3305.1055
130.91478	1748.6674
133.08626	14115.693
133.0912	2698.1575
134.08998	2696.8574
135.51758	1801.0441
146.98857	2022.1266
151.11162	2252.1746
155.07095	2410.6047
161.00179	2395.2009
168.00522	1923.2188
177.11264	7292.6162
180.81752	2324.7085
195.12299	4084.1897
196.29092	1983.6854
196.7906	2175.9331
230.83383	2221.4104
234.60989	2508.0176
241.9082	2437.875
287.14993	4627.4849
331.17566	2749.7534
357.0166	4121.6133
375.20242	4603.4966
424.53311	2683.4878
546.35364	2693.1426
657.57239	2796.8682
847.46014	3696.5667
869.49695	72572.352
870.50104	27184.656
END IONS

BEGIN IONS
TITLE=1861: Scan 14542 (rt=4890.52) [D:\L1aex-Pool22-080823-02a.raw]
PEPMASS=420.22878 120080.56
CHARGE=2+
SCANS=14542
RAWSCANS=sn14542
RTINSECONDS=4890.518
103.03904	1798.5369
104.38432	1434.6364
106.99395	1438.5886
107.03674	1697.3969
107.88192	1752.5968
108.21823	1732.8021
110.04185	1655.0499
111.04454	2928.8306
112.9388	1728.2158
112.99559	1486.9476
116.31775	1789.5515
125.46066	1860.6709
131.01447	1695.3586
133.08632	11532.866
147.34842	2499.8909
148.44173	2545.0195
149.02342	2886.4551
175.56586	2360.6348
177.11255	5275.2256
181.59749	2564.9985
313.634	3049.9419
348.72952	2455.4915
356.06897	2494.9592
375.2027	3158.0298
781.44489	21584.771
782.45471	3326.6111
839.45081	16775.617
840.45593	8804.3242
END IONS

BEGIN IONS
TITLE=1862: Scan 14545 (rt=4891.07) [D:\L1aex-Pool22-080823-02a.raw]
PEPMASS=450.75538 40719.188
CHARGE=2+
SCANS=14545
RAWSCANS=sn14545
RTINSECONDS=4891.0674
103.38279	1323.5173
108.91594	1480.712
111.95995	1813.5682
117.20858	1524.6204
119.06322	1804.3883
122.52641	1517.8551
126.94744	1905.0413
133.08592	2736.2156
147.58328	2181.7544
156.86798	2096.6765
181.60406	3168.5276
181.7628	2394.0862
211.4832	2532.4961
231.83571	2387.8301
348.48663	2999.5515
786.7948	2809.2209
END IONS

BEGIN IONS
TITLE=1863: Scan 14548 (rt=4891.6) [D:\L1aex-Pool22-080823-02a.raw]
PEPMASS=427.21852 48600.781
CHARGE=2+
SCANS=14548
RAWSCANS=sn14548
RTINSECONDS=4891.5971
101.39196	1370.0928
101.98869	1291.7462
102.78341	1470.3469
110.10153	1872.7434
114.14222	1584.3982
121.03242	1813.8916
130.49837	1930.5792
158.19604	2419.5586
175.77022	2402.6819
185.11798	2518.8252
202.35307	2336.8472
272.56818	2193.2512
364.15939	2927.5137
482.86475	3167.113
538.22052	2864.9358
835.42712	2743.5056
852.79755	3634.0544
END IONS

BEGIN IONS
TITLE=1864: Scan 14549 (rt=4891.77) [D:\L1aex-Pool22-080823-02a.raw]
PEPMASS=457.26532 71945.25
CHARGE=2+
SCANS=14549
RAWSCANS=sn14549
RTINSECONDS=4891.7713
112.63097	1540.0605
115.49087	2114.2253
122.33303	1643.1956
133.08627	3139.7695
133.76524	2077.1597
153.01373	2045.9684
153.32512	2263.3289
158.62329	2177.4016
162.93501	2107.8105
166.7773	2131.6257
175.53287	1949.121
182.71135	1964.038
255.31531	2721.9158
282.32333	2361.8975
285.84235	2752.8269
301.0799	2303.449
348.12823	2272.7722
373.93631	2487.4055
415.47934	2540.4438
540.78326	3171.1089
541.12274	2999.9707
583.11298	2966.1187
749.15485	2948.709
913.52081	6829.1694
END IONS

BEGIN IONS
TITLE=1865: Scan 14551 (rt=4892.12) [D:\L1aex-Pool22-080823-02a.raw]
PEPMASS=484.78665 40212
CHARGE=3+
SCANS=14551
RAWSCANS=sn14551
RTINSECONDS=4892.1201
205.54758	2416.2981
275.90134	2814.9229
325.54294	2860.4504
387.90097	2370.1643
484.616	2622.6543
496.92877	2779.5173
557.25293	3281.6663
611.66284	2675.0603
870.33783	2778.4658
1144.2502	2961.2673
END IONS

BEGIN IONS
TITLE=1866: Scan 14558 (rt=4893.28) [D:\L1aex-Pool22-080823-02a.raw]
PEPMASS=442.24201 78814.688
CHARGE=2+
SCANS=14558
RAWSCANS=sn14558
RTINSECONDS=4893.2763
104.29625	1438.634
104.35672	1247.8724
105.75259	1371.9945
109.80465	1553.7893
110.05406	1510.4133
114.3862	1654.9008
122.4027	1774.3119
123.88087	1947.4619
132.24519	1926.7614
133.08636	3670.7908
138.94862	1950.2266
147.54166	1958.5736
148.44144	3334.5193
150.07796	1805.5106
152.3513	1929.5306
191.43999	2399.7908
229.21126	2400.4736
243.7049	2278.6106
267.02328	2724.4063
442.30444	3451.1152
447.88123	2645.2
457.53757	2822.9924
503.57788	2660.4556
562.02264	3042.0317
583.24341	2956.6414
611.69928	2906.7939
681.80304	2639.9712
825.47144	4762.3638
883.4787	4547.9204
END IONS

BEGIN IONS
TITLE=1867: Scan 14562 (rt=4894.09) [D:\L1aex-Pool22-080823-02a.raw]
PEPMASS=428.74206 164659.56
CHARGE=2+
SCANS=14562
RAWSCANS=sn14562
RTINSECONDS=4894.0896
100.07803	1568.8762
103.05295	1568.2095
108.61145	1351.9067
132.83875	2059.4436
133.08636	2787.6003
149.04518	10311.395
167.05573	5270.5737
167.66907	1966.4253
183.41153	2387.1833
187.98004	2040.5443
193.52045	2231.427
195.6181	2812.8369
208.95398	5475.7915
216.35001	2972.3909
225.04378	3939.0293
324.9866	3917.9585
331.37885	2572.9561
337.50092	2613.2446
341.01923	16523.973
354.11078	2526.5188
359.0296	62327.645
678.11121	2485.1147
781.44873	3539.0498
797.54315	2871.6899
834.29761	3140.9683
856.47992	4708.1792
END IONS

BEGIN IONS
TITLE=1868: Scan 14564 (rt=4894.44) [D:\L1aex-Pool22-080823-02a.raw]
PEPMASS=411.2235 57719.938
CHARGE=2+
SCANS=14564
RAWSCANS=sn14564
RTINSECONDS=4894.4379
101.6834	1322.2738
102.55634	1472.8436
106.50327	1439.1174
108.96545	1495.4738
110.14852	1429.8955
116.70673	1633.8262
128.64844	1723.9073
129.0101	1614.6643
131.21017	1827.2638
148.44191	3434.8989
162.80634	2630.8284
177.07188	2204.1577
181.59579	3125.4033
189.40105	2301.3584
203.43471	2260.8645
226.8848	2628.085
233.11789	2484.2676
330.89429	2576.8101
355.18582	2536.5796
393.81683	2841.7356
461.27646	2781.4307
588.08032	2586.5789
608.49445	2556.8342
END IONS

BEGIN IONS
TITLE=1869: Scan 14565 (rt=4894.61) [D:\L1aex-Pool22-080823-02a.raw]
PEPMASS=457.26534 55812.125
CHARGE=2+
SCANS=14565
RAWSCANS=sn14565
RTINSECONDS=4894.6121
110.65033	1683.4912
119.71317	1653.52
123.38982	1914.0273
127.76922	1924.2994
133.0862	3036.761
135.56642	2081.5188
151.58783	2096.917
202.85858	2450.7268
226.40405	2319.5459
275.39401	2623.2166
281.06879	2865.0361
442.7056	2631.7573
605.61993	2478.4441
610.05096	2812.2485
702.93732	3793.3108
913.52264	8351.4473
END IONS

BEGIN IONS
TITLE=1870: Scan 14566 (rt=4894.79) [D:\L1aex-Pool22-080823-02a.raw]
PEPMASS=413.23918 296192.81
CHARGE=2+
SCANS=14566
RAWSCANS=sn14566
RTINSECONDS=4894.7863
101.53174	1383.3273
103.41326	1296.9178
103.74469	1473.6395
104.79248	1278.3344
108.49337	1873.2653
111.04433	6746.981
116.83948	1738.0583
118.95518	1826.6907
118.9653	2349.686
122.57327	1859.2288
131.15141	1973.8008
133.08617	19314.438
137.05981	2448.782
148.44801	3531.9868
155.07059	5412.5088
161.88612	2007.9954
169.38707	1963.4753
177.1122	6531.731
193.81387	2734.4417
195.12335	3316.231
199.09715	3337.4961
199.79054	2531.0383
208.84161	2368.032
221.13811	2624.0413
243.12367	2722.6982
287.14978	4521.1113
290.30331	2379.894
301.14194	3174.5791
305.24252	2448.3579
327.20242	3154.345
331.17575	3448.2449
371.22668	2696.8958
413.26718	7300.2822
678.32965	2537.5879
689.19269	2583.8972
781.43933	2933.1406
784.29822	3228.9897
814.99756	3022.417
825.47125	115665.27
826.474	43882.867
END IONS

BEGIN IONS
TITLE=1871: Scan 14572 (rt=4895.84) [D:\L1aex-Pool22-080823-02a.raw]
PEPMASS=603.38046 61040.313
CHARGE=2+
SCANS=14572
RAWSCANS=sn14572
RTINSECONDS=4895.8373
116.55027	2046.4357
125.86729	1672.5107
126.93374	1656.9775
129.78473	1992.9122
135.18452	1899.5402
143.28972	2441.8506
163.04222	2176.0225
168.27164	2127.3076
168.43028	2144.9854
174.60051	2611.7505
181.59776	2478.9375
182.7735	2168.0845
232.43175	2496.9731
242.72211	2443.7002
300.30978	2978.7456
401.47803	2825.561
484.00366	2658.1665
485.64273	2547.9514
603.38165	9030.2354
955.87805	3214.5725
END IONS

BEGIN IONS
TITLE=1872: Scan 14575 (rt=4896.3) [D:\L1aex-Pool22-080823-02a.raw]
PEPMASS=443.76565 75234.906
CHARGE=2+
SCANS=14575
RAWSCANS=sn14575
RTINSECONDS=4896.2956
100.40115	1891.374
102.43186	1330.1721
112.37722	1615.2439
114.44987	1549.6245
120.01389	1821.6088
125.73689	1748.9738
133.08614	3057.7534
142.25058	2177.6023
148.44832	2612.2747
177.79269	2366.7197
195.12436	2278.0449
203.94835	2309.4763
229.54012	2772.9783
256.67212	2513.3152
365.8382	2763.717
595.58691	2932.2795
639.08197	2599.9521
734.1488	2398.283
869.49683	10212.93
886.52246	12361.724
887.52686	3250.8042
END IONS

BEGIN IONS
TITLE=1873: Scan 14578 (rt=4896.93) [D:\L1aex-Pool22-080823-02a.raw]
PEPMASS=413.23923 239952.22
CHARGE=2+
SCANS=14578
RAWSCANS=sn14578
RTINSECONDS=4896.9296
106.70541	1720.743
109.14986	1510.5002
111.04433	5607.7002
113.00591	1893.983
131.99066	1921.2495
133.08611	16722.869
145.00865	1728.3484
149.86996	1902.1624
152.52452	2161.9119
153.58406	2242.2336
155.07047	6597.1631
177.1124	5551.1382
243.12376	2425.5449
287.14899	3544.2185
301.14218	2442.8652
331.17496	4786.3901
336.58264	2960.7905
375.20255	3343.1519
397.60706	2701.6262
408.10086	2544.5239
413.26663	6395.082
413.9794	3369.4221
454.59576	2880.6624
725.60815	2758.4209
781.44623	3812.5925
825.4707	89385.172
826.47345	34148.551
827.47754	10099.31
830.37115	2624.7161
END IONS

BEGIN IONS
TITLE=1874: Scan 14580 (rt=4897.28) [D:\L1aex-Pool22-080823-02a.raw]
PEPMASS=492.25834 48565.813
CHARGE=2+
SCANS=14580
RAWSCANS=sn14580
RTINSECONDS=4897.2822
102.36352	1575.7131
104.92982	1498.9222
109.56499	1346.5824
113.5423	1573.3462
113.87242	1710.6862
122.87959	1598.6503
124.88625	1717.5118
129.21858	1717.8718
129.29538	1725.5425
136.39116	1710.2526
144.80974	1981.3813
145.00883	2110.1372
148.43347	2158.8013
149.0352	2309.7937
156.80461	2083.5483
185.39363	2647.1587
224.17841	2391.8926
811.77783	2764.3323
END IONS

BEGIN IONS
TITLE=1875: Scan 14581 (rt=4897.46) [D:\L1aex-Pool22-080823-02a.raw]
PEPMASS=715.37692 37066
CHARGE=1+
SCANS=14581
RAWSCANS=sn14581
RTINSECONDS=4897.4566
125.50713	1487.6239
131.2298	1804.2119
133.13057	2056.2761
181.6057	2698.4026
192.78084	2215.9363
263.00818	2353.563
450.16431	2906.2996
527.62402	2933.5378
870.6532	2971.9063
939.78607	2769.3313
1271.9839	3224.3232
END IONS

BEGIN IONS
TITLE=1876: Scan 14582 (rt=4897.63) [D:\L1aex-Pool22-080823-02a.raw]
PEPMASS=532.85664 36347.781
CHARGE=3+
SCANS=14582
RAWSCANS=sn14582
RTINSECONDS=4897.633
137.89607	1938.5909
165.36513	2497.9634
181.60526	2689.7363
251.66113	2717.8357
252.58078	2313.6353
277.92102	3286.5254
293.30597	2332.1086
344.9726	2841.0918
353.80322	2604.6292
787.461	2943.6123
END IONS

BEGIN IONS
TITLE=1877: Scan 14583 (rt=4897.81) [D:\L1aex-Pool22-080823-02a.raw]
PEPMASS=439.73316 55904.219
CHARGE=2+
SCANS=14583
RAWSCANS=sn14583
RTINSECONDS=4897.8102
100.22018	1743.9083
102.478	1289.7208
103.05798	1269.7169
104.51781	1389.9889
108.02807	1341.8396
110.09933	1590.144
112.30479	1875.8857
115.92101	1538.9385
119.97034	1703.7783
148.45016	1890.0433
158.91791	1963.3883
181.5963	2896.9387
187.82932	2152.5508
191.1084	2496.4465
230.29948	2246.4207
242.88635	2664.3914
251.16579	2652.0623
306.95856	2213.0388
380.46838	2478.2917
515.10974	2949.4751
730.45056	2776.5483
813.55341	2833.3386
END IONS

BEGIN IONS
TITLE=1878: Scan 14584 (rt=4897.99) [D:\L1aex-Pool22-080823-02a.raw]
PEPMASS=413.23923 231200.78
CHARGE=2+
SCANS=14584
RAWSCANS=sn14584
RTINSECONDS=4897.9874
111.04429	3005.8594
113.06008	2180.0991
115.50661	1881.0756
122.30712	1960.7863
133.08615	19325.473
148.44044	2690.4846
153.45515	2177.822
155.07074	4035.8403
155.71915	1985.9136
162.95735	1963.4595
163.41028	2413.7585
166.72554	2175.8865
175.89067	2666.7617
177.11235	3018.562
179.45113	2563.3435
181.59692	2715.4246
199.09648	4225.0015
200.80846	2435.5718
214.59164	2464.8213
287.14941	3655.3691
290.15778	2257.8914
413.26703	5256.1616
464.56924	2603.4919
553.15692	2546.4631
575.70441	3251.8784
585.16797	2612.8794
631.35773	3647.0481
639.61169	2369.4541
781.44757	3286.634
825.47089	114058.73
826.47461	10396.71
END IONS

BEGIN IONS
TITLE=1879: Scan 14585 (rt=4898.16) [D:\L1aex-Pool22-080823-02a.raw]
PEPMASS=465.77876 47677.75
CHARGE=2+
SCANS=14585
RAWSCANS=sn14585
RTINSECONDS=4898.1617
102.41411	1428.7606
103.63195	1516.7327
105.50671	1379.8154
109.49286	1479.4454
118.7163	1806.4908
122.07126	1899.1323
126.89597	1664.5668
156.05363	1817.5212
220.34387	2843.4917
232.16843	2487.7859
245.93684	2947.2175
274.93362	2700.3943
354.36176	3143.0405
418.99686	2417.8879
601.31451	2712.7751
856.52936	3406.2429
927.77454	2928.4104
END IONS

BEGIN IONS
TITLE=1880: Scan 14587 (rt=4898.51) [D:\L1aex-Pool22-080823-02a.raw]
PEPMASS=435.25232 185037.72
CHARGE=2+
SCANS=14587
RAWSCANS=sn14587
RTINSECONDS=4898.51
133.08615	17191.967
133.92731	1960.9136
155.07059	3198.1401
162.67691	2275.9753
171.21205	2207.2725
177.11269	4714.9404
205.87886	2507.4211
221.13965	2179.6458
287.14969	4099.0889
331.17548	2906.7273
356.68454	3038.8984
357.01816	3111.3018
418.10199	2661.5178
419.22742	2598.437
435.1626	2758.7847
435.19608	2621.092
480.17337	2887.8828
547.52032	2533.1084
677.41162	3222.1763
687.00134	2755.2996
869.49792	92380.477
870.49323	3205.895
1083.7036	2818.5579
1104.5396	3184.3809
1234.5688	2973.083
END IONS

BEGIN IONS
TITLE=1881: Scan 14589 (rt=4898.86) [D:\L1aex-Pool22-080823-02a.raw]
PEPMASS=584.94434 49084.875
CHARGE=3+
SCANS=14589
RAWSCANS=sn14589
RTINSECONDS=4898.8621
144.71979	2037.4453
148.29788	2106.0496
148.44797	2178.0603
151.0495	2336.553
155.29784	1899.1302
160.79063	2111.5356
162.77831	2374.1672
186.40979	2234.1331
193.94725	2250.1553
197.81104	2312.3501
209.37476	2307.2678
309.02429	2485.1738
394.70154	2825.6631
425.94736	2620.7236
1577.5406	3022.0994
1751.1467	3253.5537
END IONS

BEGIN IONS
TITLE=1882: Scan 14590 (rt=4899.04) [D:\L1aex-Pool22-080823-02a.raw]
PEPMASS=484.78681 115167.25
CHARGE=2+
SCANS=14590
RAWSCANS=sn14590
RTINSECONDS=4899.0401
127.04674	1754.8019
127.56535	1958.6697
134.35274	1966.8822
148.37886	2268.2539
148.38651	2145.8076
148.4093	2002.1831
148.41747	2738.644
148.42534	4550.9155
148.43297	8333.0635
148.45045	12910.191
148.45833	8720.2676
148.46581	4297.9258
148.47429	3493.2026
148.48172	2212.6399
183.06091	2513.4983
258.11841	2573.1794
261.45361	2368.6218
331.64883	2326.9902
388.42178	2615.2556
397.69614	2526.5071
484.3497	4722.1265
484.92038	2703.8027
544.03882	2572.1467
546.31696	3109.627
792.45154	2440.9148
1386.8015	2995.8926
END IONS

BEGIN IONS
TITLE=1883: Scan 14592 (rt=4899.32) [D:\L1aex-Pool22-080823-02a.raw]
PEPMASS=428.74178 184458.47
CHARGE=2+
SCANS=14592
RAWSCANS=sn14592
RTINSECONDS=4899.3194
102.18838	1381.8336
107.04373	1608.5576
107.75506	1526.2611
108.68705	1501.1904
114.38012	1562.3953
128.98441	1940.1871
130.30475	2173.2898
136.371	1921.983
149.04544	5382.3584
160.09789	2371.1821
167.05574	12948.307
181.20412	2281.1023
185.34471	2504.7554
194.95018	2461.3301
201.49751	2258.8796
208.95366	4189.0493
225.04343	4205.4175
230.95755	2350.9277
248.42465	2435.502
271.18286	2323.9578
272.47357	2677.7478
274.63541	2432.9216
291.79105	2466.6655
324.98752	3725.2351
342.99838	4258.1655
352.91278	2551.5503
359.02969	67349.813
362.7359	2353.575
464.00467	3111.0371
466.46194	2670.6855
474.14801	2455.7551
781.44495	3481.6208
798.46942	3203.0012
820.2511	2712.9106
839.45001	3768.707
840.77771	2761.0789
856.47015	4396.7007
END IONS

BEGIN IONS
TITLE=1884: Scan 14595 (rt=4899.95) [D:\L1aex-Pool22-080823-02a.raw]
PEPMASS=449.24981 66564.469
CHARGE=2+
SCANS=14595
RAWSCANS=sn14595
RTINSECONDS=4899.9476
108.46173	1715.7798
114.3828	1455.9966
114.49725	1654.089
125.25147	1893.2576
134.97342	1828.2565
141.8344	1954.7922
144.07198	2081.8521
147.49886	1842.5636
148.44769	2447.5269
151.00737	2105.6069
151.5611	2079.0332
153.68654	1851.1588
159.14639	2050.7563
167.14326	2104.1687
176.53186	2023.2825
183.72626	2156.2554
187.49103	2080.9446
192.40213	2282.4543
194.4991	2307.5012
209.16713	2316.353
222.09373	2886.3511
256.74295	2134.7788
262.36975	2337.9265
272.22122	2481.3608
452.95001	2516.7815
490.55078	2342.2942
777.51727	2971.9006
END IONS

BEGIN IONS
TITLE=1885: Scan 14597 (rt=4900.3) [D:\L1aex-Pool22-080823-02a.raw]
PEPMASS=442.24166 56821.438
CHARGE=2+
SCANS=14597
RAWSCANS=sn14597
RTINSECONDS=4900.2961
100.63105	1355.4819
103.16163	1805.5887
107.96697	1653.9521
110.11747	1494.5577
111.80704	1748.464
113.4645	1543.5918
114.05395	1469.8502
115.63527	1653.7903
117.94424	1672.8203
120.84122	1648.0076
121.11982	1584.4092
128.3353	1928.955
137.45927	1808
151.47609	2052.9165
157.56699	2315.783
187.48773	2561.5039
200.8755	2420.6328
239.7654	2671.6333
244.46449	2460.176
328.91681	2431.5928
356.78085	2716.9851
441.29825	3097.738
610.01984	2988.1533
END IONS

BEGIN IONS
TITLE=1886: Scan 14601 (rt=4901) [D:\L1aex-Pool22-080823-02a.raw]
PEPMASS=443.76531 66181.938
CHARGE=2+
SCANS=14601
RAWSCANS=sn14601
RTINSECONDS=4900.9982
103.38959	1508.5936
108.68198	1544.2155
122.4486	1954.3007
125.68942	2026.8105
129.22656	1682.0265
133.08633	2590.1497
155.06172	2116.0576
155.06981	2594.5217
162.99879	2384.9678
168.28023	2124.073
193.07123	2362.7244
194.98039	2261.8101
228.25858	2188.2112
390.8244	2416.4851
396.39575	2529.9558
436.53488	2792.6506
462.4108	2505.0259
690.35992	2489.3899
825.47144	6189.8652
883.47467	3998.7004
884.48175	5346.5005
END IONS

BEGIN IONS
TITLE=1887: Scan 14603 (rt=4901.35) [D:\L1aex-Pool22-080823-02a.raw]
PEPMASS=712.91699 46850.063
CHARGE=2+
SCANS=14603
RAWSCANS=sn14603
RTINSECONDS=4901.3526
127.90194	1869.8187
137.19884	2021.0702
139.19611	1679.7997
141.82655	2108.2385
147.23228	1968.0763
151.10237	2218.0706
152.17058	2186.9189
152.54018	1712.8279
153.51176	1914.236
178.01907	2242.7224
181.59686	3249.752
250.60669	2728.6243
289.84665	3001.613
340.99374	2827.2046
1020.7452	2952.0032
1137.1324	2580.6633
END IONS

BEGIN IONS
TITLE=1888: Scan 14606 (rt=4901.88) [D:\L1aex-Pool22-080823-02a.raw]
PEPMASS=389.20992 55806.938
CHARGE=2+
SCANS=14606
RAWSCANS=sn14606
RTINSECONDS=4901.8823
126.98959	1685.3741
136.90797	2117.5212
137.22919	2007.8578
162.9464	2198.1709
176.21675	2828.1172
181.59668	3107.7463
183.15501	2130.054
215.62776	2625.1335
274.04541	2282.8677
295.19739	2589.1033
365.6568	2521.271
367.05249	2636.842
391.26935	2774.467
396.13205	2700.0161
450.0499	2668.7524
467.97974	2413.0369
545.9068	2909.0491
556.13501	2711.0864
573.21161	2784.533
END IONS

BEGIN IONS
TITLE=1889: Scan 14609 (rt=4902.34) [D:\L1aex-Pool22-080823-02a.raw]
PEPMASS=413.23904 291021.44
CHARGE=2+
SCANS=14609
RAWSCANS=sn14609
RTINSECONDS=4902.3389
108.32947	1647.9475
108.5962	1462.3163
110.03683	1462.144
111.04422	4625.1333
115.73637	1845.6746
117.75245	1851.6643
119.06119	1565.375
120.14529	1586.3911
122.17413	1671.6083
124.27145	2164.1628
125.00684	2037.1937
126.0609	1723.428
128.55836	1773.5256
128.80887	1574.1295
133.08607	19759.438
137.06032	2839.8247
148.44833	2505.636
153.6864	2072.7385
154.9783	2196.7305
155.0704	6669.8799
156.89186	2075.5037
177.11237	8230.2168
195.0219	2160.584
195.12288	4530.2427
199.09741	2232.3645
206.42986	2300.8362
221.13876	4201.1353
287.14969	3906.1863
298.15448	2300.7388
301.14029	3608.5579
331.17587	3601.0557
371.22757	3154.5244
371.69452	2584.8782
412.56528	2739.1821
413.26749	6881.9683
419.22769	2794.8389
825.47058	113586.36
826.47363	45315.449
END IONS

BEGIN IONS
TITLE=1890: Scan 14612 (rt=4902.97) [D:\L1aex-Pool22-080823-02a.raw]
PEPMASS=377.23409 37725.781
CHARGE=2+
SCANS=14612
RAWSCANS=sn14612
RTINSECONDS=4902.9719
130.39688	1772.8861
130.90256	1641.7628
138.18433	2197.6316
139.83981	2652.7671
162.88147	1793.2952
174.52832	1923.4226
176.5407	2062.9211
177.04793	2040.6898
239.20187	2272.5315
272.90738	2352.2656
349.03488	3190.8745
377.15771	4353.9082
END IONS

BEGIN IONS
TITLE=1891: Scan 14615 (rt=4903.5) [D:\L1aex-Pool22-080823-02a.raw]
PEPMASS=435.25219 49055.406
CHARGE=2+
SCANS=14615
RAWSCANS=sn14615
RTINSECONDS=4903.5001
102.05669	1336.9338
102.48985	1620.364
103.55921	1517.6699
104.2973	1595.5966
106.40601	1276.2522
117.05463	1684.4213
126.3497	1918.3151
127.87865	1896.9767
142.32915	1832.9913
142.41017	2021.786
144.13519	2217.2947
150.72427	1939.8922
191.79573	2400.0874
194.94836	2168.408
205.13687	2059.5132
225.33289	2150.5364
239.0692	2191.8203
596.74298	2969.9937
638.68567	2813.1975
689.70758	2493.6609
END IONS

BEGIN IONS
TITLE=1892: Scan 14617 (rt=4903.85) [D:\L1aex-Pool22-080823-02a.raw]
PEPMASS=442.24182 73293
CHARGE=2+
SCANS=14617
RAWSCANS=sn14617
RTINSECONDS=4903.8504
123.33475	2074.9231
133.08601	4067.4536
147.19855	2091.8647
148.44835	3597.9038
153.70062	2166.4302
168.14722	2473.8413
242.45177	2403.4353
253.16635	2348.7061
263.86169	2265.0466
320.59039	2514.2358
340.33203	2976.9424
359.16901	2602.1018
393.82779	2529.9705
441.30029	5077.2979
442.50626	2522.4846
802.16504	2969.3354
825.47144	13234.868
883.48199	9826.4307
END IONS

BEGIN IONS
TITLE=1893: Scan 14618 (rt=4904.03) [D:\L1aex-Pool22-080823-02a.raw]
PEPMASS=457.2651 62239.75
CHARGE=2+
SCANS=14618
RAWSCANS=sn14618
RTINSECONDS=4904.0264
131.79449	2007.5741
133.08615	2164.0156
135.35406	2197.9463
138.1218	1978.7542
138.60312	1896.9263
140.69995	1826.8413
141.04616	1982.1805
160.91077	1985.1571
180.13223	2258.7856
181.60693	2745.7703
192.77283	2410.6687
197.72586	2124.283
199.77965	2569.499
282.48065	2864.8989
300.43802	2784.5999
339.27753	2522.3169
385.34665	2551.6995
471.46579	2625.5596
590.68573	3111.7686
913.52576	7628.9648
END IONS

BEGIN IONS
TITLE=1894: Scan 14619 (rt=4904.2) [D:\L1aex-Pool22-080823-02a.raw]
PEPMASS=496.79645 52694.156
CHARGE=2+
SCANS=14619
RAWSCANS=sn14619
RTINSECONDS=4904.2025
102.15513	1544.4126
123.15577	1870.1014
124.27619	2123.5974
148.4483	2880.699
182.73306	2185.4675
196.3175	2125.3035
234.5909	2574.759
238.58122	2766.7434
250.89619	2300.6406
258.21405	2322.0232
260.60446	3701.0579
462.58795	2665.6509
511.85767	2963.4353
577.77692	2519.9695
634.26288	2514.2822
665.16138	3006.9932
758.30243	3207.9768
END IONS

BEGIN IONS
TITLE=1895: Scan 14621 (rt=4904.55) [D:\L1aex-Pool22-080823-02a.raw]
PEPMASS=471.24487 97467.063
CHARGE=2+
SCANS=14621
RAWSCANS=sn14621
RTINSECONDS=4904.5547
101.57043	1427.5994
112.92849	1510.5945
114.68494	1564.3362
130.76396	1987.0842
148.38951	2134.2097
148.39725	2117.0513
148.41577	2056.7688
148.42519	4342.2778
148.43344	6962.7676
148.45351	11286.047
148.46147	5757.3813
148.47215	3528.115
148.48082	2371.0593
148.48923	2399.813
148.4975	2656.877
148.52386	2314.1555
150.76003	2021.3529
171.71013	2141.9033
188.78345	2208.9348
191.60532	2276.6975
229.81291	2729.9204
266.8627	2470.739
269.62506	2425.3181
329.30441	2302.7009
479.51474	2447.5293
END IONS

BEGIN IONS
TITLE=1896: Scan 14623 (rt=4904.84) [D:\L1aex-Pool22-080823-02a.raw]
PEPMASS=421.75238 108632.25
CHARGE=2+
SCANS=14623
RAWSCANS=sn14623
RTINSECONDS=4904.8353
113.9227	1616.5803
115.05807	1788.2838
115.43155	1622.6725
115.91483	1666.6107
123.19376	1654.3887
123.50784	1608.1304
124.73269	1772.5457
133.08623	5619.9233
139.7271	2131.4358
140.90681	2197.8669
149.87354	2124.0193
163.26923	2019.24
163.56209	2053.22
166.31615	2383.6631
177.11258	2690.6741
197.84088	2228.8989
215.95102	2378.2512
269.33109	2614.1462
309.68219	2633.2439
331.05865	3303.8433
341.45111	2581.0032
377.2095	3042.7285
546.94391	3210.1541
576.18304	2743.4224
609.27368	2813.8362
639.8623	2784.582
751.07794	3460.2717
825.47217	14854.912
826.47211	4953.1772
842.49994	8022.1392
843.5011	5372.1841
END IONS

BEGIN IONS
TITLE=1897: Scan 14625 (rt=4905.29) [D:\L1aex-Pool22-080823-02a.raw]
PEPMASS=379.18547 68892.625
CHARGE=2+
SCANS=14625
RAWSCANS=sn14625
RTINSECONDS=4905.292
101.31266	1434.0248
103.61917	1407.3246
104.7816	1509.8639
117.6144	1652.7198
117.8235	1772.2823
118.84058	1624.3862
119.63794	1804.9967
123.3005	1752.8491
175.86024	2102.0974
185.76428	2036.6976
202.62424	2071.6465
222.86734	2422.9932
227.51634	2197.0078
268.79941	2680.9121
300.95551	3596.4636
379.13519	3549.5876
379.17615	6762.73
379.25641	10674.705
438.64252	2636.4736
485.67804	2744.8774
624.7088	3061.9353
END IONS

BEGIN IONS
TITLE=1898: Scan 14627 (rt=4905.64) [D:\L1aex-Pool22-080823-02a.raw]
PEPMASS=379.18547 50993.469
CHARGE=2+
SCANS=14627
RAWSCANS=sn14627
RTINSECONDS=4905.6404
102.40108	1536.837
104.07257	1496.2617
107.89241	1591.0337
118.33735	1808.6343
124.03786	1604.6149
129.50565	1601.7405
136.71097	1993.1361
140.78204	1896.9099
142.54881	2409.7686
142.87674	1838.2924
149.96837	1973.496
167.71466	2298.3672
211.04506	2263.1406
220.94911	2685.8628
230.9429	2732.1331
267.61035	2292.9956
271.46899	2673.928
312.4921	2481.5137
559.40161	2476.6738
END IONS

BEGIN IONS
TITLE=1899: Scan 14628 (rt=4905.81) [D:\L1aex-Pool22-080823-02a.raw]
PEPMASS=516.34785 56813.031
CHARGE=2+
SCANS=14628
RAWSCANS=sn14628
RTINSECONDS=4905.8145
102.71739	1732.2338
108.27857	1371.2681
113.40418	1755.0375
114.2653	1531.6995
114.92011	1690.0903
115.04824	1610.5215
115.97594	1740.108
129.88275	1910.4669
143.08592	2029.8141
144.50607	2003.2539
165.31404	1951.6902
174.18236	1965.9166
180.9919	2213.6199
198.16438	2181.958
457.13022	2827.9834
516.34882	7723.54
516.8504	4329.8672
561.74036	2746.439
691.6756	2777.7788
END IONS

BEGIN IONS
TITLE=1900: Scan 14631 (rt=4906.34) [D:\L1aex-Pool22-080823-02a.raw]
PEPMASS=469.48251 57254.188
CHARGE=3+
SCANS=14631
RAWSCANS=sn14631
RTINSECONDS=4906.3385
148.44859	2335.0808
149.64822	2026.7156
180.10823	2054.7068
185.84012	2041.8855
193.9281	2075.6357
196.19347	2158.7903
202.39076	2210.2581
203.14288	2392.854
225.7981	2076.509
227.07162	2452.8105
228.54375	2271.9707
270.02142	2473.4065
274.04028	2415.3354
289.48233	2720.8301
404.95572	3112.2104
441.92551	2625.6863
461.23776	2758.7122
689.32666	2944.0762
967.62164	2827.46
END IONS

BEGIN IONS
TITLE=1901: Scan 14636 (rt=4907.22) [D:\L1aex-Pool22-080823-02a.raw]
PEPMASS=488.87369 59248.625
CHARGE=3+
SCANS=14636
RAWSCANS=sn14636
RTINSECONDS=4907.2168
125.18114	2010.3427
129.41757	1673.5419
147.96336	2158.5239
158.64821	2018.3097
283.82626	2434.6565
400.98651	5559.9492
407.71558	2743.3994
418.99713	7362.8389
472.8819	2474.4133
573.61151	2914.022
594.82782	2812.5889
824.4798	2836.8076
825.26379	3397.6326
896.39478	2874.0769
911.33679	3210.5664
1042.3224	3809.2466
END IONS

BEGIN IONS
TITLE=1902: Scan 14637 (rt=4907.39) [D:\L1aex-Pool22-080823-02a.raw]
PEPMASS=510.01889 52654.25
CHARGE=2+
SCANS=14637
RAWSCANS=sn14637
RTINSECONDS=4907.3934
100.48873	1399.6862
112.36229	1622.7059
121.56368	1962.0551
121.95598	1837.9738
122.28733	1922.2303
126.8285	1870.9465
145.94945	2377.1309
166.9949	1993.1045
171.19191	2158.5901
173.41478	2494.0066
220.5732	3059.4922
232.9978	2660.3684
377.08658	2728.7979
438.42743	2608.9043
461.64307	2502.4067
537.36407	2856.4063
796.25317	3285.7695
884.94995	2917.3298
END IONS

BEGIN IONS
TITLE=1903: Scan 14640 (rt=4907.85) [D:\L1aex-Pool22-080823-02a.raw]
PEPMASS=435.25233 217626.31
CHARGE=2+
SCANS=14640
RAWSCANS=sn14640
RTINSECONDS=4907.8462
100.43784	1472.3787
109.29612	2016.7854
109.97863	1559.712
110.53237	1516.9448
111.04437	1895.5137
133.0863	17994.893
135.25888	1895.114
143.55675	1891.238
143.82748	1830.463
144.6487	1874.6067
154.72166	2168.0955
155.07085	5670.0986
175.09657	2687.5728
177.11223	4594.0986
189.56448	2181.4048
193.38882	2190.3804
199.09659	3541.0825
210.21271	2430.5728
216.84525	2629.3577
243.12329	6174.7373
267.9537	2361.9446
283.1774	2773.5664
287.14844	4414.6729
287.25589	2171.1379
300.44385	2454.75
308.79984	2390.4258
331.17566	2940.3491
375.20422	3243.1399
390.974	2717.5374
550.30267	2702.9111
615.35181	2494.9561
766.97339	3193.8892
817.30853	2668.7498
840.69763	3086.5527
869.49731	72462.156
870.50146	28408.252
END IONS

BEGIN IONS
TITLE=1904: Scan 14641 (rt=4908.11) [D:\L1aex-Pool22-080823-02a.raw]
PEPMASS=477.75009 71936.313
CHARGE=2+
SCANS=14641
RAWSCANS=sn14641
RTINSECONDS=4908.1072
105.99989	1425.1378
114.7179	1594.6694
136.481	2091.3049
137.99013	1710.0781
140.18951	2131.1895
144.39847	1820.9043
151.95628	2444.2976
153.60069	2140.9146
158.4268	2210.2019
193.33516	2118.0171
207.04208	2733.7151
212.85431	2677.9429
218.86411	2328.7258
221.73387	2330.6987
269.07095	2304.8655
281.93146	2608.6279
297.49283	2887.6709
314.1398	2459.0171
340.47803	2462.863
379.66312	2743.6372
420.26572	2397.1001
483.09009	2558.2271
514.13727	2552.696
535.18121	2711.4092
844.65057	2622.5315
908.39532	3545.8025
END IONS

BEGIN IONS
TITLE=1905: Scan 14642 (rt=4908.31) [D:\L1aex-Pool22-080823-02a.raw]
PEPMASS=495.23961 66527.75
CHARGE=2+
SCANS=14642
RAWSCANS=sn14642
RTINSECONDS=4908.3072
103.36632	1321.4298
104.42303	1639.4811
105.28555	1533.3591
106.31956	1550.0833
106.491	1585.183
106.93448	1536.5275
109.42656	1282.4514
109.86205	1944.3357
118.57129	1944.677
122.32775	1754.4324
132.72411	1638.828
134.68758	1887.3225
134.87724	1748.0563
135.45483	1958.6718
139.48836	1864.8608
148.44182	2223.5737
148.91988	1858.4397
153.73033	2188.9346
165.97101	1836.6349
181.60512	2875.01
189.66391	2097.1833
260.03119	2629.7449
469.40692	2332.3601
515.22083	3471.5947
571.56287	3493.7209
721.96075	2764.708
904.87	3081.9097
959.29498	2621.2954
END IONS

BEGIN IONS
TITLE=1906: Scan 14646 (rt=4909) [D:\L1aex-Pool22-080823-02a.raw]
PEPMASS=493.77352 51125.281
CHARGE=2+
SCANS=14646
RAWSCANS=sn14646
RTINSECONDS=4909.005
101.49326	1745.6733
104.68318	1711.766
116.79622	1676.0455
117.3028	1879.8185
121.91444	1981.2789
128.85512	1702.7476
134.54332	1775.1444
134.90675	1940.7251
145.54562	2009.3109
148.44113	1992.8549
169.7097	2370.5232
282.31039	2413.9944
292.67276	2446.9292
295.46451	2599.9148
358.75104	3401.6902
726.55688	3036.917
814.59094	3020.1589
968.5332	3714.7
975.60852	2831.1301
END IONS

BEGIN IONS
TITLE=1907: Scan 14647 (rt=4909.18) [D:\L1aex-Pool22-080823-02a.raw]
PEPMASS=398.23381 34944.375
CHARGE=2+
SCANS=14647
RAWSCANS=sn14647
RTINSECONDS=4909.1837
103.05657	1594.9746
108.82917	1717.9109
112.59641	1686.8865
116.73195	1668.3285
122.25298	1747.2595
161.40862	2068.5259
195.59338	2334.3586
219.0715	2282.5896
257.00223	2318.5305
306.64651	2549.6497
463.49506	2731.1738
698.64191	2815.8494
END IONS

BEGIN IONS
TITLE=1908: Scan 14648 (rt=4909.36) [D:\L1aex-Pool22-080823-02a.raw]
PEPMASS=449.24992 47467.313
CHARGE=2+
SCANS=14648
RAWSCANS=sn14648
RTINSECONDS=4909.3578
119.97022	1556.7258
133.08633	2613.5247
134.83879	1723.1565
148.44867	2546.1699
163.19324	1908.6832
172.90349	2238.4358
286.53101	2250.6621
322.71332	2434.8997
363.0264	4543.2075
367.16721	2493.4209
394.25275	2516.7986
470.42282	2628.6062
492.51428	2978.1943
799.35687	2870.3621
897.48987	3369.6077
END IONS

BEGIN IONS
TITLE=1909: Scan 14649 (rt=4909.53) [D:\L1aex-Pool22-080823-02a.raw]
PEPMASS=424.23021 83470.125
CHARGE=2+
SCANS=14649
RAWSCANS=sn14649
RTINSECONDS=4909.5338
108.49673	1432.1409
108.66194	1647.2675
126.12801	1918.887
127.34714	1786.0526
129.8109	1783.0547
181.5965	2670.2544
186.11122	2127.2778
211.73477	2201.3704
223.57487	2373.8335
230.15666	2995.6372
236.03018	2779.3015
252.88803	2804.9814
284.06549	2328.7603
289.14362	2507.9241
357.26654	2813.8777
375.47791	2296.8877
519.60712	2683.2581
847.4538	27382.809
848.45483	6750.5171
END IONS

BEGIN IONS
TITLE=1910: Scan 14655 (rt=4910.51) [D:\L1aex-Pool22-080823-02a.raw]
PEPMASS=536.34118 328359.84
CHARGE=2+
SCANS=14655
RAWSCANS=sn14655
RTINSECONDS=4910.5143
116.93472	1705.8873
135.08546	2518.6938
148.44049	2632.5969
150.47545	1926.137
159.16096	2330.0273
161.97044	2229.8647
162.17943	1969.9667
167.0562	4603.0225
177.13765	2150.4189
186.44949	2269.6587
225.04326	3072.0239
230.17065	2893.7385
255.14589	4186.1177
256.27167	2530.6658
288.16748	2357.3652
299.06247	22712.316
369.23813	5050.6626
372.88599	2874.9922
388.02505	2559.3765
415.0383	6892.8188
457.27707	5327.4238
476.93103	2636.844
479.14227	2419.5549
500.24521	2606.196
532.43109	2816.6938
535.8382	3537.9004
536.34155	81839.805
536.84296	43549.086
555.3382	3969.8132
571.35699	3752.3118
598.30743	3170.6272
655.37823	6432.6851
656.38116	3055.8022
657.39209	4034.9177
669.41632	3060.582
743.44745	4399.1543
800.51093	3062.3799
805.24738	2955.7012
807.8006	3339.8691
916.55719	3194.7671
917.55511	3995.488
959.56439	3737.5288
999.58966	3575.7966
1055.6532	3603.2463
1071.6763	20685.33
1072.6771	10427.221
1073.6862	4252.4614
END IONS

BEGIN IONS
TITLE=1911: Scan 14656 (rt=4910.78) [D:\L1aex-Pool22-080823-02a.raw]
PEPMASS=420.22893 127107.56
CHARGE=2+
SCANS=14656
RAWSCANS=sn14656
RTINSECONDS=4910.7752
100.60773	1579.0771
101.42197	1511.4382
103.03945	2438.9546
109.85236	1541.6035
111.04508	1828.9105
121.63727	1548.8191
128.26385	1797.1525
132.22067	1656.3485
133.08623	10030.903
135.26379	2010.771
136.52623	2174.98
136.77841	1833.0763
140.66634	2050.0146
141.39473	1980.2079
149.02359	6849.186
163.56662	1957.7505
164.3019	2872.6812
195.12344	2832.6172
219.13553	2552.7522
284.33823	2795.6445
316.75644	2505.8896
597.79987	3163.5566
623.16888	2562.1963
647.02563	2911.0664
781.44641	17623.939
782.4491	6823.5288
788.77032	3421.6865
796.03473	2720.7019
839.4516	16126.198
840.45508	6289.8457
END IONS

BEGIN IONS
TITLE=1912: Scan 14657 (rt=4910.98) [D:\L1aex-Pool22-080823-02a.raw]
PEPMASS=442.24209 73365.813
CHARGE=2+
SCANS=14657
RAWSCANS=sn14657
RTINSECONDS=4910.9798
102.33311	1808.3821
109.45545	1588.3419
113.6292	1815.4681
127.68853	1720.3636
129.15056	2033.0723
133.08629	5857.6611
136.20148	2042.975
141.59958	2026.0343
177.11304	2926.0857
289.69315	2806.3501
372.91751	2669.0364
442.3024	2823.9106
487.62561	2500.2815
524.99463	2765.8503
560.88379	2544.8066
825.4715	11749.114
883.47729	9419.1211
884.47583	2819.9817
END IONS

BEGIN IONS
TITLE=1913: Scan 14658 (rt=4911.16) [D:\L1aex-Pool22-080823-02a.raw]
PEPMASS=450.75554 44198.438
CHARGE=2+
SCANS=14658
RAWSCANS=sn14658
RTINSECONDS=4911.1583
103.89609	1496.072
104.8587	1520.7013
104.95805	1362.139
115.32301	1379.9805
132.92628	1896.6786
133.12524	1816.8011
134.15796	1901.8711
148.44225	3281.7932
172.93405	2076.7314
196.37646	2391.2527
218.69063	2142.7178
316.41873	2883.481
338.91888	2525.9832
370.88843	2647.333
899.50598	4054.9507
900.50653	3381.1382
END IONS

BEGIN IONS
TITLE=1914: Scan 14660 (rt=4911.51) [D:\L1aex-Pool22-080823-02a.raw]
PEPMASS=427.21853 42647.094
CHARGE=2+
SCANS=14660
RAWSCANS=sn14660
RTINSECONDS=4911.5068
103.46679	1456.4286
116.75809	1783.8156
124.5927	2232.6233
136.78191	1838.5847
148.44867	2644.1602
181.5961	2767.6172
210.37193	2143.1191
210.84442	2739.7544
225.07422	2742.772
278.50723	2609.4001
287.85303	2358.125
299.62695	2554.542
472.03741	2741.2637
635.93701	2844.4822
701.49518	2643.2644
END IONS

BEGIN IONS
TITLE=1915: Scan 14661 (rt=4911.68) [D:\L1aex-Pool22-080823-02a.raw]
PEPMASS=468.18721 71898.563
CHARGE=3+
SCANS=14661
RAWSCANS=sn14661
RTINSECONDS=4911.681
126.74808	1883.6769
181.20984	2584.3159
181.5963	2719.0664
193.43163	2713.1541
194.34843	2478.5994
196.68584	2170.5176
210.47633	2521.0735
216.39828	2181.5481
234.75659	2184.3433
303.39716	2845.8523
322.4967	2686.9705
408.14377	2612.0793
437.73773	2551.9768
450.26144	2590.9575
467.10349	12008.266
483.4115	3013.6145
513.11896	2719.3335
679.61383	3154.155
947.90912	2945.083
1326.3363	3755.1143
END IONS

BEGIN IONS
TITLE=1916: Scan 14666 (rt=4912.56) [D:\L1aex-Pool22-080823-02a.raw]
PEPMASS=379.18568 62166.063
CHARGE=2+
SCANS=14666
RAWSCANS=sn14666
RTINSECONDS=4912.5607
103.87444	1524.7102
105.15417	1817.9884
107.29295	1436.4702
107.41737	1962.2394
108.84737	1705.2035
121.43996	1958.1272
145.19275	1913.9701
145.27933	2613.2341
152.26285	1900.3975
155.29805	2301.5293
197.9023	2258.2781
300.95551	3164.5986
379.17661	10778.305
379.25623	7103.2856
414.32986	3021.5474
757.36597	5214.6685
END IONS

BEGIN IONS
TITLE=1917: Scan 14670 (rt=4913.26) [D:\L1aex-Pool22-080823-02a.raw]
PEPMASS=670.86368 141287.97
CHARGE=2+
SCANS=14670
RAWSCANS=sn14670
RTINSECONDS=4913.2605
125.73932	1769.738
137.03951	1909.7131
140.60915	2026.4689
148.36362	2325.2061
148.3978	2518.8628
148.40614	2139.728
148.41557	2599.7878
148.42387	3560.5654
148.43329	6780.9282
148.45317	9308.835
148.46194	6928.8115
148.47099	3641.1135
148.48016	2489.8342
148.48782	1730.1073
160.97794	2436.9453
166.99918	2350.4827
181.6055	2761.1541
198.57063	2202.5374
206.50067	2620.6145
255.19847	3100.116
267.35178	2268.064
267.80115	2643.2239
276.75671	2565.1711
332.35522	3165.3005
623.95465	2555.2354
670.86414	12562.018
671.36572	5286.9634
859.14496	2976.6267
904.23853	3433.2466
974.10541	2708.1042
1033.0184	2661.9492
1093.4297	2827.4758
1182.6198	3280.3091
1242.5839	3069.7993
1263.2693	2760.9783
END IONS

BEGIN IONS
TITLE=1918: Scan 14673 (rt=4913.8) [D:\L1aex-Pool22-080823-02a.raw]
PEPMASS=457.26583 55124.625
CHARGE=2+
SCANS=14673
RAWSCANS=sn14673
RTINSECONDS=4913.8047
107.048	1614.4563
107.8931	1512.0117
133.08618	2179.7632
133.13858	1914.806
141.91595	1919.5632
172.50114	2156.5369
172.76675	2447.1274
214.97441	2456.9421
234.8718	2444.3672
238.50589	2466.0432
266.70782	2594.3872
299.15472	2790.3142
327.0069	2761.5891
350.66104	2675.7717
376.43683	2426.6765
870.48907	2568.5859
913.52386	9003.1299
END IONS

BEGIN IONS
TITLE=1919: Scan 14675 (rt=4914.18) [D:\L1aex-Pool22-080823-02a.raw]
PEPMASS=411.22345 58907.75
CHARGE=2+
SCANS=14675
RAWSCANS=sn14675
RTINSECONDS=4914.1763
107.0196	1507.5031
111.28089	1910.5552
115.88155	1644.8003
119.15118	2089.5103
122.35483	2078.0703
148.44957	2580.1555
163.60281	2665.4402
171.54703	2210.9563
176.4323	2091.104
177.96461	2043.7697
198.02634	2489.9219
208.94429	2738.2402
210.06761	2110.7822
281.19632	2287.8386
295.38	2482.718
300.61548	3172.0474
324.84009	2467.2898
377.30936	3509.4888
714.09827	2875.0442
END IONS

BEGIN IONS
TITLE=1920: Scan 14676 (rt=4914.35) [D:\L1aex-Pool22-080823-02a.raw]
PEPMASS=777.65625 37430.656
CHARGE=2+
SCANS=14676
RAWSCANS=sn14676
RTINSECONDS=4914.3506
132.1552	1686.6227
135.40927	1914.3269
136.36444	1724.3167
145.09956	1712.6366
148.44147	3158.3254
153.89368	2099.2388
173.72894	1941.3495
199.74174	2281.6934
218.89967	2460.4839
431.81537	2667.1755
457.677	2799.5349
471.84723	2805.5779
920.69318	2875.5725
END IONS

BEGIN IONS
TITLE=1921: Scan 14677 (rt=4914.53) [D:\L1aex-Pool22-080823-02a.raw]
PEPMASS=379.7119 90782.125
CHARGE=2+
SCANS=14677
RAWSCANS=sn14677
RTINSECONDS=4914.5278
102.34166	1480.1338
102.34557	1428.7902
102.58395	1351.4387
110.41386	1399.8684
117.10659	1888.1586
125.39783	1973.2141
148.44194	2820.6406
170.32553	2193.8105
179.28458	1990.3293
182.15543	2632.6782
185.54552	2120.6829
190.59885	2549.8459
192.60873	2187.0415
203.12878	2677.137
276.98468	2811.3853
320.64548	2835.2551
379.17511	5385.2251
379.25717	6260.8081
458.41705	3267.8467
472.88208	2642.2607
564.89447	3378.1687
582.09467	2581.6958
741.38916	3096.8452
757.36322	12406.245
758.37231	5464.9639
767.09167	2780.9326
END IONS

BEGIN IONS
TITLE=1922: Scan 14678 (rt=4914.7) [D:\L1aex-Pool22-080823-02a.raw]
PEPMASS=482.23892 46750.281
CHARGE=2+
SCANS=14678
RAWSCANS=sn14678
RTINSECONDS=4914.7044
108.32589	1550.8793
118.97269	2010.751
125.6063	1793.9193
135.85182	2163.1069
148.61296	2487.5535
155.37346	1953.2229
163.62337	2241.3162
190.87798	2346.0266
205.42398	2489.4666
240.28996	2354.8425
254.80055	2596.2317
404.1991	2500.2454
413.10678	2732.9077
507.57037	2947.2175
507.69171	2787.8044
545.09955	3276.3713
END IONS

BEGIN IONS
TITLE=1923: Scan 14680 (rt=4915.05) [D:\L1aex-Pool22-080823-02a.raw]
PEPMASS=731.90039 49533.594
CHARGE=2+
SCANS=14680
RAWSCANS=sn14680
RTINSECONDS=4915.0529
138.30421	2247.001
142.34088	1846.6685
155.83279	2350.3723
156.81174	2212.0256
184.48245	2419.3425
187.58514	2259.3167
202.08818	2312.4797
205.93727	2868.6125
210.81544	2673.7822
329.2717	2539.3181
337.77216	2226.0959
344.87424	2257.7615
699.45135	3510.7371
704.76947	2618.6843
759.57526	2633.6914
1139.1714	2813.0999
END IONS

BEGIN IONS
TITLE=1924: Scan 14683 (rt=4915.59) [D:\L1aex-Pool22-080823-02a.raw]
PEPMASS=435.25243 198157.13
CHARGE=2+
SCANS=14683
RAWSCANS=sn14683
RTINSECONDS=4915.5865
101.98017	1627.9531
105.99357	1562.903
107.42427	1812.689
111.04462	2386.3511
119.58097	1874.1799
131.18056	1807.818
133.08623	16934.621
152.49495	1870.3091
155.0706	4949.0146
177.11253	6749.2354
181.59779	2762.3594
193.735	2265.585
199.097	3879.5168
243.12354	6766.5757
254.4906	2410.7139
256.0968	2687.8816
287.14978	4330.8823
317.71866	2635.6809
331.17566	4295.4375
375.20184	4025.1748
425.46204	2660.894
525.32092	2853.7241
631.45679	2686.5813
807.92889	2877.6787
869.49738	64744.027
870.5014	29309.084
871.50458	7097.7964
END IONS

BEGIN IONS
TITLE=1925: Scan 14689 (rt=4916.57) [D:\L1aex-Pool22-080823-02a.raw]
PEPMASS=443.7658 66040.656
CHARGE=2+
SCANS=14689
RAWSCANS=sn14689
RTINSECONDS=4916.5685
108.17257	1698.6965
110.27606	1679.8674
110.37135	1591.0742
115.29185	1823.8655
116.78822	1848.2058
119.74089	1978.2388
130.35936	1762.1519
134.0062	2131.9578
148.44078	2575.8726
171.10515	2297.5049
207.24774	2084.3538
211.63733	2203.7388
212.7672	2072.8376
242.26083	2804.4978
297.50345	2552.1082
328.95093	2784.0894
367.87698	2490.4285
388.40582	2646.1606
444.29565	3060.3916
448.51868	3175.4873
508.69989	2692.3784
559.24695	2665.9397
675.09125	2966.9944
869.50018	2814.6536
886.52264	2608.1423
END IONS

BEGIN IONS
TITLE=1926: Scan 14690 (rt=4916.83) [D:\L1aex-Pool22-080823-02a.raw]
PEPMASS=382.22089 100925.94
CHARGE=2+
SCANS=14690
RAWSCANS=sn14690
RTINSECONDS=4916.8295
108.12154	1374.9028
109.58772	1259.5236
116.01306	1593.6337
117.19645	1714.0703
123.22261	1672.9502
123.95607	2020.4664
125.01366	1908.3557
125.16456	1805.0781
130.34949	1990.5991
144.47676	2082.0801
150.11101	1989.3528
152.82921	2111.2788
168.1476	2087.3635
225.62573	2507.0659
240.22404	2319.1123
281.91885	2513.0015
307.46094	2560.0549
380.57162	2533.384
382.1897	5915.4082
382.69138	3961.5989
382.9035	3461.0889
425.52304	2527.572
473.54901	2652.5793
570.27313	2949.6648
655.43774	3151.3293
741.39063	17897.586
742.39648	7116.9785
763.37189	5945.4849
END IONS

BEGIN IONS
TITLE=1927: Scan 14692 (rt=4917.2) [D:\L1aex-Pool22-080823-02a.raw]
PEPMASS=465.77857 42004.719
CHARGE=2+
SCANS=14692
RAWSCANS=sn14692
RTINSECONDS=4917.2031
100.27782	1581.4425
133.08649	2003.4092
159.88174	2156.4385
178.48053	2221.231
185.71815	2450.71
219.56546	2933.2039
312.59137	2695.2754
394.97968	2547.0483
500.07727	2627.8052
536.02228	2982.4065
721.62952	3070.1763
913.51544	3785.1694
END IONS

BEGIN IONS
TITLE=1928: Scan 14695 (rt=4917.73) [D:\L1aex-Pool22-080823-02a.raw]
PEPMASS=454.75705 82564.109
CHARGE=2+
SCANS=14695
RAWSCANS=sn14695
RTINSECONDS=4917.73
101.44336	1405.5498
104.17863	1365.6697
104.62859	1325.4193
105.41142	1472.0798
107.01537	1439.3668
108.36282	1459.5099
117.75239	1857.1964
121.60259	1771.2732
126.88596	1650.5332
127.89467	1915.4189
130.42029	2156.7581
131.71635	1966.3362
132.93782	1905.2526
133.0862	2082.3042
148.44165	3153.7183
149.82455	1809.5887
152.26802	2644.0586
157.55574	1888.7322
163.11575	2017.9874
167.63885	2088.1421
178.619	2298.3154
179.63953	2211.8848
205.95782	2324.9568
218.64688	2411.2986
224.26152	2435.699
270.57693	2304.4375
288.53812	2607.9861
312.24738	2602.625
312.77267	2306.2388
336.65341	2584.0137
342.2114	2294.3096
368.55032	3222.5879
509.72198	3437.8191
907.45819	4210.0459
END IONS

BEGIN IONS
TITLE=1929: Scan 14696 (rt=4917.9) [D:\L1aex-Pool22-080823-02a.raw]
PEPMASS=387.69886 39460.375
CHARGE=2+
SCANS=14696
RAWSCANS=sn14696
RTINSECONDS=4917.9041
121.86273	1842.3419
155.01047	2063.1204
164.28426	2056.6199
171.36716	2348.0691
178.30191	2587.478
182.26682	2074.7971
195.76945	2274.989
438.97058	3048.1997
497.97528	3066.0811
583.07629	2823.0247
685.5752	2763.0898
689.85413	2723.509
END IONS

BEGIN IONS
TITLE=1930: Scan 14697 (rt=4918.08) [D:\L1aex-Pool22-080823-02a.raw]
PEPMASS=566.3621 41741.25
CHARGE=2+
SCANS=14697
RAWSCANS=sn14697
RTINSECONDS=4918.0782
117.45748	1903.1832
130.37923	1754.2329
132.25374	2187.9495
137.67287	1952.076
177.94528	2081.9316
197.81297	2459.3044
204.50778	2370.8418
263.2536	2529.113
373.8934	2715.4893
385.22989	2795.1738
433.51941	2587.6521
464.32214	2471.6074
746.63489	3079.5515
END IONS

BEGIN IONS
TITLE=1931: Scan 14698 (rt=4918.25) [D:\L1aex-Pool22-080823-02a.raw]
PEPMASS=486.23447 45179.844
CHARGE=2+
SCANS=14698
RAWSCANS=sn14698
RTINSECONDS=4918.2532
100.89178	1314.8898
105.2057	1971.7964
109.53651	1541.2485
109.54115	1633.7644
125.21108	1849.5603
126.10338	1635.0658
127.73735	1696.5812
133.59906	1720.4907
144.53032	1885.8523
157.95639	2239.7822
158.4353	2162.8594
160.61574	2191.0291
198.03937	2311.7966
245.56985	2353.127
253.8941	2331.8535
656.60864	2845.7576
740.47803	3120.9016
END IONS

BEGIN IONS
TITLE=1932: Scan 14699 (rt=4918.43) [D:\L1aex-Pool22-080823-02a.raw]
PEPMASS=439.20711 53697.719
CHARGE=2+
SCANS=14699
RAWSCANS=sn14699
RTINSECONDS=4918.4275
101.37233	1682.7111
102.22832	1450.0662
109.80714	1487.6073
113.60983	1868.318
114.12361	1578.2094
120.29691	2031.9758
121.37198	1770.4042
123.66132	1625.9303
146.59908	2289.9507
148.8175	2452.001
151.57204	1840.1064
158.44051	2097.9858
171.57893	2429.7178
201.16599	2334.4614
221.74699	2785.45
225.04828	2722.99
297.32205	2866.2029
422.87149	3416.6653
446.92844	2718.9121
701.26599	2591.0764
END IONS

BEGIN IONS
TITLE=1933: Scan 14703 (rt=4919.14) [D:\L1aex-Pool22-080823-02a.raw]
PEPMASS=532.85614 49844.563
CHARGE=3+
SCANS=14703
RAWSCANS=sn14703
RTINSECONDS=4919.1386
136.21158	1933.6302
138.25873	2104.6838
167.55368	2048.6721
182.79541	2309.4453
193.48116	2315.1721
210.95605	2706.7769
220.58316	2644.7605
226.44638	2213.4973
231.01007	2277.2544
235.67679	2336.9658
238.47629	2513.5017
277.92371	3120.0186
286.24512	3003.2913
910.55646	2949.1653
1099.8898	3024.354
1278.8335	2717.0525
END IONS

BEGIN IONS
TITLE=1934: Scan 14704 (rt=4919.32) [D:\L1aex-Pool22-080823-02a.raw]
PEPMASS=413.23929 331134.34
CHARGE=2+
SCANS=14704
RAWSCANS=sn14704
RTINSECONDS=4919.3158
101.3371	1513.4518
103.89878	1364.5353
104.9429	1512.96
109.97226	1413.7587
111.04444	6762.2744
115.5387	1477.8418
117.70292	2094.5146
121.89676	1810.329
122.99709	1998.3969
132.46925	1773.5126
133.08621	21554.857
134.08961	2187.2871
136.52589	1979.067
140.20708	2066.2732
148.42091	4254.4917
148.42909	6762.77
148.43874	11914.338
148.45839	7818.1772
148.46738	4726.4028
148.47583	2551.5415
148.48465	2637.1318
148.49438	2665.7085
148.5018	2747.1462
148.52072	1947.3287
151.09737	2519.0422
155.07092	4264.2646
159.93898	2285.5
165.26527	2216.7244
174.05666	2417.6426
177.11249	7338.0518
179.15942	2201.6292
182.08104	2514.0742
182.41875	2315.0081
199.09686	3907.0613
205.15697	2717.7542
221.13867	3071.425
239.15041	3154.9561
265.16919	2402.1689
283.17523	2965.8352
287.15042	3475.6401
315.20145	2382.8752
331.17493	3123.5488
413.2677	6125.0933
413.97729	5477.9165
419.22827	2812.3516
618.24756	3056.9871
825.47217	95996.742
826.47491	40768.563
827.4776	5600.2207
END IONS

BEGIN IONS
TITLE=1935: Scan 14708 (rt=4920.05) [D:\L1aex-Pool22-080823-02a.raw]
PEPMASS=382.22082 143326.66
CHARGE=2+
SCANS=14708
RAWSCANS=sn14708
RTINSECONDS=4920.0547
105.99584	1506.0016
110.76676	1861.0718
113.58767	1666.8507
133.08647	8308.2148
139.03152	1930.8779
207.32283	2277.2402
252.26231	2387.6638
371.96054	2213.1804
382.19003	16445.912
382.69196	4798.0864
580.74878	2708.7717
622.82642	2558.3889
644.0979	2654.4587
741.39087	40127.102
742.39362	13970.182
763.36877	7506.5879
763.43591	14826.404
764.4425	4407
END IONS

BEGIN IONS
TITLE=1936: Scan 14712 (rt=4920.75) [D:\L1aex-Pool22-080823-02a.raw]
PEPMASS=525.84045 48370.594
CHARGE=2+
SCANS=14712
RAWSCANS=sn14712
RTINSECONDS=4920.7543
106.91472	1546.3994
122.40269	1733.2457
128.61861	1988.022
164.57635	2384.0486
172.0351	2767.5093
198.65828	2586.5447
206.41057	2542.9585
241.6978	2280.0774
253.01714	2101.2727
285.47107	2583.2163
338.94937	2541.2058
361.70044	2403.2383
366.88629	2589.6736
403.81543	2485.6599
440.84183	2983.2012
1059.4749	2864.1399
END IONS

BEGIN IONS
TITLE=1937: Scan 14713 (rt=4920.93) [D:\L1aex-Pool22-080823-02a.raw]
PEPMASS=492.20618 44780
CHARGE=2+
SCANS=14713
RAWSCANS=sn14713
RTINSECONDS=4920.9286
102.83987	1349.1115
107.17677	1505.6252
109.39656	1497.3622
112.78053	1645.6631
126.3241	1758.2777
137.03444	1749.8214
140.77231	2023.5809
148.44107	2181.1807
162.57904	2117.1563
180.69496	2147.9197
208.45325	2882.666
249.43874	2250.5713
262.51184	2301.7319
513.65228	2806.4861
523.00287	2971.7573
563.78229	2562.9238
END IONS

BEGIN IONS
TITLE=1938: Scan 14714 (rt=4921.11) [D:\L1aex-Pool22-080823-02a.raw]
PEPMASS=484.78694 42793.969
CHARGE=2+
SCANS=14714
RAWSCANS=sn14714
RTINSECONDS=4921.1072
101.76223	1376.1169
103.83393	1361.3571
105.48278	1532.4474
110.19131	1370.5675
128.05423	1651.9017
135.73244	2271.4607
144.51764	2123.3132
163.60458	1956.1615
164.74728	2214.9407
246.87827	2364.8345
275.31589	2337.8179
280.2851	2398.7366
295.93951	2638.5796
456.03	2477.9749
549.5636	2755.5439
692.72284	2682.3577
END IONS

BEGIN IONS
TITLE=1939: Scan 14716 (rt=4921.46) [D:\L1aex-Pool22-080823-02a.raw]
PEPMASS=450.75554 55051.625
CHARGE=2+
SCANS=14716
RAWSCANS=sn14716
RTINSECONDS=4921.4554
120.03963	1796.1658
122.04563	2041.8105
125.02098	1651.0322
130.0986	1736.6089
131.63457	1954.1387
133.08633	3517.4763
148.44818	2970.8184
153.62213	2628.6545
198.91847	2253.6101
201.923	2115.6035
285.75061	2619.3086
363.02725	3270.9019
449.17929	2875.5273
518.1665	2543.9724
850.46338	3415.719
909.79889	3096.5474
948.19757	2929.1692
1075.2847	3399.1687
END IONS

BEGIN IONS
TITLE=1940: Scan 14717 (rt=4921.63) [D:\L1aex-Pool22-080823-02a.raw]
PEPMASS=442.24214 86688.313
CHARGE=2+
SCANS=14717
RAWSCANS=sn14717
RTINSECONDS=4921.6315
108.51408	1641.0542
108.72324	1405.7815
119.37114	1912.1656
125.38151	2107.4734
133.08624	3314.3064
165.9469	1917.2335
172.12338	2267.0781
173.24799	2391.4534
173.9268	2163.9753
175.5459	2203.8047
181.60725	2458.1338
192.61443	2211.3162
201.54488	2370.1094
226.49498	2473.3433
230.07219	2573.2346
232.72054	2583.1494
251.86401	2407.7834
254.71153	2623.781
267.65698	2225.0959
358.66559	2655.3601
388.26675	2308.6396
406.27786	2452.4155
441.29871	7408.4077
644.04718	2550.9514
825.46832	7910.0728
827.35419	2903.7266
883.48254	4300.9448
END IONS

BEGIN IONS
TITLE=1941: Scan 14718 (rt=4921.81) [D:\L1aex-Pool22-080823-02a.raw]
PEPMASS=546.23859 42111.125
CHARGE=2+
SCANS=14718
RAWSCANS=sn14718
RTINSECONDS=4921.8066
113.21761	1637.9628
113.38393	1588.8131
118.89774	1831.7548
129.74457	1962.3717
151.28386	2034.7654
158.12698	2123.9158
207.85759	2581.2026
264.8678	2508.2566
279.60062	2487.741
415.48889	2685.2544
540.11224	2997.5024
545.82538	2915.3018
595.43005	2571.8533
829.13806	2814.8958
END IONS

BEGIN IONS
TITLE=1942: Scan 14719 (rt=4921.98) [D:\L1aex-Pool22-080823-02a.raw]
PEPMASS=435.25245 182519.94
CHARGE=2+
SCANS=14719
RAWSCANS=sn14719
RTINSECONDS=4921.9814
103.03907	1779.9318
103.56461	1425.8337
111.04457	2756.4348
115.93633	1914.3754
133.08623	15619.236
137.50403	1789.9048
139.99176	1955.6467
143.13879	1878.5063
149.81342	1937.9535
154.17177	2079.3479
155.07071	5514.998
155.25941	2145.7715
173.41745	2210.95
177.11273	5395.6802
199.09691	3905.0718
200.86021	2330.8318
234.81902	2318.3589
243.12367	2573.2302
266.79898	2488.2964
275.01038	2552.0889
280.60001	2483.8398
300.3551	2490.9224
323.95932	2593.6201
331.17566	3584.8313
345.52451	2691.0327
349.78268	2724.0205
383.97348	2632.2012
435.22421	3832.7559
515.35046	2803.9946
575.87897	3013.0398
869.49768	57598.234
870.50122	23291.771
END IONS

BEGIN IONS
TITLE=1943: Scan 14720 (rt=4922.16) [D:\L1aex-Pool22-080823-02a.raw]
PEPMASS=443.76571 146134.94
CHARGE=2+
SCANS=14720
RAWSCANS=sn14720
RTINSECONDS=4922.1556
121.04227	1668.9719
123.05075	1872.5573
123.42245	1737.6824
123.98389	1889.8933
124.87144	1660.1693
133.08638	5300.5288
138.21837	1855.5358
145.28842	2055.2871
148.39484	2477.689
148.42184	3169.2742
148.4313	7080.3848
148.45117	12487.97
148.46057	8100.6973
148.46956	4630.3833
148.47923	2245.1367
148.4865	2501.7065
148.54837	2188.3093
181.60495	4433.269
182.49223	2452.9109
199.77869	2696.073
247.03908	2521.9622
345.19754	2474.0369
375.20126	2916.0859
556.53503	3062.8735
559.49493	2489.4805
581.49194	2605.9736
718.21362	2826.2202
825.47321	3996.4558
826.47589	4654.0801
827.48102	3224.2275
843.74017	2793.7122
869.49707	7245.1353
884.4834	4222.8677
886.52545	7773.3105
1074.6989	2977.2122
END IONS

BEGIN IONS
TITLE=1944: Scan 14722 (rt=4922.43) [D:\L1aex-Pool22-080823-02a.raw]
PEPMASS=413.23923 225860.03
CHARGE=2+
SCANS=14722
RAWSCANS=sn14722
RTINSECONDS=4922.4316
102.16845	1390.9846
111.04441	5984.2563
113.06004	2001.5073
119.09737	1770.9749
130.08626	1943.483
132.11234	1813.4471
133.08612	17934.967
138.30186	2171.9385
141.00319	1880.0692
155.07095	3556.6477
158.7769	2612.2288
167.17488	2282.2429
170.28003	2476.5735
177.11224	3574.8921
199.09689	2715.1196
204.34448	2648.4797
243.12379	2821.186
287.14969	6326.8691
303.61423	2460.4746
306.23776	2440.1772
344.83359	2755.1113
413.26831	6783.168
512.6369	2959.6689
547.99982	3149.5222
580.05499	2487.1743
614.23145	2537.3789
659.21375	2934.6174
825.47144	91876.258
826.47565	31990.334
END IONS

BEGIN IONS
TITLE=1945: Scan 14723 (rt=4922.69) [D:\L1aex-Pool22-080823-02a.raw]
PEPMASS=377.23426 99914.313
CHARGE=2+
SCANS=14723
RAWSCANS=sn14723
RTINSECONDS=4922.6925
122.37757	1940.1759
123.80531	1880.9595
133.08636	3024.4348
147.79257	2798.3923
161.1335	2140.2761
177.11264	2877.8586
180.92044	2161.3228
181.59645	2773.3311
200.00856	2175.6648
212.59755	2532.1785
298.92307	2997.6855
358.06885	2698.749
719.40771	23924.693
720.41174	4043.9675
736.4339	27586.033
737.43939	7587.752
END IONS

BEGIN IONS
TITLE=1946: Scan 14724 (rt=4922.9) [D:\L1aex-Pool22-080823-02a.raw]
PEPMASS=421.75251 100209.28
CHARGE=2+
SCANS=14724
RAWSCANS=sn14724
RTINSECONDS=4922.8952
112.49418	1589.6671
122.54654	2115.1787
125.44689	1712.0964
130.73256	1758.3123
133.08647	4045.5471
134.4397	2214.6396
135.13231	2084.0413
137.72775	1925.5916
138.79146	1696.2898
143.84297	2072.2473
148.44171	2278.5857
149.60364	2026.7217
159.56557	2239.9495
164.7225	1882.08
171.68303	2390.1904
186.14284	2225.4912
186.60307	2345.9639
203.69514	2312.9873
234.19511	2813.6775
273.72412	2406.6355
282.49606	2389.8098
297.6272	2503.3455
407.15768	3261.27
825.4715	19095.73
826.47253	6192.8687
842.49847	8681.7852
843.50226	4448.686
END IONS

BEGIN IONS
TITLE=1947: Scan 14725 (rt=4923.07) [D:\L1aex-Pool22-080823-02a.raw]
PEPMASS=435.25235 151731.81
CHARGE=2+
SCANS=14725
RAWSCANS=sn14725
RTINSECONDS=4923.0695
133.08609	9510.5703
138.94435	2236.6641
148.44814	2548.0625
149.76134	1973.7509
155.07027	2564.6418
155.54994	2715.3369
167.86263	2096.3364
172.09737	2197.199
177.11264	3001.7847
202.18668	2192.699
210.95039	3345.8425
235.68481	3275.7666
243.12338	3116.5627
249.34407	2865.6824
331.17648	2863.5022
435.22189	4933.8467
549.0733	2761.6584
555.92365	2461.9553
830.62604	2835.9805
869.49701	83060.984
END IONS

BEGIN IONS
TITLE=1948: Scan 14727 (rt=4923.43) [D:\L1aex-Pool22-080823-02a.raw]
PEPMASS=566.86383 44198.594
CHARGE=2+
SCANS=14727
RAWSCANS=sn14727
RTINSECONDS=4923.4251
110.38725	1480.7463
119.07396	1674.2917
124.41978	1938.256
124.67165	2117.0161
128.45636	1760.0677
136.54068	2334.0649
188.61128	2122.3933
194.53876	2403.769
195.10956	2160.2124
201.75838	2306.1663
344.75824	2800.8638
566.28943	4832.3262
697.08868	3071.3826
973.1629	2913.8396
END IONS

BEGIN IONS
TITLE=1949: Scan 14730 (rt=4923.95) [D:\L1aex-Pool22-080823-02a.raw]
PEPMASS=460.25504 39616.719
CHARGE=2+
SCANS=14730
RAWSCANS=sn14730
RTINSECONDS=4923.9485
112.01167	1722.2946
120.71669	1933.2253
124.21857	2010.3811
125.91141	1679.683
151.69537	1987.109
162.16074	2313.4478
175.52223	2254.4919
201.18753	2488.6489
238.41196	2484.4238
265.04691	2589.2085
403.47491	2424.6101
428.21762	2950.1404
577.33545	2720.157
END IONS

BEGIN IONS
TITLE=1950: Scan 14731 (rt=4924.12) [D:\L1aex-Pool22-080823-02a.raw]
PEPMASS=382.22083 145027.44
CHARGE=2+
SCANS=14731
RAWSCANS=sn14731
RTINSECONDS=4924.1227
110.2049	1438.0577
111.00481	1444.4458
119.60985	1627.35
126.34382	1566.3793
128.40273	1635.9512
133.08606	9243.8311
134.0892	2451.2236
136.75917	1891.6274
141.9124	2051.3743
177.11264	4650.3662
184.40541	2001.4884
195.52126	2375.6089
212.63547	2194.5952
223.45984	2759.2737
244.409	2351.2014
268.27405	2346.1201
299.02411	2665.0518
322.33777	2707.5308
377.78516	2923.7576
382.69144	5477.4526
382.90146	3490.582
383.13107	3685.5168
441.53802	2587.4155
491.96332	2760.4473
497.06851	3047.0908
742.3941	25489.66
743.3952	5451.9277
764.3703	4577.9614
764.44366	24645.914
765.45355	2668.7009
END IONS

BEGIN IONS
TITLE=1951: Scan 14733 (rt=4924.47) [D:\L1aex-Pool22-080823-02a.raw]
PEPMASS=619.87482 47335.469
CHARGE=2+
SCANS=14733
RAWSCANS=sn14733
RTINSECONDS=4924.4717
121.47695	1706.9089
129.83672	2052.165
142.87541	2121.0884
146.86	1852.0697
176.54251	2509.856
300.17902	2718.7227
347.46054	2983.6372
348.99432	2874.4526
422.97119	2594.0139
426.90506	2665.7292
427.08997	2562.9668
472.13385	2831.1133
632.74744	2778.9885
1106.6144	2850.0464
1116.5842	2737.5166
END IONS

BEGIN IONS
TITLE=1952: Scan 14734 (rt=4924.65) [D:\L1aex-Pool22-080823-02a.raw]
PEPMASS=464.25558 62239.156
CHARGE=3+
SCANS=14734
RAWSCANS=sn14734
RTINSECONDS=4924.6474
125.24933	1907.647
127.68475	1821.5734
141.50676	1878.2178
148.44119	3301.605
150.25719	2198.4951
170.51517	2573.9531
181.60451	2562.8801
188.36284	2402.8232
190.99008	2539.0938
214.64163	2326.6665
221.18542	2257.6946
320.92453	2303.0906
329.28564	2176.1973
340.7128	2710.0027
361.02905	2961.7017
431.08704	3714.3081
529.84058	2742.6843
910.60535	2774.5928
928.53198	3901.8169
952.24481	3583.1587
1352.2341	2859.1274
END IONS

BEGIN IONS
TITLE=1953: Scan 14736 (rt=4925) [D:\L1aex-Pool22-080823-02a.raw]
PEPMASS=649.89459 57745.281
CHARGE=2+
SCANS=14736
RAWSCANS=sn14736
RTINSECONDS=4924.999
117.57597	1605.663
120.84113	1578.7108
127.04652	2017.5366
127.0519	2334.5664
142.8824	2060.9536
148.89734	2082.4001
150.84169	1972.6001
162.41614	2071.4814
163.7662	2118.9329
181.59607	5056.0098
195.42868	2231.4243
204.04059	2114.1992
280.8194	2408.3748
325.42014	2684.478
423.87015	2779.925
470.9841	3016.4634
525.00739	2831.1389
572.50549	2595.0586
990.24915	3425.1665
END IONS

BEGIN IONS
TITLE=1954: Scan 14737 (rt=4925.18) [D:\L1aex-Pool22-080823-02a.raw]
PEPMASS=625.32361 38471.438
CHARGE=3+
SCANS=14737
RAWSCANS=sn14737
RTINSECONDS=4925.1792
164.16541	2034.9364
167.957	1975.6782
172.59982	1954.3329
181.6055	2183.4373
240.94449	2656.5059
249.79193	2191.0183
286.99011	2578.6304
384.68372	2825.3623
549.36932	2488.7986
625.2851	5875.189
1093.5936	2828.0442
1103.7581	2916.0837
1300.6075	3052.0078
END IONS

BEGIN IONS
TITLE=1955: Scan 14739 (rt=4925.45) [D:\L1aex-Pool22-080823-02a.raw]
PEPMASS=379.18551 386666.94
CHARGE=2+
SCANS=14739
RAWSCANS=sn14739
RTINSECONDS=4925.4544
102.60401	1425.9487
108.46168	1607.5607
115.49994	2342.999
119.85168	1785.895
127.07727	1740.931
133.08598	3838.428
146.21097	2264.8901
148.69212	2127.5518
151.08879	2250.2476
160.00517	1964.2957
180.51801	2763.5828
181.6048	2713.4436
183.68541	2687.9133
220.25597	2483.9844
221.16814	2347.7266
223.78448	2190.2349
239.55376	2364.7017
267.86865	2859.687
270.18295	2264.3098
288.19235	3126.5872
359.65506	2688.105
362.17178	2797.7131
367.83557	2661.8164
379.13705	4182.3174
379.17987	23793.309
379.25665	7941.7227
379.68243	5533.9009
537.23181	6390.1992
558.54962	2755.8125
563.25037	3134.2642
565.28497	3589.6855
581.25787	17709.318
608.19531	2964.0308
625.28448	11979.52
669.31097	5427.4897
695.32629	4238.4316
741.39026	48371.664
757.36255	138432.59
758.36517	37628.773
END IONS

BEGIN IONS
TITLE=1956: Scan 14740 (rt=4925.72) [D:\L1aex-Pool22-080823-02a.raw]
PEPMASS=435.25226 190569.38
CHARGE=2+
SCANS=14740
RAWSCANS=sn14740
RTINSECONDS=4925.7153
101.40165	1548.514
102.09268	1517.8573
104.44254	1290.2861
104.55415	1704.7699
108.01585	1690.61
113.35081	1618.0278
116.26463	1795.3774
120.86374	1779.3615
122.03426	1755.864
130.25699	1861.6431
133.08627	13904.116
135.32716	2086.668
140.92134	1896.8127
145.41364	1994.9698
145.89938	2271.7859
151.09712	2980.7537
155.07068	3791.0464
156.41521	2011.8628
156.87729	2032.1006
164.13168	1929.549
177.11266	3777.8975
181.3712	2303.8047
181.60429	2878.0962
188.89821	2237.4548
204.05164	2251.811
239.22821	2652.054
331.17523	4312.1294
335.40836	2558.8474
368.7807	2428.822
375.20206	2903.0071
397.24573	2695.2512
435.22293	4299.8789
448.15109	2537.272
448.96164	2250.0789
596.10718	3181.4404
825.47333	3148.1658
847.45331	2612.2229
869.40839	3942.6799
869.49707	53594.008
870.50098	24439.602
END IONS

BEGIN IONS
TITLE=1957: Scan 14741 (rt=4925.92) [D:\L1aex-Pool22-080823-02a.raw]
PEPMASS=405.22351 40793.938
CHARGE=2+
SCANS=14741
RAWSCANS=sn14741
RTINSECONDS=4925.919
100.37466	1578.9669
106.21067	1353.1035
107.44765	1470.1633
121.83125	1833.2157
125.98612	1983.0769
128.573	1691.1139
133.07692	1773.0916
155.80219	2241.322
181.5957	2453.8408
202.06493	2052.6943
210.14755	1938.1466
229.57108	2317.9072
299.40701	2702.0193
647.66064	2931.5515
748.68353	3070.5491
END IONS

BEGIN IONS
TITLE=1958: Scan 14743 (rt=4926.27) [D:\L1aex-Pool22-080823-02a.raw]
PEPMASS=411.22354 55544.313
CHARGE=2+
SCANS=14743
RAWSCANS=sn14743
RTINSECONDS=4926.2679
107.64684	1600.1265
109.12537	1559.4728
117.09641	1684.835
133.03268	2474.5359
133.08635	2698.6025
136.08229	2347.3323
141.17856	1928.7501
153.06279	1869.3079
184.31834	2348.3037
188.64693	2311.6528
190.83647	2408.3533
231.7502	2855.9717
234.78615	2626.9949
284.54657	2312.5559
286.74731	2401.001
323.43924	2576.5454
410.93896	2716.6726
411.19815	2883.6213
412.58923	2566.4949
END IONS

BEGIN IONS
TITLE=1959: Scan 14744 (rt=4926.44) [D:\L1aex-Pool22-080823-02a.raw]
PEPMASS=494.82233 46548.875
CHARGE=2+
SCANS=14744
RAWSCANS=sn14744
RTINSECONDS=4926.4421
101.20019	1649.6985
111.80534	1847.1182
122.90733	1774.1415
123.15491	2166.5869
124.88494	2141.895
126.29803	1833.8206
128.45114	2065.5645
129.36005	1726.0454
148.4485	3030.0386
148.47923	2078.4197
173.78426	1999.5997
181.59633	2628.1873
215.7417	2160.3735
218.0304	2884.8811
420.09885	2591.1426
497.02386	2671.1418
525.14307	2814.6816
END IONS

BEGIN IONS
TITLE=1960: Scan 14745 (rt=4926.62) [D:\L1aex-Pool22-080823-02a.raw]
PEPMASS=443.76551 67949.75
CHARGE=2+
SCANS=14745
RAWSCANS=sn14745
RTINSECONDS=4926.6165
104.51907	1461.5769
113.20213	1797.0608
120.63876	1790.7809
122.44401	1814.2878
125.72894	1964.9645
126.94451	1761.2429
133.0862	4940.7222
134.53749	1684.7443
140.62828	1871.2136
174.23189	2246.7732
228.53329	2443.896
233.04326	2947.6758
247.1331	2249.1284
309.14981	2413.8035
329.98196	2490.144
364.00342	2750.7932
376.383	2707.6206
825.47113	5510.2534
876.31451	3253.5715
883.47998	6145.0308
884.47882	4582.8525
END IONS

BEGIN IONS
TITLE=1961: Scan 14746 (rt=4926.79) [D:\L1aex-Pool22-080823-02a.raw]
PEPMASS=401.19857 127317.81
CHARGE=2+
SCANS=14746
RAWSCANS=sn14746
RTINSECONDS=4926.7909
111.86799	1504.4398
112.15443	1968.8342
112.82041	1563.183
113.94806	1725.1259
115.58434	1733.531
118.35435	1676.895
119.2907	2001.3246
123.32679	2101.2959
159.39114	1945.2026
159.42657	2038.1565
168.91325	2278.748
177.13417	2387.5725
179.67955	2477.5356
200.53476	2188.0168
217.22578	2213.0874
228.09589	2253.4041
239.50021	2905.6887
262.87125	2438.8154
265.49344	2870.666
277.73224	3043.9287
357.27243	2440.6179
400.98605	10790.722
401.98636	8291.9863
409.59763	2921.4126
418.99643	11134.794
419.99564	3549.2759
424.23245	2664.9194
625.28131	3454.4258
695.44122	2723.6943
717.70917	2645.5938
785.41711	7314.7852
801.38959	11421.334
802.39081	5368.1479
805.47327	3150.2698
END IONS

BEGIN IONS
TITLE=1962: Scan 14748 (rt=4927.15) [D:\L1aex-Pool22-080823-02a.raw]
PEPMASS=459.28088 48685.531
CHARGE=3+
SCANS=14748
RAWSCANS=sn14748
RTINSECONDS=4927.145
130.15431	1795.4756
135.13809	1897.4664
138.05406	2502.4048
143.6539	2310.5122
148.10799	2461.4382
149.4008	2128.6421
150.57906	2312.5283
161.98528	2443.0122
162.75528	2283.7764
194.17468	2409.9973
247.92522	2343.7979
336.01614	2524.2432
449.09079	2760.5244
494.29196	2658.5315
547.92743	2932.1257
653.64276	3045.0125
END IONS

BEGIN IONS
TITLE=1963: Scan 14749 (rt=4927.32) [D:\L1aex-Pool22-080823-02a.raw]
PEPMASS=387.69875 46535.188
CHARGE=2+
SCANS=14749
RAWSCANS=sn14749
RTINSECONDS=4927.3212
102.90423	1253.7261
114.50289	1733.6023
131.29503	1841.7578
132.64651	1883.0569
142.37459	1899.2255
146.22002	1999.3188
198.43538	2226.4951
222.14963	2293.0378
260.11819	2743.8311
330.48801	2408.886
355.32974	2478.2676
456.28992	2696.0884
643.25177	4800.0112
644.24725	2868.3052
776.33435	3774.0459
END IONS

BEGIN IONS
TITLE=1964: Scan 14750 (rt=4927.5) [D:\L1aex-Pool22-080823-02a.raw]
PEPMASS=533.19232 51102.656
CHARGE=3+
SCANS=14750
RAWSCANS=sn14750
RTINSECONDS=4927.4965
148.43999	1960.873
167.9368	2592.9307
181.60567	3139.0417
192.94476	3066.5276
225.48929	2343.4111
233.18382	2680.3184
264.40845	2949.4941
300.43378	2505.5549
305.04364	2645.9902
323.67172	3657.2068
425.43796	2686.3049
426.84567	2796.426
622.92023	2986.1721
1229.2267	3742.7104
END IONS

BEGIN IONS
TITLE=1965: Scan 14751 (rt=4927.67) [D:\L1aex-Pool22-080823-02a.raw]
PEPMASS=393.21174 85999.281
CHARGE=2+
SCANS=14751
RAWSCANS=sn14751
RTINSECONDS=4927.6737
109.62337	1482.3485
112.10477	1606.0225
113.89388	1585.9976
114.63206	1467.3024
114.79913	1808.3301
120.84618	1547.9215
125.96291	1700.3704
132.19543	1929.7786
136.87248	1964.4852
149.02376	3051.3162
150.02673	2814.2488
155.07098	3205.0378
180.12837	2485.9236
192.70897	2174.5723
225.20564	2221.1384
235.25575	2439.5708
277.07794	2517.7356
393.21219	5391.6157
393.29938	3684.6267
416.60376	2284.8132
604.5379	3053.908
646.0943	2575.3579
785.41669	22311.025
END IONS

BEGIN IONS
TITLE=1966: Scan 14752 (rt=4927.85) [D:\L1aex-Pool22-080823-02a.raw]
PEPMASS=553.83325 58167.219
CHARGE=2+
SCANS=14752
RAWSCANS=sn14752
RTINSECONDS=4927.8504
104.0331	1432.4456
106.90722	1622.4518
110.18752	1632.5232
120.72131	1764.5172
132.99956	2027.0083
146.90636	2244.9224
157.54482	2379.3296
159.45496	2287.634
165.33821	2200.218
167.07498	2409.7175
238.58775	2559.9807
284.7063	2934.4136
308.91946	2521.7776
386.66583	2679.2466
413.31882	2549.2878
668.52667	2702.8655
747.94269	2840.8208
783.91992	2877.6619
940.18335	2903.6775
973.61499	2595.4614
END IONS

BEGIN IONS
TITLE=1967: Scan 14753 (rt=4928.03) [D:\L1aex-Pool22-080823-02a.raw]
PEPMASS=439.56012 82321.313
CHARGE=3+
SCANS=14753
RAWSCANS=sn14753
RTINSECONDS=4928.0252
117.69436	1735.3752
122.03928	1688.8828
122.27717	1627.0601
138.55571	2365.5361
145.42743	1936.9601
145.48155	1929.4663
148.44098	2959.7598
151.96045	1898.7677
153.48	2151.3445
163.80161	2183.6975
164.51704	2129.844
176.07019	2462.2778
181.60594	2873.3323
184.98038	3092.739
232.30623	2783.8694
277.44821	2675.5715
279.88931	2255.4109
287.95959	2326.1238
309.04694	2703.1833
363.85126	2911.6689
430.03491	3051.1062
438.84387	3443.252
439.16135	2842.5598
439.19598	3113.699
618.93311	3260.4736
620.8877	2805.6819
646.73389	2903.5981
675.38995	2629.4277
728.93774	3256.7705
END IONS

BEGIN IONS
TITLE=1968: Scan 14754 (rt=4928.2) [D:\L1aex-Pool22-080823-02a.raw]
PEPMASS=470.95517 109216.34
CHARGE=3+
SCANS=14754
RAWSCANS=sn14754
RTINSECONDS=4928.2014
126.24895	1924.9971
148.29643	1786.0188
148.41162	2935.3015
148.42026	3546.7375
148.42867	6633.8535
148.43759	11078.084
148.45776	7781.0269
148.46693	5189.314
148.4758	2879.8752
148.48352	2086.7017
148.49306	2280.9873
148.50206	3125.4648
154.26303	1894.377
157.49603	2366.9749
161.75635	2614.2603
179.7162	2870.0193
274.80762	2423.3525
290.70782	2356.2341
406.67282	3010.9939
428.22632	2522.1165
436.22925	2538.4768
457.43292	3221.8494
534.94055	2979.6428
551.13647	2638.6003
725.62592	2887.301
810.81171	2850.3599
END IONS

BEGIN IONS
TITLE=1969: Scan 14756 (rt=4928.48) [D:\L1aex-Pool22-080823-02a.raw]
PEPMASS=420.22876 96810.844
CHARGE=2+
SCANS=14756
RAWSCANS=sn14756
RTINSECONDS=4928.4758
104.97808	1346.8409
107.77441	1769.6721
120.76862	1743.1249
120.93557	1820.5022
122.3867	1570.5082
129.11455	2115.8728
133.08627	6854.6729
148.44122	2147.0193
149.02376	3640.1394
181.59552	2552.9468
204.21286	2319.7195
236.70348	2370.2407
242.43015	2662.2588
263.14514	2439.718
350.93512	2651.8523
404.03418	2826.3757
672.07458	2662.9036
673.64032	2809.5872
781.44647	12164.239
821.43817	4024.9407
839.45453	14262.469
840.45593	5529.5449
842.17627	3708.1328
END IONS

BEGIN IONS
TITLE=1970: Scan 14757 (rt=4928.74) [D:\L1aex-Pool22-080823-02a.raw]
PEPMASS=536.34091 129537.06
CHARGE=2+
SCANS=14757
RAWSCANS=sn14757
RTINSECONDS=4928.7367
102.72512	1398.2889
103.32249	1519.8933
104.90376	1815.391
109.66052	1959.9554
116.85918	1897.2676
125.82587	2128.6396
128.80278	1884.7034
136.77393	1685.0687
149.04582	3074.7415
154.9122	1968.1609
166.27573	2305.9021
217.46484	2186.4946
219.34596	2616.7856
221.28343	2350.7693
268.35013	2385.5696
281.05319	7643.3501
286.51797	2857.0637
299.06329	16410.471
317.79523	2656.2031
344.97699	2776.0872
385.79007	2465.9719
415.03891	5845.7832
536.34253	23232.725
536.84302	11150.231
655.3819	3003.9243
691.73596	2763.2976
1071.6722	4807.2642
END IONS

BEGIN IONS
TITLE=1971: Scan 14759 (rt=4929.12) [D:\L1aex-Pool22-080823-02a.raw]
PEPMASS=399.24711 55481.75
CHARGE=2+
SCANS=14759
RAWSCANS=sn14759
RTINSECONDS=4929.1192
101.49012	1442.9222
111.04442	2966.5105
127.28089	1777.5164
129.0551	3156.1306
149.65083	2347.0176
181.60513	4014.5178
198.63945	2442.3489
241.68993	2603.8059
295.6525	2505.126
360.75934	2581.1697
408.65488	2569.1538
551.46252	2590.8081
652.40436	3267.2183
780.46143	11126.56
END IONS

BEGIN IONS
TITLE=1972: Scan 14760 (rt=4929.29) [D:\L1aex-Pool22-080823-02a.raw]
PEPMASS=585.31873 39854.5
CHARGE=2+
SCANS=14760
RAWSCANS=sn14760
RTINSECONDS=4929.2935
112.28136	1926.7169
118.54983	1728.9475
130.33124	1687.5652
133.93721	1566.0865
140.45451	1932.5255
140.93112	1952.5991
148.44826	2365.2817
157.19461	2381.9546
161.99013	2167.3237
162.56285	1991.557
184.1295	2339.9021
207.02335	2621.8413
298.46347	2469.4773
299.91956	2395.3345
1102.4646	2674.1382
END IONS

BEGIN IONS
TITLE=1973: Scan 14761 (rt=4929.47) [D:\L1aex-Pool22-080823-02a.raw]
PEPMASS=401.19863 123234.44
CHARGE=2+
SCANS=14761
RAWSCANS=sn14761
RTINSECONDS=4929.4688
103.86367	1453.342
104.06478	1545.4657
108.42526	1737.0613
117.18261	1631.8817
121.22053	1526.9581
126.2446	2114.7271
127.20203	1595.5643
127.34229	1701.1233
130.98947	2066.6516
174.5968	2472.2854
181.60616	2895.5835
192.88799	2624.2368
211.99602	2971.3865
262.97	2697.5527
277.16766	2405.0903
362.38754	2356.325
371.77194	2563.3213
400.9855	13019.914
401.19073	2614.03
418.99658	15488.869
473.90964	2591.8113
595.92987	2656.6797
610.08264	2647.5762
617.875	3373.4197
785.4187	11058.401
801.38904	15932.035
802.39526	8131.9556
END IONS

BEGIN IONS
TITLE=1974: Scan 14763 (rt=4929.83) [D:\L1aex-Pool22-080823-02a.raw]
PEPMASS=453.23325 79374.188
CHARGE=2+
SCANS=14763
RAWSCANS=sn14763
RTINSECONDS=4929.8255
100.39902	1638.2515
102.11566	1572.3477
108.79198	1644.735
110.71722	1583.88
130.51935	1805.2777
135.15869	1898.6145
142.72234	2201.2976
145.11653	1876.9753
161.39745	1944.8558
166.95935	2465.7319
185.40486	2670.5981
250.52481	2442.2522
279.62054	2393.6912
282.53766	2506.7998
323.87418	2431.2776
338.88303	8660.6289
344.8363	2497.2441
355.26233	2764.4507
356.89355	6063.582
374.90445	5275.7979
452.98254	3427.6965
634.08325	2865.5022
681.35205	3033.2681
763.13483	2784.3184
905.45526	3293.0981
END IONS

BEGIN IONS
TITLE=1975: Scan 14764 (rt=4930) [D:\L1aex-Pool22-080823-02a.raw]
PEPMASS=390.73397 86317.563
CHARGE=2+
SCANS=14764
RAWSCANS=sn14764
RTINSECONDS=4930.0026
109.1676	1562.7648
113.14015	1491.479
114.01256	1793.9396
114.70522	1540.0072
122.74811	1896.9918
127.62922	1977.6632
132.64597	1820.9109
135.37282	2061.3484
147.24837	1736.5332
155.23657	1989.3491
181.60709	2333.0408
224.97574	2721.2512
256.82516	2354.0735
343.9693	2960.5918
498.19196	2767.2114
509.22546	2671.366
611.60608	2865.8711
619.38019	3029.2012
619.75049	2870.9136
657.46478	2835.4624
718.90479	3006.99
741.39044	18460.232
757.36304	10377.55
END IONS

BEGIN IONS
TITLE=1976: Scan 14765 (rt=4930.19) [D:\L1aex-Pool22-080823-02a.raw]
PEPMASS=493.77368 49239.781
CHARGE=2+
SCANS=14765
RAWSCANS=sn14765
RTINSECONDS=4930.1921
101.96366	1526.6958
102.63347	1528.6329
103.13776	1383.0234
111.93274	1471.0978
112.13367	1668.4634
121.05406	1487.5472
124.67649	1648.0955
135.91104	2248.5615
145.38623	2056.2717
163.27425	2139.7478
173.00259	2460.9307
178.12125	1918.9974
181.60661	2392.5574
188.99251	2606.0728
203.47081	2270.5298
228.06813	2542.9766
417.58731	2631.1245
478.35895	3303.4329
607.10474	2975.9631
END IONS

BEGIN IONS
TITLE=1977: Scan 14766 (rt=4930.37) [D:\L1aex-Pool22-080823-02a.raw]
PEPMASS=464.77087 79373.719
CHARGE=2+
SCANS=14766
RAWSCANS=sn14766
RTINSECONDS=4930.3676
111.45332	2167.5002
126.62481	1876.4834
139.1073	2022.6021
144.2487	1795.578
197.09697	2602.3384
208.70558	2582.8257
237.29318	2329.3604
287.85754	2723.2043
293.59195	2478.3838
307.42148	2651.8337
326.45557	2386.5815
361.02875	3656.7266
364.88187	2495.5427
372.52658	3143.9155
394.71548	2541.9382
403.436	2444.2529
498.27692	2724.4023
548.38788	2701.9207
566.05292	2633.8975
631.93683	2518.6533
653.69763	2785.5339
753.13843	3433.2847
843.24719	2912.4839
904.87146	3130.1724
928.5318	3466.3206
END IONS

BEGIN IONS
TITLE=1978: Scan 14767 (rt=4930.54) [D:\L1aex-Pool22-080823-02a.raw]
PEPMASS=757.36386 108889.31
CHARGE=1+
SCANS=14767
RAWSCANS=sn14767
RTINSECONDS=4930.5425
128.13339	1877.318
129.63911	1970.0872
130.73659	1794.3627
131.40672	2037.4442
143.56953	1900.1085
178.76698	2589.7537
181.59726	2939.3308
198.44478	2292.6648
243.75082	2497.5056
243.76598	2830.5737
267.93744	2220.77
276.33676	2293.7573
288.72015	2561.9363
305.49353	2873.2119
328.98245	2969.1189
332.67874	2969.427
369.02081	2444.2483
374.90588	2868.916
379.16855	2578.9204
449.28287	2633.9402
464.47818	2640.2498
560.18542	2759.2249
608.02844	2826.1199
621.46582	3139.5005
700.23187	3000.8108
727.51117	2608.2908
756.37018	3561.426
984.51801	3372.8989
1062.1554	3047.4749
1149.103	2596.5867
1158.5056	3400.2075
1224.1469	3117.092
1256.8989	3413.1863
1303.2429	3133.9033
1454.7748	3443.0933
1455.7617	3220.0271
END IONS

BEGIN IONS
TITLE=1979: Scan 14768 (rt=4930.72) [D:\L1aex-Pool22-080823-02a.raw]
PEPMASS=510.32178 68056.188
CHARGE=3+
SCANS=14768
RAWSCANS=sn14768
RTINSECONDS=4930.7206
139.68941	2020.9067
142.93164	2212.2712
143.64238	2225.0466
144.78203	2029.832
160.94479	2320.49
162.71515	2066.5024
180.77229	2622.3098
181.86742	2177.1716
184.11827	2378.0801
207.09	3181.2026
213.92142	2488.311
274.25903	2943.6169
289.06485	2654.9956
348.10992	2599.7771
348.13513	2420.1548
350.56799	2630.8594
497.04285	2709.3879
525.44208	2803.9067
625.00891	2578.8616
662.07214	2668.354
1347.228	3696.0281
1436.4882	3276.4397
END IONS

BEGIN IONS
TITLE=1980: Scan 14769 (rt=4930.9) [D:\L1aex-Pool22-080823-02a.raw]
PEPMASS=469.63181 55787.344
CHARGE=3+
SCANS=14769
RAWSCANS=sn14769
RTINSECONDS=4930.8987
148.44791	3132.8
155.94859	2258.3242
156.22321	2469.1326
181.60822	2225.5308
188.20309	2216.1719
210.36832	2736.2627
240.30025	2667.6846
259.77731	2351.0293
308.80618	2463.8428
342.1329	2566.8879
382.83585	2633.2683
431.20413	2563.282
545.34265	2767.6345
595.86304	2853.9011
986.50653	3281.7786
1168.3447	3084.0657
1201.8042	2779.2473
END IONS

BEGIN IONS
TITLE=1981: Scan 14770 (rt=4931.08) [D:\L1aex-Pool22-080823-02a.raw]
PEPMASS=377.23414 102850.56
CHARGE=2+
SCANS=14770
RAWSCANS=sn14770
RTINSECONDS=4931.0761
100.45194	1825.5173
101.2079	1615.1282
106.01969	1559.0808
107.02857	1330.1102
108.22522	1863.6414
117.11338	1558.4989
118.27198	2084.1946
128.26999	1716.2007
133.08595	1965.7241
133.56845	1795.3745
144.53635	1910.7732
145.74829	1812.0602
148.50253	2372.1284
149.59064	2146.6089
149.88618	2033.6034
181.59579	4218.2163
200.41548	2681.3311
234.83141	3233.3865
376.27646	3914.8796
377.15836	2819.1379
448.13486	2857.6631
719.40918	18663.131
736.43542	26172.301
END IONS

BEGIN IONS
TITLE=1982: Scan 14771 (rt=4931.26) [D:\L1aex-Pool22-080823-02a.raw]
PEPMASS=481.98087 96776.625
CHARGE=3+
SCANS=14771
RAWSCANS=sn14771
RTINSECONDS=4931.2555
129.40508	1657.4634
134.87987	1613.2567
148.37323	2197.0442
148.39876	2333.8164
148.40804	2504.7502
148.41614	3166.0842
148.42484	5215.4956
148.43318	8394.7227
148.45235	10151.609
148.46124	6591.4883
148.46986	3794.783
148.47873	2655.1345
148.48697	2907.4067
148.4951	2372.7009
148.50308	2483.2007
148.71341	2331.8333
159.60545	2265.8801
168.20036	1935.7178
181.60626	2623.0151
206.44568	2169.0703
260.15918	3542.7539
484.29483	2493.9531
END IONS

BEGIN IONS
TITLE=1983: Scan 14773 (rt=4931.53) [D:\L1aex-Pool22-080823-02a.raw]
PEPMASS=442.24189 94268.875
CHARGE=2+
SCANS=14773
RAWSCANS=sn14773
RTINSECONDS=4931.5302
100.78836	1663.3185
110.08257	1634.1136
111.0444	2339.2568
119.83913	1915.9054
127.65704	1928.7245
131.1877	1993.5189
133.08612	4793.8711
135.33694	1748.7461
145.59834	1973.7332
148.4478	3162.4238
155.94565	2713.4683
165.9906	2037.7034
167.51173	2076.2664
177.11269	2579.8728
188.93799	2234.449
200.007	2332.4763
235.05104	2191.4858
248.7507	2653.157
251.78352	2376.8818
260.39886	2715.7834
298.99341	2544.5876
396.64621	2535.1194
479.41281	2741.3591
534.71771	2644.2871
665.0213	2513.3765
777.60303	2858.9475
825.47314	6440.9248
826.4754	4361.1738
861.30145	3130.4014
883.47772	9942.2236
END IONS

BEGIN IONS
TITLE=1984: Scan 14774 (rt=4931.79) [D:\L1aex-Pool22-080823-02a.raw]
PEPMASS=450.75529 62707.813
CHARGE=2+
SCANS=14774
RAWSCANS=sn14774
RTINSECONDS=4931.7908
100.70057	1434.1852
101.44691	1646.557
101.6482	1534.0105
103.48878	1561.0406
108.12406	1578.6299
109.56773	1656.0961
119.17378	1557.4041
120.80611	1478.614
122.40697	1793.6926
127.01813	1633.3876
133.23529	1874.3651
134.15814	2236.3713
137.28166	1879.7593
137.61952	1936.6437
181.59761	3124.4434
210.81641	2201.4873
217.74014	2757.8425
225.49777	2252.8645
247.32898	2565.3787
410.09015	2661.9739
434.63635	2425.0146
450.03183	2390.9329
732.70148	2699.8579
825.47626	3491.5725
899.5058	3472.1873
END IONS

BEGIN IONS
TITLE=1985: Scan 14777 (rt=4932.36) [D:\L1aex-Pool22-080823-02a.raw]
PEPMASS=404.74985 77057.688
CHARGE=2+
SCANS=14777
RAWSCANS=sn14777
RTINSECONDS=4932.3649
104.5534	1488.8903
104.80165	1491.7902
112.09129	1614.4065
121.91413	1779.2029
123.26439	1953.3901
126.46912	1708.5938
128.75073	2006.6191
129.49606	1770.5951
130.18045	1763.5311
130.79311	1930.7461
133.45096	1741.9601
134.15302	1897.5349
135.19293	1722.5848
138.52499	1774.734
140.48242	1716.9486
164.96481	2420.8345
181.60628	4467.3105
340.32758	2935.9243
374.14059	2694.405
405.18887	3360.2861
464.49231	3034.0691
703.22559	2888.0222
707.52386	3563.7146
785.41669	5897.6455
786.42627	2864.1047
807.38959	3155.0852
808.48407	2896.1162
END IONS

BEGIN IONS
TITLE=1986: Scan 14778 (rt=4932.54) [D:\L1aex-Pool22-080823-02a.raw]
PEPMASS=757.36384 45600.344
CHARGE=1+
SCANS=14778
RAWSCANS=sn14778
RTINSECONDS=4932.5404
135.45616	1983.9351
148.44814	2220.04
174.0726	2168.6448
277.35809	2307.4961
426.75912	3073.5544
583.77924	2636.6846
604.03741	2841.2126
756.37201	3375.573
912.93988	2688.3245
1130.6172	3160.6199
1454.7704	3488.2029
1511.8169	3219.1501
1512.8309	2871.894
END IONS

BEGIN IONS
TITLE=1987: Scan 14779 (rt=4932.72) [D:\L1aex-Pool22-080823-02a.raw]
PEPMASS=409.7601 53007.875
CHARGE=2+
SCANS=14779
RAWSCANS=sn14779
RTINSECONDS=4932.7186
101.37317	1569.3707
113.18069	1804.1199
117.29671	1985.821
119.0035	2054.1963
130.55194	2059.0137
139.94231	1893.0172
149.26196	2069.6018
154.25473	1930.9629
183.9615	2130.6323
233.54582	2422.6021
243.11023	2193.4036
295.18906	2492.6399
323.78912	2488.9778
339.4039	2624.5042
354.39093	2430.5703
409.18652	3694.915
585.09711	2775.8933
707.82294	2772.7278
END IONS

BEGIN IONS
TITLE=1988: Scan 14780 (rt=4932.9) [D:\L1aex-Pool22-080823-02a.raw]
PEPMASS=670.86298 46038
CHARGE=2+
SCANS=14780
RAWSCANS=sn14780
RTINSECONDS=4932.8959
130.3623	2380.2195
138.55859	2070.1711
148.44922	2125.0674
161.37244	2236.3354
235.62405	2321.355
289.05356	2575.7673
361.02838	3117.1274
363.67285	2489.1257
367.68604	2790.5974
461.54263	2697.9746
493.92328	3177.0642
638.32147	2624.8315
761.96381	2577.093
930.75055	2638.8645
END IONS

BEGIN IONS
TITLE=1989: Scan 14782 (rt=4933.27) [D:\L1aex-Pool22-080823-02a.raw]
PEPMASS=407.73713 50812.813
CHARGE=2+
SCANS=14782
RAWSCANS=sn14782
RTINSECONDS=4933.2664
100.18462	1649.3531
101.60957	1586.7599
102.14959	1554.6735
103.46281	1630.7133
108.78104	1915.3904
115.05434	1593.3835
116.08071	1741.6224
165.01598	2399.4597
168.02731	2281.0808
216.44685	2508.0786
224.78542	2384.124
257.15933	2346.4536
268.55573	2491.6631
276.04608	2498.832
310.65353	2842.283
407.17096	3307.0356
587.52374	2677.6675
695.96454	2818.0239
END IONS

BEGIN IONS
TITLE=1990: Scan 14783 (rt=4933.44) [D:\L1aex-Pool22-080823-02a.raw]
PEPMASS=457.2655 65985.219
CHARGE=2+
SCANS=14783
RAWSCANS=sn14783
RTINSECONDS=4933.4412
133.08636	2654.0039
145.13634	1764.0006
149.60811	2592.3362
155.60869	2099.4038
157.81075	1992.4989
183.97063	2178.8123
199.05263	2172.728
204.24854	2214.5149
257.85571	2373.9023
264.75647	2615.3232
295.89862	2548.25
355.34799	2433.396
384.64178	2669.2012
448.05374	3014.0164
452.01712	2889.1965
460.57623	2991.2874
498.06143	2592.6316
913.52423	8325.3291
914.51752	5107.7642
END IONS

BEGIN IONS
TITLE=1991: Scan 14784 (rt=4933.62) [D:\L1aex-Pool22-080823-02a.raw]
PEPMASS=558.38635 47505.094
CHARGE=3+
SCANS=14784
RAWSCANS=sn14784
RTINSECONDS=4933.6167
148.44785	2005.7925
154.46773	1962.1256
159.49248	2021.5433
178.54282	2375.4885
213.16302	2682.3147
297.52643	3132.1753
340.48157	2282.7651
558.38654	9944.2432
797.07861	3439.5579
1052.2488	2735.5127
1139.9421	2956.1257
1188.3093	3281.3091
END IONS

BEGIN IONS
TITLE=1992: Scan 14785 (rt=4933.8) [D:\L1aex-Pool22-080823-02a.raw]
PEPMASS=377.23422 48258.969
CHARGE=2+
SCANS=14785
RAWSCANS=sn14785
RTINSECONDS=4933.7952
110.3289	1819.0765
112.1376	1475.8682
116.79274	1708.0945
120.1677	1816.6498
126.16556	1978.3601
141.78865	2149.4304
212.22038	2748.6282
458.38611	2635.1301
495.86154	3513.0505
567.62421	2405.5996
649.16742	2664.4468
720.41309	2991.5674
728.69043	2920.9309
737.4386	6909.8916
END IONS

BEGIN IONS
TITLE=1993: Scan 14786 (rt=4933.97) [D:\L1aex-Pool22-080823-02a.raw]
PEPMASS=449.11515 54337.656
CHARGE=2+
SCANS=14786
RAWSCANS=sn14786
RTINSECONDS=4933.9736
101.10602	1571.5747
103.25598	1634.1902
125.34859	2062.6689
125.52607	1732.8225
134.34596	1845.2941
134.70583	2202.3701
168.39203	2439.2019
237.87492	2427.2039
259.19876	2201.6602
331.11542	2516.7898
352.21698	2731.4277
353.07413	2861.4624
361.02734	3603.3125
363.02576	2819.1611
426.28256	2829.6614
464.01511	2730.7161
590.99817	3563.0398
658.67181	3017.2791
END IONS

BEGIN IONS
TITLE=1994: Scan 14787 (rt=4934.15) [D:\L1aex-Pool22-080823-02a.raw]
PEPMASS=495.81549 43953.531
CHARGE=2+
SCANS=14787
RAWSCANS=sn14787
RTINSECONDS=4934.1489
100.97237	1439.6489
103.25658	1524.203
104.80618	1384.7104
111.74238	1875.1876
112.1319	1676.9238
117.41191	1541.9921
117.74098	1794.9678
139.95201	1783.5479
152.46078	2183.6428
160.00085	1972.1687
299.03784	2575.3032
509.05853	2730.8464
516.60028	2568.6257
550.138	2492.4131
612.80951	2719.0942
654.61597	2690.0073
END IONS

BEGIN IONS
TITLE=1995: Scan 14788 (rt=4934.32) [D:\L1aex-Pool22-080823-02a.raw]
PEPMASS=523.0033 114810.66
CHARGE=3+
SCANS=14788
RAWSCANS=sn14788
RTINSECONDS=4934.3246
132.74001	2032.0905
136.94185	1778.7378
139.23619	2286.5371
143.28563	1978.7607
147.78786	1995.8407
148.36443	1888.8226
148.39749	2004.8667
148.40588	2624.5356
148.41414	2736.1182
148.42392	3734.2715
148.43214	7128.9365
148.45146	12239.916
148.46033	7597.3813
148.46878	4787.2441
148.47806	2918.0842
148.4863	2363.5642
148.49417	2489.2705
149.04561	2266.9202
163.10358	2082.012
189.89719	2356.8545
190.47914	2640.4077
202.42599	2491.717
247.0123	2142.3271
266.49515	2222.3757
301.06021	3632.7065
312.49173	2585.0806
354.43005	2505.2126
611.57703	2967.019
857.70483	2781.1729
1352.0415	2841.9956
END IONS

BEGIN IONS
TITLE=1996: Scan 14790 (rt=4934.6) [D:\L1aex-Pool22-080823-02a.raw]
PEPMASS=382.22084 584610.06
CHARGE=2+
SCANS=14790
RAWSCANS=sn14790
RTINSECONDS=4934.6011
100.05222	1921.2216
101.89037	1479.0315
102.06773	1679.1775
111.04448	3719.4309
113.06012	2128.2407
114.08788	1526.3411
116.18343	1619.9694
117.09126	2182.2502
117.23032	1981.542
120.22596	2154.8022
122.06535	6375.8296
126.08056	1935.765
128.65294	1589.7109
129.05499	9189.8535
130.45055	1896.1145
131.07066	3979.3337
133.05208	1970.728
133.08109	3630.5391
133.08617	56030.086
136.81091	1725.3505
136.87221	1975.5424
137.05992	2740.4949
144.0782	2614.3691
144.08705	1785.2213
148.4418	2834.6563
153.5024	2039.7435
155.07053	9133.0664
161.69725	2157.1072
167.03532	2138.7654
173.08113	14449.703
177.1124	31536.316
206.04391	2862.1028
212.20694	2185.9543
217.10739	8560.0869
220.49992	2486.856
221.13855	9436.1875
232.19255	2348.8745
261.13385	8174.5449
265.16525	4455.0918
287.14981	3204.5803
298.54999	2382.4644
305.1604	7858.584
309.19144	10476.897
310.38455	2346.1238
336.09195	2483.1008
349.1864	4623.5474
353.21689	3640.27
371.22821	3742.9497
375.20062	3022.4243
382.19031	14458.647
382.69147	4169.2559
437.24014	6776.1011
457.34052	2942.4038
503.78745	2938.1968
525.29376	4025.512
553.26611	2587.0801
587.32758	4163.5195
613.34204	2964.1821
675.38129	6699.5669
702.16296	3117.6458
719.41064	6218.2583
741.3905	34495.883
742.39459	15306.194
763.43457	153935.3
764.36432	3524.0059
764.43945	42352.145
END IONS

BEGIN IONS
TITLE=1997: Scan 14791 (rt=4934.86) [D:\L1aex-Pool22-080823-02a.raw]
PEPMASS=379.18567 190524.34
CHARGE=2+
SCANS=14791
RAWSCANS=sn14791
RTINSECONDS=4934.8626
100.49088	1364.3359
104.86324	1626.5593
105.54569	1474.6051
106.77638	1478.6367
116.93927	1611.1927
128.50876	1890.2932
133.08638	1942.693
134.80573	2123.3938
158.25362	2279.4475
174.16321	2891.7849
176.5253	2183.7156
221.59482	2707.0215
323.32401	2559.4592
370.41382	2548.5308
379.13916	3024.2007
379.17987	15395.252
379.25565	5492.2974
394.9671	2700.3254
507.27563	2629.2781
581.25879	6421.7202
586.63513	2717.5122
625.28259	5633.5186
705.74255	2755.2722
741.39038	22044.322
742.39331	7589.2085
757.36365	48779.906
758.36536	20449.301
759.36633	6270.375
END IONS

BEGIN IONS
TITLE=1998: Scan 14792 (rt=4935.09) [D:\L1aex-Pool22-080823-02a.raw]
PEPMASS=443.76563 71117.219
CHARGE=2+
SCANS=14792
RAWSCANS=sn14792
RTINSECONDS=4935.0863
107.90643	1577.1262
108.16281	1739.4011
113.51951	2020.3002
119.04437	1735.377
133.08604	3384.8787
205.28384	2418.4138
245.23471	3121.593
287.26801	2561.2778
307.88983	2487.3098
582.82715	2805.4829
681.16156	2690.0383
869.49701	14142.534
870.49951	6631.8052
886.52454	9670.8115
887.52631	7817.5186
END IONS

BEGIN IONS
TITLE=1999: Scan 14793 (rt=4935.26) [D:\L1aex-Pool22-080823-02a.raw]
PEPMASS=410.21411 52633.906
CHARGE=2+
SCANS=14793
RAWSCANS=sn14793
RTINSECONDS=4935.2634
103.25815	1549.2793
115.81998	1612.532
117.64175	2027.3705
117.64651	1629.2975
127.76422	2040.0022
129.07562	1928.3928
148.91026	2387.3499
153.8678	2543.9644
199.3902	2305.0076
325.29279	2669.6843
326.54129	2519.4985
338.45633	2513.4341
343.45547	2458.4365
362.34326	2528.6182
388.27072	2823.4932
448.15744	3039.1628
723.46234	2438.5728
744.13666	2920.6941
END IONS

BEGIN IONS
TITLE=2000: Scan 14794 (rt=4935.44) [D:\L1aex-Pool22-080823-02a.raw]
PEPMASS=399.24736 56343.688
CHARGE=2+
SCANS=14794
RAWSCANS=sn14794
RTINSECONDS=4935.4389
109.43321	1378.9017
111.04436	2959.1843
113.45983	1767.9492
118.17905	1993.6434
129.05518	3609.7363
130.68161	1811.6129
133.08636	2625.9727
135.73021	1971.8068
136.97771	1938.229
140.29744	2013.0181
141.84975	2032.339
151.98863	1837.0767
160.74655	2035.6198
229.04433	2357.3569
243.13643	2418.6052
399.00635	2519.0876
428.8638	2508.9297
780.46436	8770.3242
END IONS

BEGIN IONS
TITLE=2001: Scan 14796 (rt=4935.79) [D:\L1aex-Pool22-080823-02a.raw]
PEPMASS=390.73414 332581.88
CHARGE=2+
SCANS=14796
RAWSCANS=sn14796
RTINSECONDS=4935.7896
103.71143	1523.9855
103.88282	1609.6986
112.21851	1949.3595
119.81744	1751.8562
122.12911	2021.674
127.73384	2094.1614
129.05498	4074.093
133.08627	14626.78
140.11734	2170.8518
149.02368	103926.83
155.0708	3472.1182
167.03444	7474.0386
173.08167	4181.8408
175.09816	2321.5925
177.11256	5534.7505
181.60451	2832.8125
217.10756	3948.3997
223.79767	2509.0112
236.95755	2562.6887
284.04205	2253.4048
301.72043	2163.7742
365.43826	2864.5586
391.17291	3150.355
621.09485	2616.012
763.43457	29729.713
764.43768	11772.369
780.46094	60289.156
781.46326	28941.734
782.46533	3384.6802
END IONS

BEGIN IONS
TITLE=2002: Scan 14797 (rt=4935.96) [D:\L1aex-Pool22-080823-02a.raw]
PEPMASS=483.74445 61728.188
CHARGE=2+
SCANS=14797
RAWSCANS=sn14797
RTINSECONDS=4935.9649
102.0201	1372.8745
102.12537	1380.5885
107.39027	1583.3746
113.32388	1646.5413
115.46404	1559.1276
118.60517	1937.6809
122.54609	1682.5277
130.74541	1917.2534
141.68675	2012.7391
160.2534	1958.9043
163.8248	2165.7046
163.92195	2391.896
164.81816	2397.0239
165.98717	2285.3865
167.97922	2036.0842
170.56476	2514.5386
183.72157	2340.5183
198.3623	2455.241
218.36774	2628.759
279.04456	2344.1851
427.60776	2672.4158
484.35202	2920.5879
719.64374	2601.2297
736.89294	2679.3555
945.16925	3094.1479
END IONS

BEGIN IONS
TITLE=2003: Scan 14801 (rt=4936.67) [D:\L1aex-Pool22-080823-02a.raw]
PEPMASS=437.23886 46819.031
CHARGE=3+
SCANS=14801
RAWSCANS=sn14801
RTINSECONDS=4936.6716
119.90186	1731.2448
121.64863	1804.3501
145.01723	1868.9064
153.85188	2180.9973
181.87549	2190.2551
275.99728	2591.9819
282.30759	2653.9009
309.81055	2718.1404
331.17661	2487.3186
392.39746	2688.2991
437.23624	3795.9436
455.80652	3002.7351
616.87885	3030.8223
1058.7106	2905.8828
END IONS

BEGIN IONS
TITLE=2004: Scan 14803 (rt=4937.03) [D:\L1aex-Pool22-080823-02a.raw]
PEPMASS=485.28769 48454.25
CHARGE=2+
SCANS=14803
RAWSCANS=sn14803
RTINSECONDS=4937.0323
110.63654	1512.2153
110.84099	1746.0322
116.40401	1857.4226
119.20095	1723.9939
123.8595	1845.5957
125.32326	1499.9308
127.09038	1787.6489
131.34157	2140.1934
136.15038	1953.1553
139.27631	2428.011
140.86823	2042.9961
143.07756	1854.8132
199.15184	2304.3301
227.07837	2469.8918
228.29568	2953.8943
466.14566	3384.0496
565.14301	2893.8149
END IONS

BEGIN IONS
TITLE=2005: Scan 14805 (rt=4937.39) [D:\L1aex-Pool22-080823-02a.raw]
PEPMASS=584.37604 103655.94
CHARGE=3+
SCANS=14805
RAWSCANS=sn14805
RTINSECONDS=4937.3944
142.40266	1871.1117
148.38112	2136.7297
148.39844	2877.6113
148.40646	3298.8042
148.41621	3175.2561
148.42387	5367.353
148.43272	7357.0454
148.45218	10626.766
148.46091	7109.644
148.47021	5771.0283
148.47795	2782.1304
148.487	2667.9272
148.4946	2242.3149
148.50328	2326.2742
184.47421	2003.3422
187.49564	2435.9727
188.16515	2216.8269
196.81868	2303.3542
209.09053	2332.1809
209.16702	2486.0115
506.31799	2986.9641
507.08365	2762.3096
819.38153	2900.4998
END IONS

BEGIN IONS
TITLE=2006: Scan 14807 (rt=4937.67) [D:\L1aex-Pool22-080823-02a.raw]
PEPMASS=390.73394 262657.88
CHARGE=2+
SCANS=14807
RAWSCANS=sn14807
RTINSECONDS=4937.6743
101.59982	1334.949
101.74451	1353.1495
105.68448	1671.9556
107.37645	1407.2784
112.44324	1665.66
113.5975	1574.049
116.22701	1489.6219
122.06527	2410.3972
125.52389	1548.5481
127.92509	1831.7548
133.0863	11406.263
149.0237	76257.773
150.51085	2252.1362
151.72191	2123.7563
156.08295	1946.46
167.03424	4056.0896
177.11276	3880.7861
249.83731	2529.9766
262.2384	2437.4041
322.4469	2870.1157
322.74963	2757.7883
353.5715	2634.7224
389.93042	2506.5818
390.28241	2799.7908
476.60648	2638.2732
567.77631	2601.4998
741.39063	4855.916
763.43573	23148.738
764.43799	6825.897
780.461	56182.078
781.46344	16031.774
END IONS

BEGIN IONS
TITLE=2007: Scan 14808 (rt=4937.94) [D:\L1aex-Pool22-080823-02a.raw]
PEPMASS=428.74188 185690.84
CHARGE=2+
SCANS=14808
RAWSCANS=sn14808
RTINSECONDS=4937.9352
105.97169	1565.8795
108.69692	1853.9073
115.87152	1594.5723
119.21265	1583.4452
125.14066	1763.2716
129.28908	1693.5901
133.0863	3525.7583
134.63377	1616.5426
138.09404	2176.4939
145.40392	1967.058
149.0452	14266.919
157.56381	2153.3286
167.05589	4842.0313
208.95374	4555.6421
224.40234	2337.417
225.04317	2731.3506
229.55426	2450.0847
242.98972	2333.8616
287.9021	2432.4814
324.98721	3825.313
327.3833	3319.8875
341.01926	20223.416
359.02969	63941.602
365.97992	2744.1152
429.0892	3284.5405
436.89764	2826.9805
502.37244	2725.1038
660.50684	2682.9221
735.62878	2983.3379
781.44391	3217.3838
839.45313	3354.345
856.23083	2769.4287
END IONS

BEGIN IONS
TITLE=2008: Scan 14809 (rt=4938.16) [D:\L1aex-Pool22-080823-02a.raw]
PEPMASS=382.22065 319723.25
CHARGE=2+
SCANS=14809
RAWSCANS=sn14809
RTINSECONDS=4938.1601
102.36739	1563.1584
106.2067	1581.9192
110.33414	1414.9136
111.04454	3405.218
113.05999	1703.3347
114.92241	2074.2473
117.35168	1607.3413
119.29734	1542.8273
122.06539	5446.3457
129.05521	2867.7866
129.5844	2057.0642
131.07037	3507.2693
133.08614	38357.734
134.08983	2770.6697
154.17485	2163.9094
155.07059	7896.0674
164.18294	2481.5137
173.08116	9419.6982
177.11246	16158.087
181.60693	2409.8723
211.01711	2100.2468
217.10803	5177.5298
221.13893	6883.0005
231.05344	2298.5168
261.13321	3993.4365
261.5625	2357.8625
305.16022	6726.0195
327.07898	3545.6931
382.1918	3549.6597
382.69165	4270.3682
382.90491	3096.8567
383.16714	2512.9048
400.31363	2705.645
437.23715	3308.8538
453.40506	2712.199
719.40894	5565.6226
741.39069	10560.374
742.38922	4500.7148
763.43475	79581.289
764.4397	33910.152
765.44403	9881.1113
END IONS

BEGIN IONS
TITLE=2009: Scan 14810 (rt=4938.34) [D:\L1aex-Pool22-080823-02a.raw]
PEPMASS=387.69899 42081.219
CHARGE=2+
SCANS=14810
RAWSCANS=sn14810
RTINSECONDS=4938.3351
107.06349	1457.236
129.7298	1950.8663
134.02342	1936.0498
147.77672	1963.6011
147.97076	2587.5015
148.23625	1907.3862
148.44731	3276.3958
153.53633	1899.3754
189.131	2058.0266
274.2067	2469.0313
305.3877	2591.908
386.45334	2431.2131
462.38443	2473.9067
551.64844	2917.593
757.7785	2816.3433
END IONS

BEGIN IONS
TITLE=2010: Scan 14812 (rt=4938.69) [D:\L1aex-Pool22-080823-02a.raw]
PEPMASS=465.77819 74977.469
CHARGE=2+
SCANS=14812
RAWSCANS=sn14812
RTINSECONDS=4938.6876
105.75866	1789.0698
110.38998	1731.5424
111.0154	1571.5872
111.99902	1757.2321
115.43557	2262.0232
122.77195	1781.2148
135.99266	2266.9087
136.46432	1901.5281
138.13573	1809.8289
145.08257	1910.7032
156.79796	2303.729
167.00496	2398.6057
173.29932	2252.4583
202.18245	2518.4241
220.06201	2493.9282
226.77881	2533.6636
233.78111	2336.6919
234.69955	2845.8911
243.24632	2346.3838
249.66295	2525.228
260.13779	2309.0469
260.1806	2243.0393
278.2908	2707.3604
309.48233	2600.0901
317.29401	2891.2173
698.32288	2655.6067
914.53796	3380.3203
930.55072	3499.3384
END IONS

BEGIN IONS
TITLE=2011: Scan 14814 (rt=4939.04) [D:\L1aex-Pool22-080823-02a.raw]
PEPMASS=389.21063 62564.734
CHARGE=2+
SCANS=14814
RAWSCANS=sn14814
RTINSECONDS=4939.0416
103.03567	1701.9318
104.45824	1619.7622
108.40469	1723.1617
109.73986	1654.9308
120.8738	2081.1223
123.92989	1951.9529
132.81265	2244.8052
143.42247	2057.1404
144.49805	2031.8519
151.28676	2077.1848
152.00842	2280.5488
171.97905	2597.5205
179.5929	2018.0861
202.12607	2455.5554
231.02818	2821.1709
245.83051	2347.0313
386.31732	2781.051
410.4657	2692.0498
413.73026	2485.3574
449.89203	3040.2854
471.11478	2437.114
642.67755	2659.5493
657.46503	2917.9758
747.26471	3005.6597
END IONS

BEGIN IONS
TITLE=2012: Scan 14816 (rt=4939.41) [D:\L1aex-Pool22-080823-02a.raw]
PEPMASS=484.78662 58714.156
CHARGE=2+
SCANS=14816
RAWSCANS=sn14816
RTINSECONDS=4939.4086
103.6252	1316.5413
105.1459	1619.6807
110.09128	1400.2249
133.73347	1878.0448
140.05573	2237.4253
148.44785	2263.6755
155.27034	2390.9309
181.59602	4378.8989
186.33168	2671.2686
203.86841	2313.9336
222.35591	2390.9707
237.22418	2341.207
243.12039	2268.2112
271.11041	2445.0645
272.0567	2591.8281
293.91638	2462.4177
303.3916	2628.0334
343.37881	2740.4827
411.73163	2595.1782
684.0863	2888.8259
866.41034	2817.4846
END IONS

BEGIN IONS
TITLE=2013: Scan 14817 (rt=4939.58) [D:\L1aex-Pool22-080823-02a.raw]
PEPMASS=656.35807 45868.625
CHARGE=2+
SCANS=14817
RAWSCANS=sn14817
RTINSECONDS=4939.584
120.78915	1737.3396
126.75381	2083.292
134.62651	1932.7804
148.43837	2091.8528
154.5295	2217.7065
160.05318	2074.0471
166.12694	2650.2751
181.60657	2713.0693
200.16826	2312.9275
207.01692	2281.5718
216.53709	2482.0222
313.94614	2586.9968
333.20099	2629.2803
488.09427	2999.4375
569.56714	2493.054
END IONS

BEGIN IONS
TITLE=2014: Scan 14818 (rt=4939.76) [D:\L1aex-Pool22-080823-02a.raw]
PEPMASS=510.3894 52540.188
CHARGE=2+
SCANS=14818
RAWSCANS=sn14818
RTINSECONDS=4939.7614
105.38493	1785.6553
105.43819	1602.6863
106.87699	1559.4861
112.04869	1582.7709
132.60899	1887.9391
146.75887	2999.5103
168.274	2492.532
192.32275	2317.1487
257.55984	2960.1951
294.12201	2375.7278
311.69537	2325.0186
327.78574	2442.0088
344.26935	2424.5354
404.77646	3093.5422
484.81573	2396.7966
525.17578	2868.9211
701.05725	2915.5977
970.07068	2756.4854
END IONS

BEGIN IONS
TITLE=2015: Scan 14819 (rt=4939.94) [D:\L1aex-Pool22-080823-02a.raw]
PEPMASS=473.42691 53985.063
CHARGE=3+
SCANS=14819
RAWSCANS=sn14819
RTINSECONDS=4939.9376
148.48604	2188.3896
151.28502	1957.1617
162.36382	1988.4115
166.58456	2182.5457
181.59708	2988.7415
183.05	2133.9607
183.62117	2220.0244
210.68869	2417.0264
218.45766	2645.3569
229.96153	2538.6218
281.56055	2589.0959
284.00793	2819.7288
315.01196	2391.6594
402.60632	2526.2874
455.13647	2555.1882
606.97626	3189.4023
1047.0481	2672.6936
1247.9071	2831.2083
END IONS

BEGIN IONS
TITLE=2016: Scan 14821 (rt=4940.29) [D:\L1aex-Pool22-080823-02a.raw]
PEPMASS=596.39044 57791.438
CHARGE=3+
SCANS=14821
RAWSCANS=sn14821
RTINSECONDS=4940.2921
148.44034	2622.3799
191.80571	2329.2588
249.55714	2643.8906
311.05206	2416.4182
314.96478	2693.0042
318.67303	2387.1707
354.07861	2928.6934
356.07083	3083.9902
356.7883	2880.7048
357.06946	3373.4685
451.28021	2921.9468
529.7746	2917.1936
596.39441	4396.4634
649.69006	2560.5308
1017.8619	2723.5566
1203.5037	3318.0471
END IONS

BEGIN IONS
TITLE=2017: Scan 14822 (rt=4940.47) [D:\L1aex-Pool22-080823-02a.raw]
PEPMASS=532.85608 83168.719
CHARGE=3+
SCANS=14822
RAWSCANS=sn14822
RTINSECONDS=4940.4716
133.08582	2194.9395
135.55241	1892.2985
148.40042	2952.8516
148.40886	2827.5083
148.41794	3073.5769
148.42619	7447.2813
148.43515	7103.79
148.45451	7641.0801
148.46342	7463.7803
148.47141	4554.0962
148.4805	3114.8665
148.56473	1942.5085
411.96384	2547.509
452.34854	2632.1077
1381.1337	3181.5056
END IONS

BEGIN IONS
TITLE=2018: Scan 14824 (rt=4940.75) [D:\L1aex-Pool22-080823-02a.raw]
PEPMASS=413.23924 229511.22
CHARGE=2+
SCANS=14824
RAWSCANS=sn14824
RTINSECONDS=4940.7489
101.04633	1718.8501
104.62814	1524.614
110.3938	1629.3864
111.04442	5640.7993
113.32648	1633.5135
129.05533	2107.8074
133.08618	17974.914
133.85312	1825.8231
137.14655	2108.6387
153.67043	2322.3442
155.07077	4897.7207
177.1125	7066.9185
191.1888	2614.8621
195.1237	2913.7368
199.09703	5106.5532
242.75386	2458.9731
243.12256	3599.7625
283.17587	2949.3872
287.14999	7496.9966
294.18607	2401.8921
331.17578	6208.0811
413.26794	3170.1328
467.03143	2961.2278
467.17215	2727.8462
542.60321	2367.843
608.1803	2540.1919
819.98499	2621.4182
825.47125	87510.406
826.47559	30573.705
END IONS

BEGIN IONS
TITLE=2019: Scan 14825 (rt=4941.01) [D:\L1aex-Pool22-080823-02a.raw]
PEPMASS=393.21172 134550.19
CHARGE=2+
SCANS=14825
RAWSCANS=sn14825
RTINSECONDS=4941.0094
102.65971	1436.323
120.15511	1890.7667
128.10999	1730.3412
141.60417	2095.0933
147.14278	2021.8848
148.44202	2876.0576
149.02357	2340.5151
150.02676	3162.0559
196.08284	2230.0696
393.15619	5484.043
393.18768	5056.1836
393.21185	9213.3203
393.29904	21890.055
411.76578	3012.6211
528.38867	3027.9331
588.00598	2685.3455
609.31158	4632.0479
653.33618	5353.6533
785.41638	35728.09
786.41986	10799.767
END IONS

BEGIN IONS
TITLE=2020: Scan 14826 (rt=4941.24) [D:\L1aex-Pool22-080823-02a.raw]
PEPMASS=377.23421 48652.094
CHARGE=2+
SCANS=14826
RAWSCANS=sn14826
RTINSECONDS=4941.2358
100.44781	1696.3612
109.798	1509.0829
112.30672	1747.4308
113.91142	1560.189
125.78162	1670.8573
130.31831	2314.2107
135.96344	1723.9543
175.38046	2100.978
238.73413	2116.0759
246.40842	2551.241
310.15204	2714.748
336.19836	2437.1885
377.15839	3878.1938
521.60931	2411.345
720.7901	2970.2766
736.43604	4776.0386
END IONS

BEGIN IONS
TITLE=2021: Scan 14827 (rt=4941.41) [D:\L1aex-Pool22-080823-02a.raw]
PEPMASS=421.75251 77760.875
CHARGE=2+
SCANS=14827
RAWSCANS=sn14827
RTINSECONDS=4941.4112
106.04561	1512.0143
112.88405	1600.3071
116.20153	1634.9143
121.87817	1679.9982
133.08623	3888.8755
134.04904	2226.2986
136.71141	2219.6733
153.56808	2026.2161
155.04369	2207.2034
167.32892	2113.5574
225.43245	2145.7854
331.17636	2814.1211
332.55115	2638.7576
377.71655	2735.8721
421.33029	4257.1294
825.47174	14257.596
826.47845	5078.9985
841.45593	4816.1025
842.49829	7915.8535
END IONS

BEGIN IONS
TITLE=2022: Scan 14830 (rt=4941.94) [D:\L1aex-Pool22-080823-02a.raw]
PEPMASS=435.25236 181509.69
CHARGE=2+
SCANS=14830
RAWSCANS=sn14830
RTINSECONDS=4941.9378
129.44643	2103.2458
133.0862	12246.239
138.44868	2032.8893
152.11484	2047.2441
154.15399	2253.7183
155.07066	4151.4565
164.57698	2215.7656
168.19438	2153.77
177.1127	5063.8125
184.32249	2175.9543
193.03217	2187.4185
210.95013	2848.9629
215.73282	2601.6091
243.12503	3406.5186
266.63568	2449.7698
375.20288	4737.186
483.83835	2561.7288
497.68475	2966.45
781.44073	4547.042
869.49799	89479.766
870.50171	4129.25
906.74609	3076.5879
964.79053	2885.1357
983.02667	3236.4636
1053.1775	2901.5352
END IONS

BEGIN IONS
TITLE=2023: Scan 14831 (rt=4942.12) [D:\L1aex-Pool22-080823-02a.raw]
PEPMASS=435.25236 187054.09
CHARGE=2+
SCANS=14831
RAWSCANS=sn14831
RTINSECONDS=4942.1154
101.64652	1430.6515
108.57368	1389.0726
108.89404	1475.7745
111.04452	3484.8918
111.32173	1520.7819
113.35434	1807.0718
115.52412	1695.5278
133.0864	14784.538
136.44232	1634.9764
140.36607	1996.1908
144.91574	1897.0043
151.72156	1858.2979
154.5545	1860.766
155.07072	4294.542
155.65103	2669.7725
160.87572	2461.5576
161.21782	2152.8062
177.11281	5332.0146
197.28493	2708.9609
199.09718	3257.7109
228.67616	2506.6008
231.82622	2342.2314
280.85211	2315.0374
287.14984	3458.05
331.17615	3541.8486
415.92053	2543.4895
548.65558	2742.8416
692.2262	2669.1538
855.63458	2948.1272
869.49792	59241.734
870.50104	26537.393
871.50476	7429.7275
END IONS

BEGIN IONS
TITLE=2024: Scan 14835 (rt=4942.82) [D:\L1aex-Pool22-080823-02a.raw]
PEPMASS=489.05646 66203.625
CHARGE=3+
SCANS=14835
RAWSCANS=sn14835
RTINSECONDS=4942.8183
125.77488	1905.3171
126.94099	2040.2552
126.95206	1801.9761
132.98845	1922.0112
135.17719	2077.4556
138.35271	1927.038
148.62415	2171.1445
153.21429	2018.6055
342.06223	2598.1577
354.43643	2728.7612
385.46405	2614.1746
386.15952	2874.8694
400.98578	7150.9434
418.99463	6040.5552
441.87042	2706.8655
447.1131	2618.9797
489.06064	3585.2126
539.95886	2477.9946
1169.6947	3105.7795
1309.9031	3209.2559
END IONS

BEGIN IONS
TITLE=2025: Scan 14836 (rt=4943) [D:\L1aex-Pool22-080823-02a.raw]
PEPMASS=516.30267 52963.094
CHARGE=2+
SCANS=14836
RAWSCANS=sn14836
RTINSECONDS=4942.9962
100.76139	1425.7327
103.40121	1505.3406
104.04504	1349.2559
108.84614	1656.6924
115.42195	1935.7424
125.93089	1708.4841
135.39679	1882.5457
139.08191	2017.6533
147.61848	2365.3149
148.44177	2566.613
157.70912	2610.188
171.48634	2110.4124
179.58627	1966.8182
193.67805	2306.8315
194.95889	2232.3362
204.57809	2003.1587
205.28088	2018.8342
238.53957	2393.366
372.69272	2620.6497
431.05502	2968.417
458.34341	2574.5891
END IONS

BEGIN IONS
TITLE=2026: Scan 14841 (rt=4943.81) [D:\L1aex-Pool22-080823-02a.raw]
PEPMASS=435.2525 193876.47
CHARGE=2+
SCANS=14841
RAWSCANS=sn14841
RTINSECONDS=4943.8146
100.72266	1441.1959
106.31831	1482.2019
107.65666	1517.9945
111.0445	2373.0391
113.06007	1618.8801
128.39333	1658.1483
133.08636	14431.515
134.41872	1853.4781
149.52728	2353.0779
150.09674	2213.291
153.31085	1949.5491
155.07082	4299.729
169.22003	2249.9106
175.91991	2388.2881
176.45042	2773.3052
177.11272	5061.3633
190.32217	2305.6277
199.09705	2977.8699
206.62442	2331.0806
221.60661	2258.4685
227.78789	2658.1765
235.22887	2242.4087
243.12354	4091.3154
287.15036	4086.1111
311.57361	2531.1624
375.2038	4080.7219
403.00571	2340.1812
440.86224	2980.1016
459.05225	2946.1904
463.25201	3414.4734
817.82013	2641.5444
869.49805	67699.359
870.50189	24485.055
END IONS

BEGIN IONS
TITLE=2027: Scan 14842 (rt=4944.08) [D:\L1aex-Pool22-080823-02a.raw]
PEPMASS=379.71199 74377.406
CHARGE=2+
SCANS=14842
RAWSCANS=sn14842
RTINSECONDS=4944.0753
104.36177	1436.1174
108.28767	1601.2142
125.33189	2278.7483
128.87624	1690.8584
136.04765	1958.3655
138.27385	2159.4468
148.44185	2230.3875
149.97136	1889.4027
153.4948	2242.8315
154.8652	2235.1692
155.73576	2146.3374
158.99007	1790.1869
159.83939	2003.037
186.68501	2260.3691
253.1729	2390.5454
288.1929	3416.3347
300.95581	3691.2344
343.89606	2835.6628
379.17551	6936.3335
379.25668	5208.3247
390.69751	2891.8455
460.86697	2749.3486
757.36212	9223.5439
END IONS

BEGIN IONS
TITLE=2028: Scan 14844 (rt=4944.46) [D:\L1aex-Pool22-080823-02a.raw]
PEPMASS=430.68828 94122.188
CHARGE=5+
SCANS=14844
RAWSCANS=sn14844
RTINSECONDS=4944.4586
101.60369	1457.5656
104.25323	1540.8118
105.9164	1667.9958
112.87966	1644.9731
145.44557	1982.059
150.41679	1794.1249
150.57645	1956.6903
157.48569	1936.1552
160.68828	2217.7427
169.46924	2472.3193
204.95889	2314.8735
208.95384	4753.8257
220.66063	2341.4917
275.21262	2440.6394
291.86069	3163.689
302.43063	2366.2996
320.54654	2570.1057
342.43134	2539.1492
343.01694	2963.9502
344.97754	4961.1357
361.02765	10187.333
510.21637	2593.0352
545.62085	2807.6443
616.94336	2694.8989
803.43005	7905.542
861.4342	7647.5786
END IONS

BEGIN IONS
TITLE=2029: Scan 14846 (rt=4944.81) [D:\L1aex-Pool22-080823-02a.raw]
PEPMASS=776.8961 75798.188
CHARGE=2+
SCANS=14846
RAWSCANS=sn14846
RTINSECONDS=4944.8095
139.739	1916.2131
148.44167	2705.293
151.91409	2080.2969
213.00558	2097.4119
215.88271	2401.4927
371.99139	2400.738
461.48929	2619.3674
477.03754	2388.8228
490.48438	3301.5068
776.89618	15761.968
777.39954	6059.3984
820.73413	3186.1252
1041.9694	2797.4297
1042.0914	3372.1316
1051.3163	3081.8303
1396.7008	3310.4492
1553.7838	4230.3105
END IONS

BEGIN IONS
TITLE=2030: Scan 14847 (rt=4944.99) [D:\L1aex-Pool22-080823-02a.raw]
PEPMASS=648.38196 40406.563
CHARGE=2+
SCANS=14847
RAWSCANS=sn14847
RTINSECONDS=4944.9877
118.85298	1930.7358
121.15269	1579.0104
148.44144	3073.8167
150.06786	2059.9714
175.11884	2227.2354
181.60556	2582.0784
251.80107	2508.5674
385.19498	3144.0171
584.68262	2852.9668
758.43005	3089.1956
777.33038	2659.1682
867.32062	3241.991
END IONS

BEGIN IONS
TITLE=2031: Scan 14849 (rt=4945.35) [D:\L1aex-Pool22-080823-02a.raw]
PEPMASS=439.73303 47353.5
CHARGE=2+
SCANS=14849
RAWSCANS=sn14849
RTINSECONDS=4945.3456
101.33593	1407.7455
102.13065	1568.0183
114.1972	1604.917
122.79553	2068.0217
135.32495	1935.9601
140.44301	1717.8804
148.44177	2585.457
175.47084	2431.5254
219.48456	2490.2827
286.4639	2801.8918
304.60236	2331.679
308.58746	2584.3628
325.84698	3266.5984
355.2005	2650.4622
481.07837	2604.5652
660.45264	3054.7278
861.43237	3679.2251
END IONS

BEGIN IONS
TITLE=2032: Scan 14851 (rt=4945.7) [D:\L1aex-Pool22-080823-02a.raw]
PEPMASS=512.76447 53020.219
CHARGE=2+
SCANS=14851
RAWSCANS=sn14851
RTINSECONDS=4945.6982
101.38107	1565.3005
112.18661	1917.3008
113.67448	1869.2916
116.28808	2256.8774
122.41867	1691.4172
131.48039	1742.126
133.99371	1685.6149
135.81534	2140.771
137.88847	2105.24
141.10219	2001.7139
170.03699	2357.5044
188.61121	2281.3428
197.16237	2540.281
259.50116	2309.8994
287.73181	2548.3979
338.46967	2555.0605
663.83557	2655.3337
777.55853	3646.8357
844.8288	3416.8176
END IONS

BEGIN IONS
TITLE=2033: Scan 14852 (rt=4945.87) [D:\L1aex-Pool22-080823-02a.raw]
PEPMASS=413.2393 243015.19
CHARGE=2+
SCANS=14852
RAWSCANS=sn14852
RTINSECONDS=4945.8747
101.02686	1395.8334
102.59299	1606.6661
106.33691	1800.6547
107.66732	1718.2616
109.17239	1769.9255
109.33797	1658.205
111.04424	5351.0464
116.7374	1592.071
119.45468	1694.7567
121.41485	2209.8672
127.07601	1874.5894
130.00577	2092.1536
130.12379	1780.4694
133.08627	19208.967
138.85988	1756.4525
155.0708	4842.0117
177.11261	7019.9263
181.59645	2812.9551
195.12311	4579.8721
199.09712	4544.1133
214.39456	3126.9397
243.12338	5663.3677
257.07483	2531.1152
282.13177	2691.6079
287.14972	7975.7622
301.09091	2460.6365
331.17584	3617.2407
371.22806	2785.8765
413.26837	9143.6436
419.23013	3470.6953
494.08167	2708.7559
537.67157	3289.8318
627.52539	2529.2637
706.48907	2573.4004
825.47144	79485.734
826.47559	26365.275
END IONS

BEGIN IONS
TITLE=2034: Scan 14855 (rt=4946.4) [D:\L1aex-Pool22-080823-02a.raw]
PEPMASS=390.73415 172533.22
CHARGE=2+
SCANS=14855
RAWSCANS=sn14855
RTINSECONDS=4946.4011
106.93523	1614.9857
107.35542	1695.0403
115.35957	1563.975
126.16368	2021.4935
130.0954	2190.9243
132.88155	2143.0745
133.18875	1927.213
134.6245	1997.1664
144.24118	1858.6305
149.0237	107755.07
150.02722	8647.6113
167.03432	8816.3428
181.59634	3121.019
244.33672	2757.7288
391.17267	3285.0559
558.97369	2903.4702
781.46149	4878.9541
END IONS

BEGIN IONS
TITLE=2035: Scan 14856 (rt=4946.58) [D:\L1aex-Pool22-080823-02a.raw]
PEPMASS=437.19919 115431.41
CHARGE=3+
SCANS=14856
RAWSCANS=sn14856
RTINSECONDS=4946.5766
116.11507	1580.9851
117.10677	1832.2903
140.21193	1993.9583
148.36604	2210.2593
148.37468	2672.7883
148.39139	1831.2211
148.41653	3357.4397
148.42517	6352.5938
148.43394	8439.3936
148.4534	10607.56
148.46213	7102.7183
148.47131	4503.7861
148.47961	2650.7014
148.48819	2396.5864
148.55586	2285.2756
149.24333	1756.4277
150.71097	2213.5449
157.29166	1894.7522
162.63271	2084.071
181.60474	2735.5554
198.26022	2167.3823
242.64453	2125.5996
339.31738	2480.6536
437.18048	4218.9185
437.23871	3162.3171
493.93515	2688.0908
846.90674	3510.3657
874.81097	2754.9463
END IONS

BEGIN IONS
TITLE=2036: Scan 14858 (rt=4946.86) [D:\L1aex-Pool22-080823-02a.raw]
PEPMASS=420.22886 106056.06
CHARGE=2+
SCANS=14858
RAWSCANS=sn14858
RTINSECONDS=4946.8606
107.63973	2100.843
111.04476	2159.7292
111.62616	1971.6494
131.83632	1874.96
133.08644	5671.5205
137.75183	2003.2053
138.95114	2294.7439
149.02391	3864.6509
163.04332	1933.8796
177.11279	2773.7861
192.95367	2627.696
199.95532	2400.6028
218.2793	2495.5835
243.1237	2573.9485
244.74144	2189.2473
285.65329	2547.9324
320.51218	2508.8162
327.20273	2959.7087
363.25238	2516.6064
393.18265	2754.7942
476.05524	2653.2478
536.74786	2913.0713
571.75299	2905.2815
781.4444	11978.707
782.44934	3858.0354
839.44928	17285.051
840.45599	4673.2905
END IONS

BEGIN IONS
TITLE=2037: Scan 14860 (rt=4947.34) [D:\L1aex-Pool22-080823-02a.raw]
PEPMASS=377.23022 59362.906
CHARGE=2+
SCANS=14860
RAWSCANS=sn14860
RTINSECONDS=4947.3375
100.44451	1382.9205
104.5379	1480.522
105.32443	1668.8687
108.65699	1451.3379
114.18333	1671.7045
119.34122	1614.2936
130.80984	2196.1426
133.08661	3085.1167
137.27573	2542.428
149.90073	2410.8042
151.62738	1870.9884
163.29271	2507.8467
179.06604	2392.762
190.84599	2353.4299
190.98698	2475.3022
196.82179	2107.8689
204.28806	2283.6382
209.50838	2443.146
345.88614	2663.0576
377.15839	6907.4424
591.15521	2860.3911
END IONS

BEGIN IONS
TITLE=2038: Scan 14861 (rt=4947.51) [D:\L1aex-Pool22-080823-02a.raw]
PEPMASS=530.83333 81318.313
CHARGE=2+
SCANS=14861
RAWSCANS=sn14861
RTINSECONDS=4947.5134
104.67401	1493.3849
107.69929	1667.4363
121.5192	1537.8672
127.82022	1751.2606
134.46988	1867.5723
140.06575	1859.7004
140.52257	1820.558
153.51723	1957.1458
173.38869	2109.9631
176.05449	2016.525
178.46846	2245.4399
198.04866	2244.0164
271.11118	2836.313
378.47205	2690.4856
530.83441	25679.955
531.33441	5415.7651
643.41583	2738.4939
727.43872	3759.322
903.57104	3367.2087
912.46783	2740.7864
1061.6578	3156.7988
END IONS

BEGIN IONS
TITLE=2039: Scan 14862 (rt=4947.69) [D:\L1aex-Pool22-080823-02a.raw]
PEPMASS=401.1985 81111.5
CHARGE=2+
SCANS=14862
RAWSCANS=sn14862
RTINSECONDS=4947.6892
108.64175	1537.2855
121.05095	1631.4258
122.56475	1871.4194
124.44927	2050.2449
124.6668	1849.4932
132.54384	2157.3643
132.89322	1586.5515
134.30309	1803.8595
140.15892	2098.5444
141.42027	2012.3195
149.418	1979.5347
157.92876	1981.2551
161.71262	1919.1764
172.15286	2196.9014
183.33496	2245.9683
264.48996	2915.8479
273.08423	2787.2612
400.98557	11040.72
401.98584	7211.3066
418.99664	12097.054
796.09167	2542.0369
801.39063	4144.8335
END IONS

BEGIN IONS
TITLE=2040: Scan 14865 (rt=4948.22) [D:\L1aex-Pool22-080823-02a.raw]
PEPMASS=589.00171 39636.594
CHARGE=3+
SCANS=14865
RAWSCANS=sn14865
RTINSECONDS=4948.2162
145.87189	2155.762
148.44798	2623.2805
158.46504	1912.4081
178.29507	2167.0144
186.23071	2346.4414
220.82254	2514.8948
230.33559	2530.6294
238.2419	2518.9875
269.27023	2309.4216
337.40332	2518.7488
539.64777	2963.0256
1454.8318	2774.8506
END IONS

BEGIN IONS
TITLE=2041: Scan 14866 (rt=4948.4) [D:\L1aex-Pool22-080823-02a.raw]
PEPMASS=513.26666 37839.125
CHARGE=2+
SCANS=14866
RAWSCANS=sn14866
RTINSECONDS=4948.3957
102.12242	1523.1023
104.5076	1556.36
111.663	2039.7821
116.79401	1882.3912
119.41341	2019.6682
129.0571	1888.9095
134.52742	1738.5869
158.91907	1938.0177
171.06781	1920.0387
175.99411	2192.4243
181.5961	2402.7944
246.29088	2251.7917
339.04294	2472.823
803.13062	3079.2964
END IONS

BEGIN IONS
TITLE=2042: Scan 14870 (rt=4949.11) [D:\L1aex-Pool22-080823-02a.raw]
PEPMASS=406.72882 36533.813
CHARGE=2+
SCANS=14870
RAWSCANS=sn14870
RTINSECONDS=4949.1085
114.95947	1530.0024
124.3194	1563.0096
142.45073	2093.291
147.20251	2128.7209
243.83852	2505.5098
328.98523	2810.0188
342.12643	2836.5454
406.13284	2627.3528
407.16995	4639.626
455.97263	2695.6228
485.56552	2917.709
END IONS

BEGIN IONS
TITLE=2043: Scan 14872 (rt=4949.46) [D:\L1aex-Pool22-080823-02a.raw]
PEPMASS=515.7868 43855.438
CHARGE=2+
SCANS=14872
RAWSCANS=sn14872
RTINSECONDS=4949.4587
101.81417	1410.6685
116.21109	1566.3644
122.69034	2184.0146
133.08607	2477.0945
138.89073	2025.2755
148.13889	2215.2444
148.44127	2022.2384
150.59729	1837.2942
151.63878	1881.3218
153.61385	2375.9021
189.77238	2413.2166
193.89751	2187.9548
211.97791	2325.8484
338.30447	3146.7903
903.08691	2719.1348
END IONS

BEGIN IONS
TITLE=2044: Scan 14875 (rt=4949.92) [D:\L1aex-Pool22-080823-02a.raw]
PEPMASS=442.24215 59618.094
CHARGE=2+
SCANS=14875
RAWSCANS=sn14875
RTINSECONDS=4949.9157
101.8489	1468.3373
111.72785	1774.8945
122.68902	1944.2288
133.08624	4172.1958
148.44818	2540.3513
155.52437	2062.7952
158.84184	2166.2139
181.59497	2623.2424
269.15103	2601.9927
310.50574	2526.3596
320.94681	2548.4246
333.62994	2906.3743
401.75369	2740.6738
442.30045	3783.9131
825.47137	7141.9541
883.48047	8655.9512
END IONS

BEGIN IONS
TITLE=2045: Scan 14876 (rt=4950.18) [D:\L1aex-Pool22-080823-02a.raw]
PEPMASS=450.75529 37445.781
CHARGE=2+
SCANS=14876
RAWSCANS=sn14876
RTINSECONDS=4950.1771
100.78571	1848.7952
106.33391	1694.6681
113.71712	1504.526
119.02178	1758.3854
122.31359	1615.7289
125.53659	1753.9847
141.0394	1998.5923
151.17705	2102.7983
151.41986	2054.0764
195.66486	2318.6118
531.36078	2845.5557
858.08423	3154.3894
900.49487	3224.5808
END IONS

BEGIN IONS
TITLE=2046: Scan 14877 (rt=4950.4) [D:\L1aex-Pool22-080823-02a.raw]
PEPMASS=385.7419 60189.5
CHARGE=2+
SCANS=14877
RAWSCANS=sn14877
RTINSECONDS=4950.3971
100.40542	1449.902
109.65459	2001.2339
110.35181	1598.796
114.63801	1528.5403
124.46481	1909.3346
125.15453	1790.3202
128.96126	1763.5375
133.26054	2099.5725
150.21574	1899.7318
151.30803	1794.5966
184.98207	2186.907
200.8688	2336.1196
207.47218	2238.3218
225.86952	2462.5081
226.3822	2455.6731
298.69852	2706.9355
362.49097	2570.1504
385.14813	14136.448
386.1514	3533.8953
END IONS

BEGIN IONS
TITLE=2047: Scan 14879 (rt=4950.75) [D:\L1aex-Pool22-080823-02a.raw]
PEPMASS=382.22074 71337.5
CHARGE=2+
SCANS=14879
RAWSCANS=sn14879
RTINSECONDS=4950.7476
109.61717	2055.0432
132.94263	2030.5634
143.95348	1734.5367
148.44194	3154.033
150.18359	2230.7893
159.47868	2036.8192
177.14188	2450.0859
181.60594	3861.9141
193.98009	2698.9109
199.26546	2923.5957
210.10849	2474.0674
240.24017	2284.7581
243.47273	2377.7961
264.96573	2634.1741
319.49432	2509.4851
335.87521	2734.3801
380.55103	2392.2122
381.15268	9131.1797
381.18665	2880.9392
787.07806	2599.0195
845.30554	3224.7712
1126.2645	2777.7087
END IONS

BEGIN IONS
TITLE=2048: Scan 14882 (rt=4951.28) [D:\L1aex-Pool22-080823-02a.raw]
PEPMASS=493.77388 65080.313
CHARGE=2+
SCANS=14882
RAWSCANS=sn14882
RTINSECONDS=4951.2797
104.6982	1541.2952
110.16675	2015.307
113.54928	1630.4924
121.59129	1915.0343
128.04652	1809.8834
128.66901	2090.917
128.95438	1732.8444
150.20906	1975.1003
167.88113	2400.6711
183.68947	2376.5994
196.9269	2325.1426
233.62299	2686.1438
239.83707	2687.176
261.97415	2392.7878
358.64233	2851.3618
370.57037	3115.8845
382.83765	2596.824
543.73706	3889.252
639.92163	2890.0923
823.87878	2670.9636
880.70251	3018.2874
END IONS

BEGIN IONS
TITLE=2049: Scan 14883 (rt=4951.46) [D:\L1aex-Pool22-080823-02a.raw]
PEPMASS=869.49756 51915.031
CHARGE=2+
SCANS=14883
RAWSCANS=sn14883
RTINSECONDS=4951.4552
154.606	2073.8281
158.82782	2098.4939
161.71812	1935.0348
178.86617	2078.8342
180.11604	2368.0596
181.12567	2322.6316
186.82867	2026.5432
203.84099	2402.3496
205.51605	2300.4373
215.8588	2243.2322
238.47731	2819.3459
339.66415	2640.8088
353.40005	2753.4207
381.09839	2546.9675
423.43637	2667.418
995.53809	3010.4365
1019.974	2726.8694
END IONS

BEGIN IONS
TITLE=2050: Scan 14887 (rt=4952.17) [D:\L1aex-Pool22-080823-02a.raw]
PEPMASS=382.22074 53653.969
CHARGE=2+
SCANS=14887
RAWSCANS=sn14887
RTINSECONDS=4952.1682
112.78876	1645.0894
123.85408	1669.465
124.38601	2077.6765
174.93788	2287.1411
186.75975	2360.291
188.10338	2558.0908
200.36435	2355.4539
261.83383	2441.7495
398.27414	2865.4387
399.65298	2606.6826
548.73816	2975.8296
639.13715	2640.9087
764.43604	6588.1597
1049.9015	2825.0491
1147.4955	2941.6133
END IONS

BEGIN IONS
TITLE=2051: Scan 14888 (rt=4952.35) [D:\L1aex-Pool22-080823-02a.raw]
PEPMASS=775.42157 40941.375
CHARGE=2+
SCANS=14888
RAWSCANS=sn14888
RTINSECONDS=4952.3452
130.30106	1773.8036
147.70789	1890.9719
206.90529	2334.571
227.1003	2747.0696
292.31293	2529.2671
295.69287	2454.7104
412.17529	2667.1475
831.25494	2760.7969
973.87854	2888.5
1092.5759	3112.2058
1273.9629	2678.1052
1474.7246	2804.1331
END IONS

BEGIN IONS
TITLE=2052: Scan 14890 (rt=4952.7) [D:\L1aex-Pool22-080823-02a.raw]
PEPMASS=435.25239 200490.47
CHARGE=2+
SCANS=14890
RAWSCANS=sn14890
RTINSECONDS=4952.7014
101.44506	1277.7386
102.64081	1528.7456
103.30152	1431.3781
105.03004	1489.3903
109.89698	1410.6007
110.372	1672.1857
110.86502	1866.6399
111.04442	3127.8506
112.52551	1641.3053
114.51304	1543.0995
133.08636	8832.79
133.15344	1823.3248
140.80284	2207.8567
148.38358	2407.6282
148.40082	2321.7961
148.40926	3424.5017
148.4184	2888.6626
148.42618	6419.4121
148.4352	8468.2051
148.45442	7561.062
148.4633	6481.1841
148.47183	3524.5339
148.48064	2759.1826
148.48862	2038.9844
148.5056	1977.7866
148.5132	2273.4109
155.07074	3188.9341
158.20586	2228.481
161.89819	2198.2329
221.13965	2315.5564
241.71846	2340.6294
245.49321	2475.613
375.2019	4322.5483
829.64722	3065.5271
869.49695	50350.27
870.5022	19809.416
875.49109	2750.6848
END IONS

BEGIN IONS
TITLE=2053: Scan 14892 (rt=4952.98) [D:\L1aex-Pool22-080823-02a.raw]
PEPMASS=382.2207 72615.281
CHARGE=2+
SCANS=14892
RAWSCANS=sn14892
RTINSECONDS=4952.9787
104.63708	1873.8052
118.81976	1548.0681
119.18105	2131.9973
124.67201	1772.7961
125.16138	1927.071
128.61462	1733.8904
131.22182	1868.3717
132.7215	1719.5212
133.08636	5766.1553
143.35725	1831.0308
174.19229	2176.2188
179.1506	2095.5225
199.6626	2337.4302
206.27057	2249.7324
228.89755	2715.8584
324.63876	2635.2395
347.15079	2743.7703
355.94958	2403.4185
390.35742	2548.6086
741.38513	3508.7307
763.43396	10434.12
764.43762	4612.8457
END IONS

BEGIN IONS
TITLE=2054: Scan 14893 (rt=4953.25) [D:\L1aex-Pool22-080823-02a.raw]
PEPMASS=443.76567 62112.719
CHARGE=2+
SCANS=14893
RAWSCANS=sn14893
RTINSECONDS=4953.2483
104.52402	1971.4084
104.94136	1592.3831
117.85286	1769.2675
127.4487	1788.5215
135.64856	2203.0042
138.53841	2333.5115
148.44226	3351.9768
162.49501	2196.5088
181.20158	2192.0432
221.84923	2261.0212
240.42491	2756.7864
315.36063	2529.2534
321.5191	3146.6001
802.40741	2900.3469
812.76019	2722.615
869.49799	6617.0195
870.49518	5416.1494
886.52686	6502.7427
END IONS

BEGIN IONS
TITLE=2055: Scan 14894 (rt=4953.47) [D:\L1aex-Pool22-080823-02a.raw]
PEPMASS=457.26544 84658.125
CHARGE=2+
SCANS=14894
RAWSCANS=sn14894
RTINSECONDS=4953.4739
100.19434	1553.2035
106.92349	1756.3486
131.47768	1754.3229
133.08662	5307.3726
140.54143	2031.9137
151.15785	2333.0806
170.89388	2083.3052
172.31992	2683.4233
173.04483	2072.7017
181.59604	2834.9648
266.57663	2839.0464
327.59479	2667.5618
361.78073	3295.2676
362.5755	2891.6611
375.2045	2658.6523
402.97638	2549.4321
438.61533	2757.2969
464.63962	2500.448
913.52405	22083.143
914.52844	8283.9736
END IONS

BEGIN IONS
TITLE=2056: Scan 14895 (rt=4953.65) [D:\L1aex-Pool22-080823-02a.raw]
PEPMASS=427.2184 43260.281
CHARGE=2+
SCANS=14895
RAWSCANS=sn14895
RTINSECONDS=4953.6496
106.86779	1597.7936
113.72818	1721.2997
120.84915	1836.3702
126.31586	1792.5939
132.66638	2061.0422
133.08582	1774.8903
133.84712	2051.8699
207.07349	2758.0054
207.85776	2464.6123
212.51074	2131.7686
282.85132	2158.1687
290.09055	2819.6743
337.12137	2574.6013
366.69995	2359.4685
413.73328	2422.9502
633.52454	2717.5093
END IONS

BEGIN IONS
TITLE=2057: Scan 14896 (rt=4953.83) [D:\L1aex-Pool22-080823-02a.raw]
PEPMASS=379.18546 73706.375
CHARGE=2+
SCANS=14896
RAWSCANS=sn14896
RTINSECONDS=4953.8252
102.72012	1505.118
104.97913	1881.7421
107.81034	1690.5873
111.14107	1749.5813
112.97343	1556.3445
114.05324	1499.0619
114.74054	1699.0352
123.49519	1830.2214
124.1054	1790.6958
128.45683	1960.1879
131.0511	2471.6143
146.67375	1909.2145
147.28763	2368.1025
148.44084	2175.7666
178.83279	2011.2612
202.24387	2317.3901
214.86205	2642.5125
216.78975	2452.6345
229.48918	2089.1387
379.17514	5617.2661
379.25668	6765.5713
388.83029	2856.5674
597.76508	3194.6184
660.17865	2960.0688
685.26843	2866.8882
757.36639	3607.2598
END IONS

BEGIN IONS
TITLE=2058: Scan 14897 (rt=4954) [D:\L1aex-Pool22-080823-02a.raw]
PEPMASS=442.24198 61858.781
CHARGE=2+
SCANS=14897
RAWSCANS=sn14897
RTINSECONDS=4954.001
103.41947	1498.6957
104.87949	1338.8862
108.0267	1608.115
115.06497	1509.7062
120.50376	1672.9498
122.79552	1628.6089
129.61093	2124.7361
133.08659	5441.0288
160.00987	2381.4712
163.27156	1921.8098
178.79443	2403.4443
181.60587	3146.6223
183.70862	2432.9417
203.77336	2308.0327
279.95923	2586.6614
396.18094	2565.4568
441.2999	4510.168
558.93958	3011.3508
825.47711	5259.5405
883.47607	4711.2114
END IONS

BEGIN IONS
TITLE=2059: Scan 14900 (rt=4954.53) [D:\L1aex-Pool22-080823-02a.raw]
PEPMASS=389.21021 35543.719
CHARGE=2+
SCANS=14900
RAWSCANS=sn14900
RTINSECONDS=4954.5335
109.53054	1370.4069
109.85409	1634.491
127.25903	1551.4542
127.80738	1804.0223
175.37186	2476.1392
355.07394	2693.3433
381.02649	2525.5527
800.09656	3245.2349
951.89764	3479.5181
1140.4514	2918.3376
END IONS

BEGIN IONS
TITLE=2060: Scan 14901 (rt=4954.71) [D:\L1aex-Pool22-080823-02a.raw]
PEPMASS=411.22362 51257.813
CHARGE=2+
SCANS=14901
RAWSCANS=sn14901
RTINSECONDS=4954.7143
112.25361	1637.0833
113.59804	1712.1162
118.19698	1781.3145
128.33171	1846.0543
129.80209	1820.5648
157.8983	2081.7573
160.75015	1990.5726
163.73752	2073.4172
198.61694	2520.9961
253.8035	2481.062
275.21832	2409.3542
295.90302	2415.8533
393.15494	2520.6213
393.7453	2301.6169
410.81387	2589.5007
475.14182	2447.7722
515.7077	2795.7246
541.91675	3354.0398
596.98627	2912.9685
END IONS

BEGIN IONS
TITLE=2061: Scan 14903 (rt=4955.07) [D:\L1aex-Pool22-080823-02a.raw]
PEPMASS=379.18546 73969.813
CHARGE=2+
SCANS=14903
RAWSCANS=sn14903
RTINSECONDS=4955.0672
114.28048	1801.2568
119.29706	2072.0012
132.39009	2043.2415
136.60074	1648.1021
140.83598	2100.7388
148.44186	2883.9487
152.79979	1821.6364
154.91112	2737.6765
221.65298	2732.1704
246.14252	2386.8503
288.19208	4430.1382
300.95483	3730.4915
351.21362	2895.3928
379.17502	11063.194
379.25629	11974.359
498.33389	2926.8945
723.25128	2969.217
757.36407	3621.2529
END IONS

BEGIN IONS
TITLE=2062: Scan 14904 (rt=4955.25) [D:\L1aex-Pool22-080823-02a.raw]
PEPMASS=516.81561 50660
CHARGE=2+
SCANS=14904
RAWSCANS=sn14904
RTINSECONDS=4955.248
107.16119	1471.8787
107.49019	1682.4095
111.84517	1580.8617
114.56316	1458.752
120.7269	2020.2823
128.29497	1717.3137
133.72939	1676.8547
138.63855	2072.4915
192.76466	2384.1194
196.5787	2204.5654
244.58737	2590.4861
248.78288	2654.3479
292.0484	2605.7759
295.27328	2443.2522
677.50226	2808.2664
680.09888	3057.8091
812.1048	3034.3733
1031.9014	2984.1919
END IONS

BEGIN IONS
TITLE=2063: Scan 14914 (rt=4957.08) [D:\L1aex-Pool22-080823-02a.raw]
PEPMASS=377.22872 44709.469
CHARGE=2+
SCANS=14914
RAWSCANS=sn14914
RTINSECONDS=4957.0806
104.9411	1507.8311
112.53836	1651.0964
120.36593	1789.015
123.94094	1848.4377
124.6693	1850.6837
131.41714	1950.8846
133.37006	1930.3718
142.68335	2251.616
153.24089	2042.1775
154.80956	2013.326
172.48059	2257.5139
177.95059	2192.2278
180.38487	2192.051
181.59714	4294.8794
330.26141	2602.738
431.66214	2903.2727
END IONS

BEGIN IONS
TITLE=2064: Scan 14915 (rt=4957.26) [D:\L1aex-Pool22-080823-02a.raw]
PEPMASS=533.19202 43129.625
CHARGE=3+
SCANS=14915
RAWSCANS=sn14915
RTINSECONDS=4957.2589
149.25385	2194.6533
181.59503	5094.0454
202.08475	2588.2295
217.92125	2695.0601
287.27429	2582.4202
544.59784	2578.7373
577.7868	3301.1968
764.87506	3157.9822
950.27081	2690.4192
1099.9954	2902.9717
END IONS

BEGIN IONS
TITLE=2065: Scan 14916 (rt=4957.44) [D:\L1aex-Pool22-080823-02a.raw]
PEPMASS=885.43628 54164.156
CHARGE=2+
SCANS=14916
RAWSCANS=sn14916
RTINSECONDS=4957.4376
148.44737	4891.8545
182.85507	2293.4844
196.56236	2442.2832
259.17261	2469.1206
282.98926	2301.5481
338.27057	2903.4226
506.26978	2690.0315
618.3797	2725.4878
640.76404	3083.1008
640.98035	2826.3857
728.66217	2673.7673
787.06989	3455.907
821.8819	3011.4946
1021.6719	2904.5085
1215.5393	2947.542
END IONS

BEGIN IONS
TITLE=2066: Scan 14919 (rt=4957.97) [D:\L1aex-Pool22-080823-02a.raw]
PEPMASS=472.27075 41981.938
CHARGE=2+
SCANS=14919
RAWSCANS=sn14919
RTINSECONDS=4957.9743
101.63692	1383.807
102.16261	1986.6219
107.33772	1701.938
110.8807	2068.1589
137.44603	2012.8221
141.66331	2133.3152
186.91113	2092.6885
227.16824	2434.4326
247.18524	2316.4358
279.45023	2397.6545
368.59793	2846.8447
546.51801	2702.7751
764.35889	2977.3264
926.28333	3127.103
944.77161	3008.2976
END IONS

BEGIN IONS
TITLE=2067: Scan 14923 (rt=4958.69) [D:\L1aex-Pool22-080823-02a.raw]
PEPMASS=487.31204 72217.625
CHARGE=2+
SCANS=14923
RAWSCANS=sn14923
RTINSECONDS=4958.6851
102.86698	1690.8712
106.79595	1663.1738
107.40045	1438.1106
109.47713	1638.2229
109.90103	1411.7743
110.29687	1409.7963
114.32378	1886.9535
119.38265	1714.9716
127.86103	2236.4775
130.29681	1738.9395
135.72447	1895.3746
140.31009	1994.3533
147.77902	2100.2515
155.76338	2144.1448
169.9243	1956.537
172.91295	2129.3333
176.49998	2404.4338
179.27657	1908.0123
210.78682	2399.2861
232.69226	2456.8184
233.0937	2424.3215
269.84912	2498.4766
272.90903	2539.6995
274.51843	2201.3125
327.41971	3042.8921
375.27609	2494.1797
400.53415	2406.2151
460.05045	2619.5803
619.23938	2876.7605
919.22559	2794.9204
END IONS

BEGIN IONS
TITLE=2068: Scan 14924 (rt=4958.86) [D:\L1aex-Pool22-080823-02a.raw]
PEPMASS=407.23022 112790.16
CHARGE=2+
SCANS=14924
RAWSCANS=sn14924
RTINSECONDS=4958.8614
100.50125	1523.8879
101.85252	1631.1382
104.98789	1860.5579
107.19962	1604.5846
117.48366	1727.1382
118.11687	1768.0947
131.11436	2130.0073
142.09087	2280.4934
148.28505	1991.4623
148.40105	3137.2578
148.40924	2830.4338
148.41698	2420.8875
148.42551	6486.5225
148.43427	7710.7124
148.45299	7270.3354
148.46127	6309.7778
148.47049	3149.6492
148.47845	2456.7664
148.48653	3060.1438
148.495	2344.5007
179.76958	2112.1499
181.6057	2577.0662
195.16833	2209.5571
207.6555	2453.6794
326.86084	2578.3992
328.98682	3998.0339
338.42993	2521.0471
345.40097	3029.4075
407.16934	3344.4478
498.4361	2613.1331
END IONS

BEGIN IONS
TITLE=2069: Scan 14926 (rt=4959.16) [D:\L1aex-Pool22-080823-02a.raw]
PEPMASS=413.23924 264538.31
CHARGE=2+
SCANS=14926
RAWSCANS=sn14926
RTINSECONDS=4959.1594
106.01678	1609.8501
106.52882	1620.697
111.0444	5517.9321
113.05988	2641.4451
119.76439	1752.4736
122.52518	2589.981
130.99141	1934.8925
133.08614	21662.92
147.75983	2152.7576
149.61993	1926.6061
151.02742	2023.5361
153.78452	2422.8018
155.07057	4889.0791
158.04703	2185.2371
162.04128	2040.3586
162.99734	2164.1248
169.84245	2846.0676
177.11244	5312.7451
189.42458	2045.7535
195.12309	4772.7319
199.09776	2381.1904
201.58017	2080.5479
239.14932	3900.2732
243.12314	5078.6855
256.16763	2364.0269
269.20886	2742.4307
287.14957	4808.1958
302.37946	2678.1917
331.17661	6354.4165
375.20181	4275.7192
413.26694	7173.6714
413.97675	2628.0208
531.34753	2752.29
560.56085	2381.4165
631.3559	2973.6379
781.44092	2920.8994
825.47089	93151.438
826.47388	31940.445
END IONS

BEGIN IONS
TITLE=2070: Scan 14927 (rt=4959.42) [D:\L1aex-Pool22-080823-02a.raw]
PEPMASS=421.75249 79275.063
CHARGE=2+
SCANS=14927
RAWSCANS=sn14927
RTINSECONDS=4959.4201
102.89736	1683.3331
103.95224	1664.8782
106.50903	1512.8279
114.35623	1930.1447
133.08641	5481.7778
135.36295	1787.038
139.38942	1913.3643
166.19484	2208.5481
191.35776	2373.8738
255.7637	2358.6086
289.35455	2796.1819
357.7067	2883.8652
357.89648	2468.3125
402.98141	2943.5732
562.42432	2546.0959
728.80719	2836.8564
825.47168	13843.746
825.72491	2728.5022
842.49701	10439.682
843.49738	3160.249
END IONS

BEGIN IONS
TITLE=2071: Scan 14928 (rt=4959.65) [D:\L1aex-Pool22-080823-02a.raw]
PEPMASS=465.77874 66997.469
CHARGE=2+
SCANS=14928
RAWSCANS=sn14928
RTINSECONDS=4959.6512
103.02991	1373.1315
106.7438	1714.1298
107.22845	1485.989
107.28336	1385.9983
108.60653	1458.8885
110.80963	1808.9827
110.96497	1917.8131
112.52316	1524.85
112.84724	1686.0792
119.04719	1673.6315
119.65058	1925.135
122.33815	1698.5216
133.08607	2652.991
133.29785	1954.2476
136.12292	1721.5046
147.64043	2296.374
149.27664	2142.8611
170.85829	2080.8784
236.69994	2527.5496
263.66376	2474.0374
277.06378	3109.9639
306.03192	2912.8418
728.1676	2998.8728
930.55054	4761.3823
931.0509	2648.7603
931.55188	4630.6504
END IONS

BEGIN IONS
TITLE=2072: Scan 14929 (rt=4959.83) [D:\L1aex-Pool22-080823-02a.raw]
PEPMASS=389.21035 55161.844
CHARGE=2+
SCANS=14929
RAWSCANS=sn14929
RTINSECONDS=4959.8269
102.7866	1306.8799
104.68465	1587.249
104.92995	1680.6606
117.91113	1928.4685
126.76118	1771.5278
131.49806	1975.8347
134.86246	2261.0566
152.91609	1956.4293
153.65219	2012.6332
156.97942	2548.3254
171.25929	2529.4548
184.86908	2162.1277
188.66937	2359.4126
199.85831	2188.957
203.84229	2506.3066
205.27599	2117.6975
215.00172	2146.4731
252.70251	2726.5674
307.25906	2588.3145
359.12891	2390.041
402.04688	3005.3872
END IONS

BEGIN IONS
TITLE=2073: Scan 14930 (rt=4960) [D:\L1aex-Pool22-080823-02a.raw]
PEPMASS=377.22857 54063.656
CHARGE=2+
SCANS=14930
RAWSCANS=sn14930
RTINSECONDS=4960.0031
103.7239	1681.7163
107.02571	1578.9467
108.86123	1754.3641
109.13829	1642.2296
148.44766	3056.3459
152.1234	2055.0186
174.32381	2379.6812
225.68665	2274.2383
254.70868	2695.2795
256.81213	2756.5498
261.61539	2629.7764
275.38962	2506.01
319.2793	3020.2141
362.26273	2635.9111
377.15744	5718.3301
650.50739	2769.7822
753.44635	4079.0649
END IONS

BEGIN IONS
TITLE=2074: Scan 14932 (rt=4960.35) [D:\L1aex-Pool22-080823-02a.raw]
PEPMASS=475.24228 35718.406
CHARGE=2+
SCANS=14932
RAWSCANS=sn14932
RTINSECONDS=4960.3544
105.17748	1443.4097
135.61075	1953.8041
139.28992	2332.6389
171.95204	2187.887
181.60577	2150.1846
216.7731	2291.5859
220.28242	2215.0554
228.21181	2581.6313
257.09247	2687.1201
282.47855	2445.0322
319.30807	2558.73
457.47626	2454.4053
END IONS

BEGIN IONS
TITLE=2075: Scan 14934 (rt=4960.71) [D:\L1aex-Pool22-080823-02a.raw]
PEPMASS=484.78663 39231.781
CHARGE=2+
SCANS=14934
RAWSCANS=sn14934
RTINSECONDS=4960.7054
101.94277	1395.5908
103.08234	1646.7145
104.97532	1437.2261
106.49459	1970.6477
107.11943	1416.9829
108.59255	1548.4353
113.91984	1698.609
122.6823	1818.679
123.01498	1623.1691
131.03932	1981.9124
181.59758	3218.7031
187.18956	2420.3638
202.7235	2380.2705
294.63449	2680.6953
966.15033	3040.4131
END IONS

BEGIN IONS
TITLE=2076: Scan 14936 (rt=4961.05) [D:\L1aex-Pool22-080823-02a.raw]
PEPMASS=484.78663 58470.344
CHARGE=2+
SCANS=14936
RAWSCANS=sn14936
RTINSECONDS=4961.0543
168.21564	2062.2163
181.14644	2770.272
212.75752	2478.6057
219.4164	2195.9077
299.53787	2359.7715
300.86969	2705.4514
339.18695	2137.9434
340.18478	2238.8308
357.22141	2731.522
383.9097	2726.3508
484.35129	3785.6902
589.48456	2825.9524
589.72192	2539.8516
686.23199	2556.5579
903.34662	3184.8308
968.56409	4596.2412
1349.5701	2758.3398
1446.1804	2946.6045
1483.4927	3235.0605
END IONS

BEGIN IONS
TITLE=2077: Scan 14938 (rt=4961.42) [D:\L1aex-Pool22-080823-02a.raw]
PEPMASS=571.93182 34640.406
CHARGE=3+
SCANS=14938
RAWSCANS=sn14938
RTINSECONDS=4961.4162
143.15291	1967.4354
149.21971	2118.6245
174.13872	2183.6709
181.60527	2742.949
211.50677	2389.5027
236.27654	2879.6477
339.00342	2698.9045
1044.8131	3323.979
1104.0507	2748.948
1238.4795	2642.1782
END IONS

BEGIN IONS
TITLE=2078: Scan 14939 (rt=4961.6) [D:\L1aex-Pool22-080823-02a.raw]
PEPMASS=473.21984 41830.688
CHARGE=2+
SCANS=14939
RAWSCANS=sn14939
RTINSECONDS=4961.5957
126.96212	1820.7585
129.66071	1915.1525
154.50481	2300.3086
156.6563	1996.0885
172.40402	2219.751
181.59779	2241.3958
197.73395	2163.6616
221.91664	2137.5027
256.01859	2232.8201
269.70108	3339.2742
351.44562	2834.5208
487.86975	2996.7185
504.22235	2642.3989
1380.5703	3123.7776
END IONS

BEGIN IONS
TITLE=2079: Scan 14943 (rt=4962.24) [D:\L1aex-Pool22-080823-02a.raw]
PEPMASS=435.25242 179655.59
CHARGE=2+
SCANS=14943
RAWSCANS=sn14943
RTINSECONDS=4962.2405
103.85962	1551.3038
104.88302	1461.9443
106.0229	1589.2841
106.04229	1544.9193
106.0986	1427.2866
106.11031	1508.1981
111.04447	2124.751
112.98131	1544.038
113.12778	1852.6953
113.34439	1768.4358
122.63053	1642.873
126.94016	1849.9087
127.93064	2166.9338
133.08641	12124.208
135.47885	1830.7363
153.20718	1964.4209
155.07088	3591.1943
177.11313	4338.6792
181.60585	4562.1738
199.09731	3695.7004
209.33885	2127.5391
217.49632	2465.3972
249.94037	2352.3142
251.16743	2689.7542
256.59787	2516.425
287.14999	3378.0244
309.92413	2345.6831
363.38635	2610.2773
869.4975	65510.43
870.50079	28821.047
END IONS

BEGIN IONS
TITLE=2080: Scan 14944 (rt=4962.5) [D:\L1aex-Pool22-080823-02a.raw]
PEPMASS=886.52336 44660.344
CHARGE=1+
SCANS=14944
RAWSCANS=sn14944
RTINSECONDS=4962.5019
181.60785	3084.6594
242.49081	2765.6763
261.26462	2405.99
262.41663	2686.9373
323.13095	2727.55
501.617	3177.6628
544.20813	2804.0422
695.47095	2667.4194
1318.1274	3735.2986
1336.8751	3276.01
1611.085	3004.7644
1814.1001	3494.8298
END IONS

BEGIN IONS
TITLE=2081: Scan 14946 (rt=4962.89) [D:\L1aex-Pool22-080823-02a.raw]
PEPMASS=385.74189 44099.906
CHARGE=2+
SCANS=14946
RAWSCANS=sn14946
RTINSECONDS=4962.8888
111.54533	1485.8562
122.34974	1760.9604
124.54344	2005.7303
131.7235	1919.0962
155.35806	1985.2102
178.08205	2223.6145
183.72559	2318.3064
206.89471	2553.5181
236.04439	2212.9126
242.57219	2637.2561
255.57838	2638.0435
359.27774	2663.135
612.08984	2733.4175
629.099	2765.5503
641.55225	2723.7173
END IONS

BEGIN IONS
TITLE=2082: Scan 14947 (rt=4963.06) [D:\L1aex-Pool22-080823-02a.raw]
PEPMASS=449.23187 52848.406
CHARGE=2+
SCANS=14947
RAWSCANS=sn14947
RTINSECONDS=4963.0631
101.43683	1358.2804
102.28781	1360.04
105.7291	1520.6786
112.36057	1530.0364
116.37937	1588.3219
129.60622	2181.0503
143.47931	2136.3303
148.44122	3126.3445
156.33643	2208.9021
164.49365	2257.8013
166.34596	2080.2517
168.95702	1973.7815
182.95888	2550.2417
186.76588	2170.9434
210.04478	2205.0566
225.85493	2261.1191
363.02402	3216.509
411.30576	2614.3948
502.13055	3250.0776
536.05536	2563.6379
END IONS

BEGIN IONS
TITLE=2083: Scan 14949 (rt=4963.42) [D:\L1aex-Pool22-080823-02a.raw]
PEPMASS=455.24998 40564.844
CHARGE=2+
SCANS=14949
RAWSCANS=sn14949
RTINSECONDS=4963.4162
101.70506	1263.8187
105.36074	1653.6281
120.99171	1730.84
122.1529	1777.5106
155.61664	2181.6023
172.06799	2269.4382
174.5538	2271.8389
179.54013	2180.0476
183.28186	2337.8804
185.02448	2177.4736
436.70871	2759.1267
440.55484	3047.719
626.01685	2787.5217
655.15485	2726.0981
END IONS

BEGIN IONS
TITLE=2084: Scan 14951 (rt=4963.76) [D:\L1aex-Pool22-080823-02a.raw]
PEPMASS=465.77888 57954.938
CHARGE=2+
SCANS=14951
RAWSCANS=sn14951
RTINSECONDS=4963.7649
102.34186	1562.4636
103.3863	1790.384
109.72828	1488.2064
113.72575	1468.7969
121.94256	1667.3942
123.0678	1705.1003
126.6247	1883.3779
145.36562	1901.1447
149.86388	1990.6215
151.84798	1992.4664
155.45389	2154.6577
157.40157	2605.3967
162.93858	2316.3623
178.23218	2122.9922
180.80272	2112.0144
236.97318	2393.8865
433.54996	2807.3789
466.96072	3189.1121
467.10327	3923.9421
674.09821	2857.887
685.38367	3199.8879
END IONS

BEGIN IONS
TITLE=2085: Scan 14952 (rt=4963.94) [D:\L1aex-Pool22-080823-02a.raw]
PEPMASS=720.91016 48555.406
CHARGE=2+
SCANS=14952
RAWSCANS=sn14952
RTINSECONDS=4963.9392
128.7289	1702.0552
138.07544	2173.136
148.44135	3194.7637
154.06458	2005.0295
161.80901	2061.6292
174.81683	2286.1367
191.68947	2201.8601
222.39484	2113.8228
230.54332	2241.2651
241.9313	2435.1804
261.45511	2845.3845
304.5137	2459.394
315.03015	2373.1743
387.07471	2560.4985
421.55988	2775.6238
851.95837	2685.6189
END IONS

BEGIN IONS
TITLE=2086: Scan 14954 (rt=4964.29) [D:\L1aex-Pool22-080823-02a.raw]
PEPMASS=747.89282 43025.719
CHARGE=2+
SCANS=14954
RAWSCANS=sn14954
RTINSECONDS=4964.2917
133.2438	2104.397
133.5546	2068.2175
138.32118	1906.2942
143.48845	2070.3538
159.43022	2470.885
172.68883	2365.0476
370.0199	2316.7378
429.19235	2217.7412
448.89307	2865.4497
525.33673	2533.5403
717.42188	2835.6147
746.04205	3286.9358
979.33606	2806.8115
END IONS

BEGIN IONS
TITLE=2087: Scan 14955 (rt=4964.47) [D:\L1aex-Pool22-080823-02a.raw]
PEPMASS=469.96445 34440.219
CHARGE=3+
SCANS=14955
RAWSCANS=sn14955
RTINSECONDS=4964.4685
137.58479	1997.8794
148.44202	3465.9753
168.45251	2144.7095
188.10986	2370.4326
197.05038	2401.7932
305.12411	2555.7112
333.12979	2526.6509
428.87311	2784.105
449.64664	3021.5039
1043.2327	3062.6526
END IONS

BEGIN IONS
TITLE=2088: Scan 14956 (rt=4964.64) [D:\L1aex-Pool22-080823-02a.raw]
PEPMASS=457.26557 96666.281
CHARGE=2+
SCANS=14956
RAWSCANS=sn14956
RTINSECONDS=4964.6449
102.60094	1567.3046
104.26188	1438.8281
105.95123	1383.9296
106.98141	1516.3094
108.74284	1758.0122
115.77517	1523.1133
117.59299	1604.9478
131.85193	1788.3245
133.08643	4828.5791
135.38434	2027.0939
138.90761	1963.9302
141.35294	2206.7842
177.1127	2530.572
257.18747	2873.3872
264.54428	2587.5088
287.15076	2715.7974
429.79068	2519.2856
573.39032	3276.1421
632.26697	2906.3699
725.47089	2515.2241
782.29865	2666.5498
913.52179	23326.301
914.52789	8177.2637
END IONS

BEGIN IONS
TITLE=2089: Scan 14957 (rt=4964.82) [D:\L1aex-Pool22-080823-02a.raw]
PEPMASS=886.52336 34088.25
CHARGE=1+
SCANS=14957
RAWSCANS=sn14957
RTINSECONDS=4964.8206
185.56187	2080.2346
206.89537	2676.8386
222.35078	2494.488
226.77515	2516.4797
275.79337	2694.6804
281.08463	2283.2336
310.69928	2709.8354
329.33035	2773.842
367.68405	2499.6382
394.63553	2477.2258
526.88678	2605.2214
END IONS

BEGIN IONS
TITLE=2090: Scan 14958 (rt=4965) [D:\L1aex-Pool22-080823-02a.raw]
PEPMASS=501.03671 93162.969
CHARGE=2+
SCANS=14958
RAWSCANS=sn14958
RTINSECONDS=4965.0002
108.75205	1721.401
113.21645	1879.093
120.21033	2043.9495
133.08658	1754.0059
136.87964	1704.5537
139.2541	2165.1104
148.4043	1864.0404
148.41156	3580.2773
148.41937	4617.5278
148.427	7187.335
148.43504	7808.2822
148.45262	8961.9482
148.46045	7577.8521
148.46823	4709.8276
211.21646	2326.2903
225.77679	2333.4907
229.47595	2390.0659
916.80481	2742.4956
END IONS

BEGIN IONS
TITLE=2091: Scan 14961 (rt=4965.54) [D:\L1aex-Pool22-080823-02a.raw]
PEPMASS=776.89595 83389.719
CHARGE=2+
SCANS=14961
RAWSCANS=sn14961
RTINSECONDS=4965.544
153.696	2120.6726
181.60542	4774.0391
184.47411	2221.7944
185.53342	2265.8677
239.94231	2173.5071
257.32291	2498.4785
331.5878	2378.3469
413.47278	2388.532
608.05096	2448.0076
689.6618	2859.3691
708.48029	2815.9243
735.38806	2896.1189
776.89795	15402.916
777.39972	12003.59
1243.6343	2983.0366
1552.7827	7978.29
1553.7954	4205.4814
END IONS

BEGIN IONS
TITLE=2092: Scan 14962 (rt=4965.75) [D:\L1aex-Pool22-080823-02a.raw]
PEPMASS=377.22866 43053.156
CHARGE=2+
SCANS=14962
RAWSCANS=sn14962
RTINSECONDS=4965.7523
102.31581	1648.0723
111.94806	1561.9929
118.594	1690.5183
127.56573	1851.2311
140.70184	2218.3293
157.72702	2280.6199
162.14055	1994.2162
171.11888	2222.3542
258.07599	4099.1182
377.15677	3692.4429
477.6329	2632.0151
530.80316	2731.7637
716.15961	3237.4526
END IONS

BEGIN IONS
TITLE=2093: Scan 14963 (rt=4965.93) [D:\L1aex-Pool22-080823-02a.raw]
PEPMASS=530.83428 52293.813
CHARGE=2+
SCANS=14963
RAWSCANS=sn14963
RTINSECONDS=4965.9289
104.7132	1567.8885
108.43653	1674.4772
110.05035	1463.5205
119.34469	1834.2203
132.36929	1803.0287
143.43536	2121.1111
146.21602	2112.073
174.04066	2112.2307
184.61633	2359.4155
266.06824	2241.3806
365.12466	2512.4167
530.83496	5312.2227
531.33582	7000.7026
593.02667	2555.2603
746.75739	3262.1389
903.52747	2725.4614
END IONS

BEGIN IONS
TITLE=2094: Scan 14966 (rt=4966.45) [D:\L1aex-Pool22-080823-02a.raw]
PEPMASS=575.65612 60584.813
CHARGE=3+
SCANS=14966
RAWSCANS=sn14966
RTINSECONDS=4966.4526
143.12054	2194.1125
144.8275	2240.2017
152.36705	1977.5276
162.75186	2025.9467
167.2619	2135.6729
181.59665	2782.5808
193.61162	2420.4683
219.15326	2291.4802
246.00246	2619.6614
255.70689	2868.427
273.84167	2521.8481
622.87762	2718.0488
700.31628	3782.6782
913.18042	2978.7498
1150.4995	3087.2998
1229.1971	2895.21
1441.6965	2905.5605
1618.5945	3309.0728
END IONS

BEGIN IONS
TITLE=2095: Scan 14967 (rt=4966.63) [D:\L1aex-Pool22-080823-02a.raw]
PEPMASS=532.85678 58835.375
CHARGE=3+
SCANS=14967
RAWSCANS=sn14967
RTINSECONDS=4966.6309
140.48439	2100.72
163.41833	1896.4589
181.60674	2403.5884
185.27023	2499.4001
193.67575	2860.4177
198.31828	2585.9441
227.08731	2302.3225
322.72321	2441.0137
323.7251	2695.634
344.34302	2887.7109
353.18616	2452.582
384.03278	2785.373
408.58771	2733.2769
422.51068	3035.6851
463.90506	2947.6628
930.77643	3041.4932
1185.3176	2678.175
END IONS

BEGIN IONS
TITLE=2096: Scan 14968 (rt=4966.81) [D:\L1aex-Pool22-080823-02a.raw]
PEPMASS=763.4341 35556.125
CHARGE=1+
SCANS=14968
RAWSCANS=sn14968
RTINSECONDS=4966.8083
181.60518	2539.0039
188.3522	2395.969
199.45204	2438.7759
231.44247	2303.251
255.61632	2443.5024
257.2916	2830.8896
284.07837	2568.5593
396.90793	2841.8291
973.70087	2611.1453
1084.6559	3354.0217
1653.6877	2765.3748
1983.4193	3258.0425
END IONS

BEGIN IONS
TITLE=2097: Scan 14970 (rt=4967.17) [D:\L1aex-Pool22-080823-02a.raw]
PEPMASS=435.25235 277214.72
CHARGE=2+
SCANS=14970
RAWSCANS=sn14970
RTINSECONDS=4967.1702
120.73284	1668.1271
131.03409	2023.7133
133.08612	13522.576
143.33122	2270.7271
148.44737	4310.9019
155.07074	5849.7505
157.07777	1974.1525
166.64575	2115.2219
167.28252	2250.5198
177.11278	5034.79
195.1239	3196.6357
199.09712	4190.2441
204.34608	2457.9556
221.13837	2911.1912
229.20961	2365.3716
243.12341	4102.3237
263.16028	3521.5735
287.14978	3462.5664
295.94135	2452.3928
312.44379	2518.3013
331.12454	2488.9797
331.17566	4328.1455
372.78226	2725.9119
392.95016	2799.915
403.74863	2506.0193
435.22208	3200.0999
631.35516	3417.4995
781.4502	3602.2524
825.46863	4836.3154
851.49109	2970.571
869.49719	155170.42
870.50092	7468.5625
END IONS

BEGIN IONS
TITLE=2098: Scan 14973 (rt=4967.7) [D:\L1aex-Pool22-080823-02a.raw]
PEPMASS=758.22367 44476.844
CHARGE=1+
SCANS=14973
RAWSCANS=sn14973
RTINSECONDS=4967.6962
144.74547	2079.3831
148.44733	3483.0549
205.06155	2342.2024
221.75375	2265.6853
221.80791	2871.6626
228.02501	2271.1458
306.16147	3225.644
384.89008	3274.489
720.66858	2983.4089
757.36615	5218.1968
810.61664	3227.2336
1485.1459	3041.0608
END IONS

BEGIN IONS
TITLE=2099: Scan 14977 (rt=4968.33) [D:\L1aex-Pool22-080823-02a.raw]
PEPMASS=442.24205 57046.844
CHARGE=2+
SCANS=14977
RAWSCANS=sn14977
RTINSECONDS=4968.3301
100.00283	1347.3477
103.0394	1437.3948
103.40921	1527.3567
108.89793	1694.0815
117.27143	1670.4261
123.76553	1740.366
128.14897	1857.2539
133.08592	2639.0549
177.11237	3268.2346
181.60399	3267.0642
197.39978	2230.6338
223.60103	2473.4482
289.10199	2377.1885
594.65741	2886.6042
808.91779	2960.9565
825.47266	8015.4644
883.47784	6391.3828
END IONS

BEGIN IONS
TITLE=2100: Scan 14978 (rt=4968.59) [D:\L1aex-Pool22-080823-02a.raw]
PEPMASS=450.75543 49571.25
CHARGE=2+
SCANS=14978
RAWSCANS=sn14978
RTINSECONDS=4968.5911
103.11414	1333.7142
104.54199	1712.5485
125.93798	1790.5045
131.82709	1849.96
133.08594	1925.9596
143.39908	1958.3734
146.52309	1741.6702
160.32991	2676.7468
161.56044	1789.6821
177.48492	2101.6033
179.76718	2133.4727
183.35912	2118.3992
242.36279	2373.8613
242.69516	2298.1401
251.58704	2633.0071
266.67725	2853.5437
283.02426	2236.179
300.55563	2703.5513
711.28229	2930.9863
END IONS

BEGIN IONS
TITLE=2101: Scan 14980 (rt=4968.97) [D:\L1aex-Pool22-080823-02a.raw]
PEPMASS=435.25238 385200.16
CHARGE=2+
SCANS=14980
RAWSCANS=sn14980
RTINSECONDS=4968.9659
151.09682	2476.7368
155.07069	8117.6128
159.21114	2315.7346
177.11232	6581.3818
199.09706	7044.1201
239.14867	2726.2415
240.40817	2280.1489
243.12354	5775.4238
268.33829	2420.4253
287.14951	4977.3633
321.13507	3329.9324
332.46481	2768.2969
341.42429	2440.5527
371.30225	2658.968
374.01373	3070.6868
397.59479	2770.2517
443.48267	2684.5293
607.94043	3099.071
631.3515	3566.9836
869.49744	178372.73
870.50128	93886.688
871.50293	27420.73
1553.4374	2708.0593
1728.2722	3096.0876
END IONS

BEGIN IONS
TITLE=2102: Scan 14982 (rt=4969.33) [D:\L1aex-Pool22-080823-02a.raw]
PEPMASS=898.96368 54127.375
CHARGE=2+
SCANS=14982
RAWSCANS=sn14982
RTINSECONDS=4969.3262
160.97018	2364.137
180.45403	2247.937
198.69334	2833.7341
201.32243	2269.0073
222.42885	2608.5967
241.076	2499.7781
267.53516	2412.8088
287.29773	2229.6201
364.95703	2462.9575
407.17157	2872.8745
745.86951	2959.1436
936.3045	2417.728
1032.1116	2654.1218
1264.2289	3026.8691
1362.516	2987.4182
1721.2349	3764.293
END IONS

BEGIN IONS
TITLE=2103: Scan 14984 (rt=4969.68) [D:\L1aex-Pool22-080823-02a.raw]
PEPMASS=442.24205 55179.313
CHARGE=2+
SCANS=14984
RAWSCANS=sn14984
RTINSECONDS=4969.6825
118.50282	1940.1079
132.69724	1925.809
144.76183	2087.9146
199.57803	2732.4836
239.48174	2575.9468
243.38274	2220.9009
258.35565	2688.0862
259.84045	2548.0693
302.84586	2390.4912
373.64108	2897.0674
430.77731	2445.1182
441.29861	7790.2832
470.53809	2524.6147
500.34869	2841.5725
520.94427	2591.3655
569.34869	2331.7361
END IONS

BEGIN IONS
TITLE=2104: Scan 14985 (rt=4969.86) [D:\L1aex-Pool22-080823-02a.raw]
PEPMASS=465.77871 59225.063
CHARGE=2+
SCANS=14985
RAWSCANS=sn14985
RTINSECONDS=4969.8588
104.0194	1390.4318
107.80467	1676.2902
110.29662	1983.016
112.00517	1571.871
122.85048	1993.3431
126.9927	1859.2867
136.18181	1854.4838
136.3815	1766.2684
163.22784	2196.2446
167.93158	2093.561
181.59593	2613.2075
236.82394	2652.5493
285.08307	2347.4636
294.73953	2468.4514
369.28986	2773.6987
370.27704	2616.3694
413.8244	2642.3118
424.13513	2464.2256
454.70471	2583.7305
485.24664	2685.7883
734.75922	2640.375
832.62134	3046.2092
END IONS

BEGIN IONS
TITLE=2105: Scan 14986 (rt=4970.03) [D:\L1aex-Pool22-080823-02a.raw]
PEPMASS=515.78723 55803.938
CHARGE=2+
SCANS=14986
RAWSCANS=sn14986
RTINSECONDS=4970.0339
101.57302	1452.2639
101.74248	1509.4736
107.19259	1489.9817
112.93032	1735.7667
118.38216	1683.2003
126.28732	1920.1678
126.47041	2085.2893
128.43025	2026.0898
129.6051	1931.7882
141.78142	2286.9114
144.1588	2045.6482
150.63783	1791.6388
159.00725	2456.0732
176.09474	2476.6555
271.43918	2415.5442
323.76123	2606.7634
399.68713	2525.885
545.66315	2765.9089
555.65839	2833.4368
597.60486	2650.3638
600.34113	3038.7463
END IONS

BEGIN IONS
TITLE=2106: Scan 14987 (rt=4970.21) [D:\L1aex-Pool22-080823-02a.raw]
PEPMASS=469.89688 36596.969
CHARGE=3+
SCANS=14987
RAWSCANS=sn14987
RTINSECONDS=4970.2081
138.28644	1818.5254
144.45056	2319.9233
177.26334	2125.3569
178.22585	2079.2712
213.92834	2518.3904
250.89891	2690.2405
278.47458	2287.6023
400.89023	2660.2859
459.67349	2677.3853
502.45123	2858.3274
700.54871	2533.0442
END IONS

BEGIN IONS
TITLE=2107: Scan 14988 (rt=4970.38) [D:\L1aex-Pool22-080823-02a.raw]
PEPMASS=443.76566 94566.656
CHARGE=2+
SCANS=14988
RAWSCANS=sn14988
RTINSECONDS=4970.3842
102.20135	1802.7949
109.72691	1446.5883
118.36903	1463.1722
121.50993	1535.3431
122.30634	1681.8464
133.08611	4019.6885
155.07062	2502.0061
167.93327	2422.1855
177.1123	2815.1516
207.15335	2598.8462
245.05856	2178.314
668.92651	2654.8103
869.49774	18509.754
870.50348	8290.9482
886.52429	18080.125
887.52771	10405.854
END IONS

BEGIN IONS
TITLE=2108: Scan 14990 (rt=4970.74) [D:\L1aex-Pool22-080823-02a.raw]
PEPMASS=482.23843 32595.531
CHARGE=2+
SCANS=14990
RAWSCANS=sn14990
RTINSECONDS=4970.7381
108.2775	1708.3229
110.00957	1505.2024
111.81906	1750.588
112.18829	1687.4847
129.1147	1847.3345
133.54941	1782.2673
136.48859	1776.8618
148.43948	2142.1953
183.00049	2657.1702
216.70299	2650.179
240.83847	2503.011
280.45358	2347.2539
END IONS

BEGIN IONS
TITLE=2109: Scan 14992 (rt=4971.1) [D:\L1aex-Pool22-080823-02a.raw]
PEPMASS=472.19745 101299.09
CHARGE=2+
SCANS=14992
RAWSCANS=sn14992
RTINSECONDS=4971.0969
103.81137	1492.8766
106.85818	1490.3352
108.7991	1919.3469
109.98181	1882.6937
113.36613	1674.4218
113.46333	1667.1029
122.31581	2012.3717
132.05824	1915.3718
147.26262	1855.3934
147.44904	1848.3918
148.31528	2042.2454
148.38356	2201.4639
148.40182	2420.7957
148.40984	2805.5149
148.41908	2869.8672
148.42757	7521.2363
148.43675	9055.4912
148.45654	7898.4131
148.46542	4460.0215
148.48428	2075.2151
148.49152	2302.5242
174.17342	2241.459
176.71806	2265.8677
195.83163	2514.4668
251.15666	2600.5596
344.82617	2608.8799
506.5748	3092.3342
END IONS

BEGIN IONS
TITLE=2110: Scan 14994 (rt=4971.38) [D:\L1aex-Pool22-080823-02a.raw]
PEPMASS=443.76548 113871.84
CHARGE=2+
SCANS=14994
RAWSCANS=sn14994
RTINSECONDS=4971.3797
100.96149	1371.5791
115.9519	1942.922
122.92033	1857.7424
128.43794	1812.7766
133.08618	6148.0298
144.65501	1926.8667
150.52299	1910.6965
301.24191	2760.2837
381.9827	2794.7913
385.29233	2686.6929
400.29953	2712.4783
455.64798	2905.3301
473.26273	2471.6768
482.60889	2766.8953
642.8299	2769.1182
678.45886	2918.7241
714.49054	2521.6064
839.84808	2669.8933
869.49744	21909.252
870.50073	6738.564
886.52466	20839.387
887.52802	9554.0898
END IONS

BEGIN IONS
TITLE=2111: Scan 14996 (rt=4971.84) [D:\L1aex-Pool22-080823-02a.raw]
PEPMASS=382.22055 34315.25
CHARGE=2+
SCANS=14996
RAWSCANS=sn14996
RTINSECONDS=4971.8421
107.0952	1491.262
117.41682	1766.7234
156.26608	2167.0081
176.75902	2267.7825
181.59648	2323.7354
197.88214	2751.8645
220.72426	2178.74
228.86359	2330.0249
270.50818	2622.3962
314.69397	2538.9841
648.53461	2678.5378
END IONS

BEGIN IONS
TITLE=2112: Scan 14997 (rt=4972.02) [D:\L1aex-Pool22-080823-02a.raw]
PEPMASS=427.21826 44535.75
CHARGE=2+
SCANS=14997
RAWSCANS=sn14997
RTINSECONDS=4972.0162
102.60167	1512.4387
104.3792	1593.1066
108.253	1652.9901
127.00815	1975.0347
148.44139	2645.521
158.38333	2226.658
181.60606	4522.1592
196.88663	2516.3574
204.91792	2139.0469
211.17036	2110.9836
247.86446	2440.4216
271.93729	2379.9399
283.73633	2568.1077
495.42984	3610.105
795.42242	3411.1475
END IONS

BEGIN IONS
TITLE=2113: Scan 15001 (rt=4972.72) [D:\L1aex-Pool22-080823-02a.raw]
PEPMASS=382.22055 72869.875
CHARGE=2+
SCANS=15001
RAWSCANS=sn15001
RTINSECONDS=4972.7166
106.8455	1556.7961
113.91869	1643.4296
119.1116	1907.7439
121.5946	1844.9512
123.23217	1723.2886
143.29904	2256.2361
144.60637	1952.5814
148.44832	2656.4553
151.03181	1913.3263
151.33324	2149.8245
170.49553	2163.7847
215.15453	2826.439
232.70512	2414.4888
290.25	2470.5205
381.15253	3353.7168
424.37286	2990.3687
438.9668	3160.4158
498.79684	2861.1755
499.18454	2467.9907
509.60577	2944.5713
520.84235	2561.6846
532.68549	2808.3022
567.61029	2765.1853
664.57117	3028.1233
699.70129	2723.7964
END IONS

BEGIN IONS
TITLE=2114: Scan 15002 (rt=4972.89) [D:\L1aex-Pool22-080823-02a.raw]
PEPMASS=717.36873 115428.13
CHARGE=1+
SCANS=15002
RAWSCANS=sn15002
RTINSECONDS=4972.8919
165.07265	2053.1375
181.4377	2417.6626
181.59685	2969.6604
187.95209	2265.2117
188.00076	2177.9907
201.11369	2698.1628
217.44994	2495.1509
356.43274	2424.4036
488.53824	2714.7087
598.11841	2617.4666
717.3689	76142
781.21185	3155.2466
1281.8871	2896.0251
1282.0488	3302.6536
END IONS

BEGIN IONS
TITLE=2115: Scan 15006 (rt=4973.6) [D:\L1aex-Pool22-080823-02a.raw]
PEPMASS=631.89079 57604.188
CHARGE=2+
SCANS=15006
RAWSCANS=sn15006
RTINSECONDS=4973.6021
115.49953	1969.5153
118.55324	1828.2913
122.30403	1712.655
125.72704	1692.1302
139.25076	1872.5294
147.23595	1851.2015
148.44173	2493.5811
153.96591	2267.4866
180.29503	2103.8875
181.77345	2667.6018
195.89719	2301.074
201.28839	2234.4692
282.45062	2302.4832
362.74326	2472.1934
437.90042	2399.0762
631.89221	14814.948
841.9397	2976.177
END IONS

BEGIN IONS
TITLE=2116: Scan 15008 (rt=4973.95) [D:\L1aex-Pool22-080823-02a.raw]
PEPMASS=377.22845 43932
CHARGE=2+
SCANS=15008
RAWSCANS=sn15008
RTINSECONDS=4973.9527
115.4622	1668.0411
119.02271	2009.5679
119.82406	1924.1163
121.40485	1783.3547
122.38236	1704.5537
133.36958	1893.5917
136.77217	1813.4745
160.88809	1977.5259
237.31552	3131.3845
329.40353	2460.9243
377.15836	3667.6858
432.38406	2377.8403
584.04462	2783.0005
735.67078	2802.9915
END IONS

BEGIN IONS
TITLE=2117: Scan 15009 (rt=4974.13) [D:\L1aex-Pool22-080823-02a.raw]
PEPMASS=641.8949 95911.563
CHARGE=4+
SCANS=15009
RAWSCANS=sn15009
RTINSECONDS=4974.1276
125.6395	1690.1013
140.91231	1765.2917
141.71669	1915.1226
148.36823	1838.2717
148.39398	2286.3147
148.40256	2027.1168
148.42015	4108.1812
148.4294	7557.1357
148.43802	11993.277
148.45769	7291.1357
148.46609	3519.4917
148.47588	3214.158
148.48497	1814.5999
148.49246	2783.2856
157.79585	1810.0518
198.17351	2435.0627
226.08249	2559.8235
368.7309	2655.3533
377.26587	2746.9915
384.28824	2787.5188
654.16479	2991.9871
824.15778	2908.1025
END IONS

BEGIN IONS
TITLE=2118: Scan 15012 (rt=4974.67) [D:\L1aex-Pool22-080823-02a.raw]
PEPMASS=413.23915 207098.94
CHARGE=2+
SCANS=15012
RAWSCANS=sn15012
RTINSECONDS=4974.6657
111.04443	5704.814
112.16007	1679.4048
125.82462	2033.5881
126.8012	2006.5062
127.43932	2287.8733
133.08635	17424.537
151.09698	2842.9578
155.07115	2661.1592
175.27312	2308.9497
177.1127	6233.5356
185.57446	2544.3833
199.09694	2539.1267
217.66725	2619.8008
222.02336	2260.3884
239.15063	4191.5547
242.47839	2590.6304
243.12341	6417.6147
263.98782	3090.1572
267.50485	2567.7795
287.14993	8407.2842
292.87466	2782.0522
301.14197	3792.1892
310.29095	2528.6262
386.96603	3061.4275
413.26675	5548.8076
413.97644	3328.9448
569.29968	2804.2654
757.52478	2945.3726
825.4718	56936.488
826.47412	26829.107
827.47577	6671.0889
END IONS

BEGIN IONS
TITLE=2119: Scan 15014 (rt=4975.04) [D:\L1aex-Pool22-080823-02a.raw]
PEPMASS=442.24199 41116.813
CHARGE=2+
SCANS=15014
RAWSCANS=sn15014
RTINSECONDS=4975.0419
102.20115	1318.799
104.55836	1507.0492
121.31894	1672.6342
136.13409	1996.9861
148.10287	2012.0117
183.35904	2058.8633
224.27441	2258.5725
283.91705	2519.1997
328.58884	3245.1343
525.10406	3044.738
543.73163	2446.5811
566.26202	2584.5383
658.97278	3042.6924
END IONS

BEGIN IONS
TITLE=2120: Scan 15015 (rt=4975.22) [D:\L1aex-Pool22-080823-02a.raw]
PEPMASS=631.89117 58616.719
CHARGE=2+
SCANS=15015
RAWSCANS=sn15015
RTINSECONDS=4975.2202
139.02512	1828.338
141.86813	2204.3157
148.07191	1944.0616
219.60593	2809.8037
264.81296	2486.1323
343.71771	2461.8198
388.51807	2780.533
440.02213	2677.5647
570.29712	2621.7129
631.8916	12349.532
632.39178	4887.1138
876.65668	3636.1572
978.1684	2833.4185
1252.1744	3299.2966
END IONS

BEGIN IONS
TITLE=2121: Scan 15016 (rt=4975.4) [D:\L1aex-Pool22-080823-02a.raw]
PEPMASS=452.27911 77826.031
CHARGE=2+
SCANS=15016
RAWSCANS=sn15016
RTINSECONDS=4975.396
100.39349	1514.5989
108.54704	1420.558
113.94987	1564.2021
129.71312	2082.374
138.66229	1903.0784
144.59692	2512.0879
150.1828	2725.7327
150.76822	2089.166
164.62564	2271.0295
166.02829	2381.0005
170.5728	2251.9316
170.58041	2376.3413
171.36626	2050.5129
204.93787	2796.5471
338.88458	6300.5723
340.69809	2554.5686
356.89481	8056.1919
357.89038	3376.5759
374.90491	8503.7939
830.15149	2840.9929
893.90521	2823.9785
905.45587	2909.427
END IONS

BEGIN IONS
TITLE=2122: Scan 15018 (rt=4975.74) [D:\L1aex-Pool22-080823-02a.raw]
PEPMASS=405.7394 44998.563
CHARGE=2+
SCANS=15018
RAWSCANS=sn15018
RTINSECONDS=4975.7448
102.17895	1794.9692
106.22601	1499.1943
107.30858	1444.9031
108.17716	1478.6014
108.44164	1439.446
124.14402	1722.0056
137.99016	1867.4773
163.38115	2063.3318
170.03957	2249.489
218.28493	2549.4175
287.80807	2885.679
349.00726	2920.8008
362.96518	2701.752
378.96237	2380.8066
486.88962	3058.1191
818.08307	2675.427
END IONS

BEGIN IONS
TITLE=2123: Scan 15019 (rt=4975.92) [D:\L1aex-Pool22-080823-02a.raw]
PEPMASS=493.77386 47656.719
CHARGE=2+
SCANS=15019
RAWSCANS=sn15019
RTINSECONDS=4975.9189
100.58632	1631.1859
101.16929	1509.1305
101.3288	1479.4993
107.05425	1711.277
172.41798	2170.0571
202.75888	2689.198
250.4613	2316.6455
268.75531	2693.5232
312.82587	2454.2039
344.06628	2551.0767
380.48819	2777.5347
387.45041	2339.0723
406.86893	2522.2375
580.72107	2961.8816
934.00446	2827.9385
END IONS

BEGIN IONS
TITLE=2124: Scan 15020 (rt=4976.09) [D:\L1aex-Pool22-080823-02a.raw]
PEPMASS=673.36384 37799.906
CHARGE=2+
SCANS=15020
RAWSCANS=sn15020
RTINSECONDS=4976.0932
120.9511	1645.5504
124.01633	1686.5325
128.63939	1871.2832
255.40105	2501.8416
366.8793	2346.1736
371.33289	2522.2859
618.32672	3100.2988
836.77612	3038.4885
982.13519	2657.6394
1321.1199	3047.8516
END IONS

BEGIN IONS
TITLE=2125: Scan 15021 (rt=4976.27) [D:\L1aex-Pool22-080823-02a.raw]
PEPMASS=507.32434 63259.094
CHARGE=2+
SCANS=15021
RAWSCANS=sn15021
RTINSECONDS=4976.2694
100.81995	1497.6503
102.7123	1337.6619
105.57997	1580.9603
108.85789	1681.4591
116.18422	1531.9073
116.68114	1786.5786
121.78928	1674.7275
123.42807	2212.9756
124.24866	1795.7737
130.36337	1733.9508
148.98615	2243.8472
157.03218	2384.2922
157.15419	2065.7061
165.36629	2297.7236
181.59798	2987.5896
201.12476	2191.127
207.09755	2392.5803
228.46564	2600.3643
241.87683	3139.032
247.33315	3198.6506
349.61591	2780.4832
359.67508	2797.2585
402.98294	3224.3481
420.99542	3213.5032
469.26456	2722.9043
END IONS

BEGIN IONS
TITLE=2126: Scan 15022 (rt=4976.44) [D:\L1aex-Pool22-080823-02a.raw]
PEPMASS=534.06647 38881.531
CHARGE=3+
SCANS=15022
RAWSCANS=sn15022
RTINSECONDS=4976.4447
144.34352	1885.8453
148.44144	2200.0481
150.60313	1978.6689
174.83087	2133.0596
175.30862	2565.666
179.08665	2428.4458
259.40649	2939.6836
438.17609	2712.5063
501.13516	2796.3467
567.36255	2620.7698
657.36029	3011.4106
1180.8373	2759.1965
END IONS

BEGIN IONS
TITLE=2127: Scan 15023 (rt=4976.62) [D:\L1aex-Pool22-080823-02a.raw]
PEPMASS=512.76465 56957.781
CHARGE=2+
SCANS=15023
RAWSCANS=sn15023
RTINSECONDS=4976.6219
101.99542	1589.9192
102.15365	1646.1433
106.76748	1445.9224
108.53651	1728.8654
113.01038	1552.12
115.63091	1573.7448
130.12625	1909.4448
164.6938	2553.6328
166.15787	2257.5046
176.82442	2091.8743
223.57755	2708.6904
238.51387	3126.6438
377.38779	2455.6147
389.86526	2847.5078
461.01486	2521.6543
553.12793	2727.7468
602.31274	2452.4258
703.94495	2525.6284
767.19635	2736.5662
955.52924	3008.1338
END IONS

BEGIN IONS
TITLE=2128: Scan 15026 (rt=4977.15) [D:\L1aex-Pool22-080823-02a.raw]
PEPMASS=474.29193 93130
CHARGE=2+
SCANS=15026
RAWSCANS=sn15026
RTINSECONDS=4977.1519
122.75891	1954.55
124.01165	1993.1462
125.73558	2062.4558
133.2054	1701.3949
133.98117	1781.9869
140.30573	1978.7485
148.37341	2125.1541
148.40019	2124.9553
148.40858	2525.2124
148.41704	3035.7214
148.42639	4554.4858
148.43518	7547.3804
148.45506	7239.9009
148.46451	6706.689
148.4738	2488.6606
148.48183	2181.6926
148.49136	2857.9063
148.59627	2110.8271
177.03249	2167.8064
182.88383	2806.3252
232.26884	2171.4629
266.62595	2201.2258
545.39557	2696.4167
737.63184	2542.3347
END IONS

BEGIN IONS
TITLE=2129: Scan 15028 (rt=4977.43) [D:\L1aex-Pool22-080823-02a.raw]
PEPMASS=413.23914 92389.5
CHARGE=2+
SCANS=15028
RAWSCANS=sn15028
RTINSECONDS=4977.4286
101.29658	1354.5664
105.27305	1742.4839
109.85976	1476.9058
110.42951	1690.9639
111.04427	1832.0398
122.57674	1742.0723
133.08618	6733.0059
139.96065	1996.8906
148.44777	2540.5847
175.65338	2270.7283
199.84212	2769.7478
254.82376	2555.5742
281.42673	3335.9253
320.45377	2393.9319
364.46573	2827.6968
491.63004	2979.1128
560.26349	2565.9963
825.47107	32519.484
826.47369	8951.0371
END IONS

BEGIN IONS
TITLE=2130: Scan 15029 (rt=4977.69) [D:\L1aex-Pool22-080823-02a.raw]
PEPMASS=421.75242 86627.531
CHARGE=2+
SCANS=15029
RAWSCANS=sn15029
RTINSECONDS=4977.6895
106.5822	1855.0833
112.8515	1819.8359
115.62952	1521.9432
119.65681	1748.1663
121.44598	1607.1559
133.08607	2837.3376
133.56847	1733.9618
137.3958	1999.6434
173.80133	2244.3411
190.29187	2239.2083
207.53581	2307.7654
212.6297	2405.8218
276.52899	2534.5154
306.20901	2370.9072
334.98682	2520.0879
344.16373	2816.999
406.08603	2809.1387
421.18457	3592.687
730.68286	3059.9749
735.77063	3174.2795
825.46936	12523.601
826.47455	3743.3184
839.96643	2982.5344
842.4978	7607.3076
843.50665	3578.1797
END IONS

BEGIN IONS
TITLE=2131: Scan 15031 (rt=4978.07) [D:\L1aex-Pool22-080823-02a.raw]
PEPMASS=465.77885 63682.156
CHARGE=2+
SCANS=15031
RAWSCANS=sn15031
RTINSECONDS=4978.0672
104.89699	1453.5677
104.90676	1562.8223
107.95512	1824.1763
110.91743	1515.6848
112.82871	1570.8466
133.08575	2287.7236
139.5782	1801.8501
150.49127	1845.5123
181.4231	2340.386
181.6055	3697.1038
270.80429	3337.0786
271.26181	2337.6748
312.23401	2761.9863
318.18704	2668.2507
363.15237	2652.8379
425.79922	2571.2827
438.7627	2549.2034
457.07016	2615.522
467.27118	2942.3306
514.37659	2744.8083
914.53149	2978.0574
930.54413	3951.9929
END IONS

BEGIN IONS
TITLE=2132: Scan 15036 (rt=4978.94) [D:\L1aex-Pool22-080823-02a.raw]
PEPMASS=620.37252 55571.031
CHARGE=2+
SCANS=15036
RAWSCANS=sn15036
RTINSECONDS=4978.9425
112.03028	1584.8306
113.17816	1817.1863
126.39402	1779.6381
126.4276	2009.9042
126.57515	1699.7758
134.18712	1818.9436
144.2437	2143.8191
144.46077	2022.6383
146.13365	1929.6555
320.04276	2762.9795
414.01407	2722.1238
516.4798	2531.3127
620.37262	10930.827
620.8761	4465.5298
891.47845	2800.4766
1239.7344	3047.2087
END IONS

BEGIN IONS
TITLE=2133: Scan 15038 (rt=4979.3) [D:\L1aex-Pool22-080823-02a.raw]
PEPMASS=411.1637 60825.469
CHARGE=2+
SCANS=15038
RAWSCANS=sn15038
RTINSECONDS=4979.297
113.06119	1384.3999
114.72182	1752.8711
116.21265	1839.429
125.29818	1889.4387
132.2321	2134.928
134.77327	1856.1244
135.37788	1967.2203
144.10065	2243.9895
156.64114	1983.2229
159.21318	1921.1602
169.78305	2175.7126
191.90768	2135.8916
192.66463	2352.7043
208.71115	2093.7095
210.06418	2535.6431
220.88982	2386.9272
234.63164	2336.177
268.88675	2939.7998
297.17471	2646.3938
327.07974	2447.5088
474.91818	2850.9648
673.54742	2797.7385
700.20984	2818.6611
END IONS

BEGIN IONS
TITLE=2134: Scan 15039 (rt=4979.47) [D:\L1aex-Pool22-080823-02a.raw]
PEPMASS=501.38174 57435.531
CHARGE=2+
SCANS=15039
RAWSCANS=sn15039
RTINSECONDS=4979.4711
102.08075	1861.4099
110.84903	1604.874
117.01391	2254.4644
124.54385	1813.2483
150.9034	1807.8419
172.28136	2088.2219
174.93889	2221.3691
206.59691	2635.0483
223.45969	2325.812
235.80687	2072.9692
236.3593	2684.2483
242.02812	2365.6577
249.82503	2907.4077
286.75	2492.6726
342.75937	2537.3765
636.35803	2858.7563
646.39325	2928.6042
671.86835	2779.6887
743.70441	3642.6724
863.59949	2948.2495
END IONS

BEGIN IONS
TITLE=2135: Scan 15040 (rt=4979.65) [D:\L1aex-Pool22-080823-02a.raw]
PEPMASS=468.75888 71539.25
CHARGE=2+
SCANS=15040
RAWSCANS=sn15040
RTINSECONDS=4979.6455
109.16402	1538.3555
121.96793	1866.2262
122.5281	1986.2382
123.80544	1690.9066
126.55914	1706.3428
127.56099	1854.2968
133.39224	1943.8273
148.44843	2440.6077
149.40637	2002.3488
154.70345	2174.2612
155.56613	2019.074
155.68578	2042.0361
181.59618	2601.1406
185.32703	2461.6326
230.05	2369.7544
234.04788	2154.9663
237.54675	2371.9155
330.92477	2588.5425
335.58527	2549.5149
340.8811	3004.3926
364.01913	2980.7896
631.41565	2750.1772
762.01288	3384.1169
762.8299	2731.8928
881.66913	3133.0662
935.50787	5524.0024
END IONS

BEGIN IONS
TITLE=2136: Scan 15041 (rt=4979.82) [D:\L1aex-Pool22-080823-02a.raw]
PEPMASS=417.94101 35579.656
CHARGE=3+
SCANS=15041
RAWSCANS=sn15041
RTINSECONDS=4979.8196
115.24927	1503.0724
120.95803	1883.6855
128.242	1764.1764
143.59987	2045.6891
146.66129	2322.8972
192.87817	2130.9915
196.1761	2373.6567
196.65779	2445.1138
249.11911	2563.2029
287.38498	2448.0461
339.70422	2574.9646
1103.9764	3244.4778
END IONS

BEGIN IONS
TITLE=2137: Scan 15042 (rt=4980) [D:\L1aex-Pool22-080823-02a.raw]
PEPMASS=480.63254 70031.563
CHARGE=3+
SCANS=15042
RAWSCANS=sn15042
RTINSECONDS=4979.9954
125.69521	1857.2173
135.27859	1863.3962
146.93729	1806.1121
175.39836	2583.8826
213.12552	2232.0029
220.0831	2523.5725
253.42764	2403.9841
287.54935	2483.249
292.8775	2705.061
351.55258	2390.3059
380.83798	2892.7751
399.25522	3028.8538
424.48773	2415.2554
432.64688	2611.4287
481.26355	7751.7778
971.92603	2988.1545
1085.8268	3163.7813
1120.2938	3392.908
1123.179	3522.7151
END IONS

BEGIN IONS
TITLE=2138: Scan 15043 (rt=4980.17) [D:\L1aex-Pool22-080823-02a.raw]
PEPMASS=869.49724 100243.25
CHARGE=1+
SCANS=15043
RAWSCANS=sn15043
RTINSECONDS=4980.1718
148.30167	2156.26
148.37892	2145.3867
148.38792	2090.9668
148.39565	1746.5243
148.40607	1997.3895
148.41383	2721.207
148.42282	5851.6851
148.43146	8610.6768
148.45139	13206.792
148.46007	7011.6606
148.46954	4211.4121
148.47774	2344.228
148.6234	2425.1331
156.81624	2270.2336
200.31564	2270.6406
207.42142	2651.1489
339.98911	2472.9753
410.2027	2842.697
612.73083	3175.521
664.83777	2673.6033
711.40094	2646.8213
1677.7896	3541.3291
END IONS

BEGIN IONS
TITLE=2139: Scan 15045 (rt=4980.45) [D:\L1aex-Pool22-080823-02a.raw]
PEPMASS=435.25225 574004.63
CHARGE=2+
SCANS=15045
RAWSCANS=sn15045
RTINSECONDS=4980.4502
109.42103	1475.267
111.04432	12011.366
113.06029	2376.968
119.83112	1892.9603
126.68094	1685.0759
131.07062	3912.1138
133.08611	36597.719
137.06023	5575.3687
141.86076	2039.6936
151.09686	6187.5454
154.87788	2293.0254
155.07054	13118.385
175.09673	4289.0918
177.11243	9788.8379
195.12321	5458.6875
199.09686	12378.911
221.13892	3751.7847
226.84451	2731.7493
235.25772	2471.6245
239.14996	4369.0815
243.12315	14470.886
247.81035	2317.2493
256.34644	2155.603
269.13916	2533.7695
275.07928	2486.6689
287.14972	15130.644
290.84647	2775.4795
311.68979	2379.9731
331.17593	9155.5977
332.18015	3186.2458
375.2019	4013.5168
543.30322	3181.9331
564.31982	2915.481
631.35425	4609.6631
675.38324	5238.5581
693.38873	3123.781
781.4469	5722.6792
795.42743	4010.0144
825.47229	8082.4287
827.79364	2666.2644
869.49725	230095.03
870.50104	100015.38
END IONS

BEGIN IONS
TITLE=2140: Scan 15048 (rt=4981.09) [D:\L1aex-Pool22-080823-02a.raw]
PEPMASS=389.21006 55940.688
CHARGE=2+
SCANS=15048
RAWSCANS=sn15048
RTINSECONDS=4981.0939
100.02855	1302.5518
107.73524	1612.7842
111.35396	1410.0475
115.32906	1694.0748
119.29241	1631.2404
122.75263	2040.9618
128.50658	1611.7444
135.68729	1768.5348
139.56833	2068.0776
146.56459	1967.2806
151.48141	1861.3448
160.95795	2138.5024
161.7048	2241.283
183.80553	2480.3662
188.83231	2301.0911
247.66103	2478.147
277.68536	2384.3086
436.72119	3095.1521
512.02521	2590.8574
529.5	2831.2053
578.60529	2530.2454
711.25867	2632.3357
END IONS

BEGIN IONS
TITLE=2141: Scan 15049 (rt=4981.27) [D:\L1aex-Pool22-080823-02a.raw]
PEPMASS=378.18817 38662.875
CHARGE=2+
SCANS=15049
RAWSCANS=sn15049
RTINSECONDS=4981.2682
109.63416	1669.5026
110.41794	1920.7262
117.72421	2067.7053
146.68114	2207.7107
170.11472	2146.928
172.93234	2710.8223
187.58238	2306.4675
241.51454	2743.3179
255.67523	2479.2542
377.15799	5349.0098
461.90512	2517.8184
END IONS

BEGIN IONS
TITLE=2142: Scan 15051 (rt=4981.62) [D:\L1aex-Pool22-080823-02a.raw]
PEPMASS=780.46094 37265.438
CHARGE=1+
SCANS=15051
RAWSCANS=sn15051
RTINSECONDS=4981.6165
134.66132	2081.9316
139.3717	1889.601
150.07503	2524.6775
157.16652	2097.6316
167.97687	2134.9019
183.99229	2121.0679
204.41644	2182.354
313.0275	2619.1624
325.59848	2525.2966
334.58353	2430.8186
589.89801	3096.0044
END IONS

BEGIN IONS
TITLE=2143: Scan 15052 (rt=4981.79) [D:\L1aex-Pool22-080823-02a.raw]
PEPMASS=453.23269 50632.063
CHARGE=2+
SCANS=15052
RAWSCANS=sn15052
RTINSECONDS=4981.7936
111.64346	1551.491
140.47925	2173.8284
142.04527	1947.0671
172.22441	1929.9661
173.46135	2192.7173
175.04263	2530.1472
237.02074	2247.2058
256.67096	2647.2151
385.11774	3223.4302
439.41	2808.0112
639.80426	2979.7693
661.99988	2940.623
891.47571	4960.1895
907.45056	7522.6201
END IONS

BEGIN IONS
TITLE=2144: Scan 15055 (rt=4982.32) [D:\L1aex-Pool22-080823-02a.raw]
PEPMASS=553.86371 53102.688
CHARGE=2+
SCANS=15055
RAWSCANS=sn15055
RTINSECONDS=4982.3192
104.63129	1472.5009
108.83532	1486.1676
113.74901	2073.4595
118.25023	1660.0387
122.49435	1900.8125
141.29121	1887.0078
142.41429	2333.5491
154.01115	2186.4182
170.18765	2158.5422
174.29994	2407.6438
183.3085	2197.0332
184.07405	2055.7302
219.13008	2591.1685
242.5818	2823.5991
287.83112	2496.0566
362.90927	2581.8015
458.01767	2645.3074
651.11389	2579.7095
674.23993	2682.6829
678.54773	2701.1201
END IONS

BEGIN IONS
TITLE=2145: Scan 15056 (rt=4982.49) [D:\L1aex-Pool22-080823-02a.raw]
PEPMASS=499.27609 72246.906
CHARGE=2+
SCANS=15056
RAWSCANS=sn15056
RTINSECONDS=4982.4939
123.06553	1764.1564
126.31241	1943.9978
127.7993	1923.434
136.38715	1854.2786
141.03978	2178.7581
146.18011	2211.3909
155.98965	2041.5856
162.23727	1887.7297
166.82108	2064.5627
168.07526	2008.6886
170.36113	2305.5232
192.47818	2242.094
197.89328	2192.1133
200.69283	2500.3777
206.71561	2740.4141
212.23865	2185.2847
229.28253	2166.2017
235.22833	2464.4443
263.92386	2212.3713
326.42453	2637.6167
332.05826	2987.677
517.55951	2749.7292
528.08716	3627.6433
594.95197	2960.0852
662.05188	2776.002
932.44415	2760.8477
END IONS

BEGIN IONS
TITLE=2146: Scan 15057 (rt=4982.67) [D:\L1aex-Pool22-080823-02a.raw]
PEPMASS=463.85239 62996.188
CHARGE=3+
SCANS=15057
RAWSCANS=sn15057
RTINSECONDS=4982.6681
120.9996	1705.3743
123.92082	1516.0551
124.08781	1795.4166
130.90891	3147.9602
133.08606	2776.6096
133.68004	2098.7344
149.04572	1980.0352
155.43712	1998.1398
214.12326	2456.9197
312.98334	2616.7725
350.65936	2485.8376
360.02902	6341.4731
361.02789	3210.0818
403.20602	2760.4954
417.70789	2757.1704
464.22144	2967.1423
488.11496	3642.6868
1371.5869	3463.7134
END IONS

BEGIN IONS
TITLE=2147: Scan 15058 (rt=4982.84) [D:\L1aex-Pool22-080823-02a.raw]
PEPMASS=883.47748 39952.813
CHARGE=2+
SCANS=15058
RAWSCANS=sn15058
RTINSECONDS=4982.8442
143.77451	2014.4905
148.4481	4867.6987
181.0406	2725.989
181.88182	2197.9016
200.41116	2257.8391
206.31348	2194.7139
233.33858	2425.7307
240.37947	2496.1301
340.35822	3013.0264
397.46625	2510.4075
1548.2002	3225.793
END IONS

BEGIN IONS
TITLE=2148: Scan 15059 (rt=4983.02) [D:\L1aex-Pool22-080823-02a.raw]
PEPMASS=457.26531 140867.72
CHARGE=2+
SCANS=15059
RAWSCANS=sn15059
RTINSECONDS=4983.0223
133.0862	12535.303
140.22696	1893.5093
150.58009	2313.8499
155.83237	2471.3088
160.87091	2738.8596
174.08133	2149.4583
181.60605	3007.2468
188.94205	2167.8228
195.12234	3017.8901
196.5127	2384.4844
240.59245	2357.3433
247.39267	2531.9492
283.56845	2633.2239
287.14993	2782.3506
315.69034	2323.6094
331.17706	3340.5354
630.94861	2819.2507
718.28503	2694.8672
838.60852	3628.6086
885.1134	3093.6331
913.52386	35621.695
914.52802	23028.963
1008.467	2823.2759
1118.0234	2953.7385
1284.0079	3492.3848
END IONS

BEGIN IONS
TITLE=2149: Scan 15060 (rt=4983.2) [D:\L1aex-Pool22-080823-02a.raw]
PEPMASS=439.28152 103628.25
CHARGE=3+
SCANS=15060
RAWSCANS=sn15060
RTINSECONDS=4983.2041
118.04784	1945.0573
148.42169	4247.4106
148.43074	8043.6753
148.45061	14161.102
148.46002	7781.458
148.46902	4699.1821
148.47743	2467.7097
148.48698	2300.1802
148.52087	1996.5519
156.39618	2416.5217
241.2428	2658.7913
366.33682	2778.0244
398.11456	2834.3049
420.83325	3390.3315
438.84418	4993.0796
439.19434	4298.3628
439.28137	7592.4395
874.22876	2921.9114
888.52112	3667.3003
END IONS

BEGIN IONS
TITLE=2150: Scan 15063 (rt=4983.75) [D:\L1aex-Pool22-080823-02a.raw]
PEPMASS=413.23913 57831.344
CHARGE=2+
SCANS=15063
RAWSCANS=sn15063
RTINSECONDS=4983.7452
106.91821	1591.3289
116.20227	1361.9391
116.95721	1861.3448
122.30908	1665.994
123.56477	1923.2605
131.78354	2033.126
136.86057	1905.5135
143.51489	1908.954
144.18085	2330.5728
148.44185	2342.1763
149.5472	2273.2566
153.65375	2267.2568
182.80569	2203.7234
212.21336	2473.3096
234.86128	2193.4158
263.77921	2318.093
411.08591	2638.8708
412.19687	5124.625
630.50507	2944.3687
631.45337	2888.1697
822.45593	3623.4172
END IONS

BEGIN IONS
TITLE=2151: Scan 15064 (rt=4983.95) [D:\L1aex-Pool22-080823-02a.raw]
PEPMASS=455.24954 63184.375
CHARGE=2+
SCANS=15064
RAWSCANS=sn15064
RTINSECONDS=4983.9453
100.43394	1558.2247
101.35568	1421.4244
103.2982	1272.1995
114.2499	1510.4922
115.43024	1609.7109
115.73425	1540.2681
122.98607	2184.4917
126.31949	1880.1379
128.75725	1763.3519
130.49973	2293.0884
132.07959	2132.1438
141.54295	1887.3196
167.88251	2199.4495
183.27209	2893.5488
545.49487	2897.9531
579.75354	3095.8394
600.44397	2673.6873
625.63818	2923.7766
891.47827	4386.8652
907.44495	6061.75
908.45197	5095.7729
END IONS

BEGIN IONS
TITLE=2152: Scan 15065 (rt=4984.12) [D:\L1aex-Pool22-080823-02a.raw]
PEPMASS=452.27879 81089.313
CHARGE=2+
SCANS=15065
RAWSCANS=sn15065
RTINSECONDS=4984.1196
103.42326	1588.4928
103.72102	1508.6769
107.93055	1826.2373
109.73482	1669.8989
119.78562	1764.0681
120.60262	1719.5769
141.88809	1995.1877
143.5354	2070.3367
148.14214	2070.8787
149.21432	2177.4531
160.18622	2231.0552
168.86984	1955.2804
338.88373	8367.1309
356.89484	6250.9902
374.00198	2918.0452
374.90482	8711.7578
392.92413	2550.7981
545.59747	3070.05
545.64648	2953.7012
619.72717	2659.8467
633.82349	2728.6042
655.38605	2715.7896
713.12927	2732.4072
905.45844	3513.4487
END IONS

BEGIN IONS
TITLE=2153: Scan 15066 (rt=4984.29) [D:\L1aex-Pool22-080823-02a.raw]
PEPMASS=533.19183 52446.938
CHARGE=3+
SCANS=15066
RAWSCANS=sn15066
RTINSECONDS=4984.2938
148.44066	3902.0991
187.08519	2238.4768
207.92976	2549.7478
221.08479	3166.2273
222.48758	2261.0171
239.09642	2399.9565
277.92407	2404.4998
292.40796	2720.3127
530.38373	2647.4534
565.4068	2937.0627
605.99396	2885.5515
721.22217	2994.3323
918.56732	2747.3569
1051.5929	2679.1125
1459.7634	3347.1646
END IONS

BEGIN IONS
TITLE=2154: Scan 15068 (rt=4984.65) [D:\L1aex-Pool22-080823-02a.raw]
PEPMASS=377.22815 38654.875
CHARGE=2+
SCANS=15068
RAWSCANS=sn15068
RTINSECONDS=4984.6479
101.61335	1674.0323
109.08521	1740.2457
110.38734	1769.616
111.14188	1674.321
113.69324	1611.5533
129.56	1921.7184
134.08545	1797.5159
144.92625	2067.4182
147.18504	1938.1454
148.44812	2303.9121
166.856	2243.874
184.54945	2317.9502
185.97485	2316.7441
188.10048	2406.1333
459.13489	2394.4719
END IONS

BEGIN IONS
TITLE=2155: Scan 15070 (rt=4985) [D:\L1aex-Pool22-080823-02a.raw]
PEPMASS=483.82458 49453.625
CHARGE=3+
SCANS=15070
RAWSCANS=sn15070
RTINSECONDS=4984.9988
134.8606	2022.241
150.04172	2413.6602
154.03104	2073.1548
245.11227	2342.0266
246.66586	2504.231
348.11462	2357.9407
375.45557	2716.1213
430.29254	3031.1882
507.2991	2739.4795
897.22339	3270.647
1007.0144	3044.9468
1009.5408	3312.8982
1140.1652	2779.0774
1339.8513	3292.9412
END IONS

BEGIN IONS
TITLE=2156: Scan 15071 (rt=4985.18) [D:\L1aex-Pool22-080823-02a.raw]
PEPMASS=498.93985 53659.813
CHARGE=3+
SCANS=15071
RAWSCANS=sn15071
RTINSECONDS=4985.1794
130.44974	1751.6766
133.08658	2360.3853
143.15131	1947.4724
143.23488	1913.9489
148.44098	2550.7729
151.35762	2081.7661
152.52124	2237.4976
152.91325	2080.114
156.42915	2180.4429
266.0972	2570.8762
290.14999	2389.3601
320.20093	2657.1213
321.00845	3751.1619
457.34491	3385.1431
489.79874	2568.9446
1036.0405	3050.2368
1242.2063	3101.8315
END IONS

BEGIN IONS
TITLE=2157: Scan 15072 (rt=4985.36) [D:\L1aex-Pool22-080823-02a.raw]
PEPMASS=442.24201 57254.375
CHARGE=2+
SCANS=15072
RAWSCANS=sn15072
RTINSECONDS=4985.3561
118.25684	1835.5684
119.9356	1669.4949
122.5274	2065.5764
123.60509	1696.4384
141.07791	1967.5542
148.44897	2858.0459
169.14604	2518.301
181.60481	3148.3733
196.41951	2121.9431
219.70273	2376.0371
260.18723	2702.2634
268.04053	2667.9753
315.4631	2646.0652
382.27841	2459.6292
441.29874	8471.8398
1031.655	2906.2305
1083.1326	3114.8594
END IONS

BEGIN IONS
TITLE=2158: Scan 15073 (rt=4985.53) [D:\L1aex-Pool22-080823-02a.raw]
PEPMASS=457.26545 98215.438
CHARGE=2+
SCANS=15073
RAWSCANS=sn15073
RTINSECONDS=4985.5323
105.64117	1374.1333
122.13504	1767.9113
123.7498	2288.7593
125.46493	1542.0801
133.08629	8252.3525
135.26421	1733.5822
140.24478	2087.5261
140.51549	1779.5686
154.9025	2161.0469
169.38367	2218.1506
194.11858	2267.9988
212.06117	2509.7417
418.15738	2681.0725
450.90729	2424.54
471.53287	3105.0647
543.53204	2856.9888
570.02051	2696.7595
700.63129	3174.1033
911.03906	3358.2832
913.52429	23993.24
914.52765	13642.755
END IONS

BEGIN IONS
TITLE=2159: Scan 15075 (rt=4985.88) [D:\L1aex-Pool22-080823-02a.raw]
PEPMASS=382.22071 39022.719
CHARGE=2+
SCANS=15075
RAWSCANS=sn15075
RTINSECONDS=4985.8834
103.47937	1455.2662
104.72837	1483.8428
105.10872	1409.9194
119.37216	1550.4167
119.92155	1436.8763
182.45088	2074.6274
211.9166	2285.8838
349.27408	2613.5708
369.02136	2885.8862
372.79388	2505.4438
485.46927	2671.5759
519.79889	3067.3811
556.81909	2518.9553
769.86926	3003.5891
END IONS

BEGIN IONS
TITLE=2160: Scan 15076 (rt=4986.06) [D:\L1aex-Pool22-080823-02a.raw]
PEPMASS=439.73245 67022.719
CHARGE=2+
SCANS=15076
RAWSCANS=sn15076
RTINSECONDS=4986.0584
131.64459	1864.5038
131.65039	1725.8236
138.79727	1922.6853
139.48909	1838.9247
140.09154	2082.5605
142.19527	1694.9319
148.59737	1911.9794
150.19365	2187.9409
157.93683	2349.8152
170.84612	1870.7633
173.52245	2255.3064
175.24837	2164.9626
176.38206	2173.5913
179.5531	2566.9412
181.59656	3003.5051
196.81674	2604.2993
417.14511	2980.8777
514.21954	2434.9304
527.57953	3205.3108
623.14484	2635.0483
647.19397	3607.0049
772.43243	2776.5769
814.57867	2474.1379
817.34241	2768.6738
END IONS

BEGIN IONS
TITLE=2161: Scan 15077 (rt=4986.23) [D:\L1aex-Pool22-080823-02a.raw]
PEPMASS=586.94012 101955.19
CHARGE=3+
SCANS=15077
RAWSCANS=sn15077
RTINSECONDS=4986.2325
148.40706	2347.5288
148.41678	2804.2703
148.42528	4488.3667
148.43359	7962.6294
148.4541	8966.6055
148.46324	7528.8369
148.47144	4773.853
148.4807	2609.8186
155.79001	1992.6093
157.75507	1996.1208
167.56047	2213.8118
180.76039	2459.5708
207.98431	2023.8306
229.0531	2028.2527
234.32869	2198.4998
242.75647	2300.3159
270.59851	2939.1873
338.13629	2445.7507
396.10181	3119.5229
535.35608	2687.9521
951.5116	2688.9141
1504.1296	2937.2673
1701.4696	3258.9714
END IONS

BEGIN IONS
TITLE=2162: Scan 15079 (rt=4986.51) [D:\L1aex-Pool22-080823-02a.raw]
PEPMASS=442.24185 76049.906
CHARGE=2+
SCANS=15079
RAWSCANS=sn15079
RTINSECONDS=4986.5099
100.32467	1712.688
115.37098	1443.9702
116.73252	1629.4841
117.84932	1649.2295
120.90225	1782.554
129.41069	1733.527
132.27051	1789.2722
133.0863	4962.9243
161.55415	1977.6575
177.11278	3266.123
180.26778	2034.1986
180.27774	2700.6091
203.7713	2501.1677
207.26157	2405.7629
290.90186	3028.5437
336.1846	2711.2756
439.43329	2746.844
470.02066	2906.2917
642.07617	2685.864
825.4704	4544.8804
882.48334	3603.8501
883.47772	11715.202
END IONS

BEGIN IONS
TITLE=2163: Scan 15080 (rt=4986.77) [D:\L1aex-Pool22-080823-02a.raw]
PEPMASS=452.27883 74246.313
CHARGE=2+
SCANS=15080
RAWSCANS=sn15080
RTINSECONDS=4986.7711
104.79709	1477.9961
119.68771	1634.2715
123.51158	1728.9709
123.85275	1614.5438
131.50438	1971.0863
133.08621	2408.1594
154.13115	2233.134
158.54887	2200.6926
203.17776	2246.2566
263.23679	2389.543
281.69858	2703.6104
281.87378	2706.5156
313.53717	2491.0071
323.44568	3240.53
328.93576	2603.8069
337.55536	2675.0261
338.88318	6625.626
356.89374	8427.6133
374.90469	6200.9507
734.96155	2461.8335
886.52545	3882.2937
887.4259	3615.8857
888.11279	2573.3494
END IONS

BEGIN IONS
TITLE=2164: Scan 15081 (rt=4986.97) [D:\L1aex-Pool22-080823-02a.raw]
PEPMASS=450.75536 44966.781
CHARGE=2+
SCANS=15081
RAWSCANS=sn15081
RTINSECONDS=4986.974
103.13337	1430.6503
104.20911	1699.0061
104.5144	1416.573
106.53434	1735.6588
113.19186	1974.9095
133.08615	3146.7083
136.99832	2039.473
137.04623	2243.3713
144.36954	1822.1809
146.06445	2162.8127
292.60025	2482.2793
755.12976	3141.5889
812.87195	3250.7039
883.4812	2923.157
900.5058	5486.9307
END IONS

BEGIN IONS
TITLE=2165: Scan 15088 (rt=4988.21) [D:\L1aex-Pool22-080823-02a.raw]
PEPMASS=523.29914 52005.313
CHARGE=2+
SCANS=15088
RAWSCANS=sn15088
RTINSECONDS=4988.2081
143.24573	2453.5796
183.41997	2248.156
200.77376	2344.9644
284.15814	2934.866
387.36063	2474.5869
438.84348	8912.0918
451.77365	2435.5076
530.83148	3138.5142
649.64221	3194.4097
668.58215	2658.5898
1046.5985	4023.613
1567.7294	2719.999
END IONS

BEGIN IONS
TITLE=2166: Scan 15089 (rt=4988.39) [D:\L1aex-Pool22-080823-02a.raw]
PEPMASS=543.30225 52642.031
CHARGE=2+
SCANS=15089
RAWSCANS=sn15089
RTINSECONDS=4988.3852
105.17876	1453.4746
112.37138	2005.0133
113.91098	1920.6393
128.48006	2113.6143
146.56395	1932.7648
160.10204	2089.9424
186.42537	2226.7839
197.60066	2189.0278
213.06874	2187.6287
331.27557	2667.4583
332.07336	2871.8123
342.38876	2437.9265
512.42743	2960.8108
601.97119	2388.9624
791.47052	2662.7649
827.03741	2644.1436
850.69537	2848.145
1002.2889	3203.833
END IONS

BEGIN IONS
TITLE=2167: Scan 15090 (rt=4988.56) [D:\L1aex-Pool22-080823-02a.raw]
PEPMASS=533.19202 47358.688
CHARGE=3+
SCANS=15090
RAWSCANS=sn15090
RTINSECONDS=4988.5622
134.25957	1874.0613
136.14243	1624.4673
148.43991	2451.8223
163.8136	2434.8245
170.97452	2351.3931
181.59724	2991.4785
196.74767	2251.2957
208.83258	2689.803
223.04491	2602.8423
225.68712	2212.7666
261.22134	2709.4478
448.76376	2896.3916
615.08191	2654.3643
692.67395	2779.6382
1342.7998	3123.021
END IONS

BEGIN IONS
TITLE=2168: Scan 15092 (rt=4988.92) [D:\L1aex-Pool22-080823-02a.raw]
PEPMASS=382.22064 59136.406
CHARGE=2+
SCANS=15092
RAWSCANS=sn15092
RTINSECONDS=4988.9161
101.53749	1666.6339
102.8157	1974.6538
106.25095	1519.676
108.7588	1756.9675
113.02811	2029.442
129.39584	2300.146
129.44623	2371.0488
137.41949	2080.209
138.08188	2022.5757
154.82532	2144.2817
169.52191	2116.22
170.52335	2484.7393
179.45967	2089.1555
181.59621	2716.0322
225.21547	2397.1714
244.74959	2422.4312
277.88895	2459.8777
381.15295	5683.3955
381.18884	5094.6807
488.63214	2612.9966
END IONS

BEGIN IONS
TITLE=2169: Scan 15093 (rt=4989.09) [D:\L1aex-Pool22-080823-02a.raw]
PEPMASS=474.62045 58146.125
CHARGE=3+
SCANS=15093
RAWSCANS=sn15093
RTINSECONDS=4989.0946
123.25896	1837.4636
126.54613	2022.0081
135.93843	2423.1777
139.6355	1878.9435
144.51227	1890.4885
153.32327	1869.1738
157.10036	2046.8601
171.07721	2496.4033
225.66678	2406.9587
370.83047	2714.676
481.71393	2507.5601
507.18088	2628.8479
566.47113	2579.252
569.89581	2611.4844
1024.8546	2839.5957
1118.8035	3085.8835
1121.6078	2820.4829
1133.5732	2915.4165
1390.6935	3079.5752
END IONS

BEGIN IONS
TITLE=2170: Scan 15094 (rt=4989.27) [D:\L1aex-Pool22-080823-02a.raw]
PEPMASS=652.48065 58683.063
CHARGE=3+
SCANS=15094
RAWSCANS=sn15094
RTINSECONDS=4989.2708
158.54109	1988.6527
160.25102	2323.1201
174.29892	2477.1055
203.36156	2504.4412
212.89241	2380.1064
214.43097	2294.5637
227.7697	2414.8765
243.30536	2870.5281
247.2953	2369.4082
286.88245	2376.7568
300.93356	2978.7319
341.0206	2696.6753
355.88635	3003.6582
359.03015	3580.051
456.65366	3177.7908
464.78574	2370.3418
528.90381	2702.8755
531.82135	2846.0432
657.67273	2799.8262
771.5863	2922.2554
END IONS

BEGIN IONS
TITLE=2171: Scan 15096 (rt=4989.55) [D:\L1aex-Pool22-080823-02a.raw]
PEPMASS=443.7656 154934
CHARGE=2+
SCANS=15096
RAWSCANS=sn15096
RTINSECONDS=4989.5545
111.04417	2571.8655
124.12746	2034.9573
127.45809	1784.4128
133.08623	12111.287
151.09682	2868.0396
152.47679	1909.7842
155.07111	2323.8816
175.0954	2034.4276
176.71045	2028.8904
181.60442	2867.2751
193.87183	2091.5396
214.40276	2540.4634
244.91206	2430.9819
360.21225	2456.5391
593.3924	2792.5059
742.13641	3028.3518
869.49677	34078.848
870.50006	14199.595
886.52374	31738.023
887.42578	8027.4976
887.52722	10619.205
END IONS

BEGIN IONS
TITLE=2172: Scan 15097 (rt=4989.82) [D:\L1aex-Pool22-080823-02a.raw]
PEPMASS=457.26536 93906
CHARGE=2+
SCANS=15097
RAWSCANS=sn15097
RTINSECONDS=4989.8157
101.32339	1375.7959
102.93525	1597.7816
119.16597	1565.7329
119.37901	1593.7069
125.11023	1818.3925
133.08626	6924.5127
192.79652	2624.4844
194.57382	2256.3713
243.12392	2411.9993
287.1503	3436.1318
459.16138	2658.6631
556.9881	2565.3596
804.70264	2986.5698
813.31903	2821.9993
822.57397	2942.3621
913.52301	32000.857
914.53143	11593.213
END IONS

BEGIN IONS
TITLE=2173: Scan 15098 (rt=4990.02) [D:\L1aex-Pool22-080823-02a.raw]
PEPMASS=382.22063 53238.188
CHARGE=2+
SCANS=15098
RAWSCANS=sn15098
RTINSECONDS=4990.0186
107.25976	1622.3113
107.48824	1518.974
115.61412	1474.0793
123.25251	1683.0067
125.11491	2216.6733
132.19675	2126.9333
137.47447	2183.3147
150.92708	2192.9597
168.29985	2432.4102
170.37099	2182.4763
242.07744	2386.0605
254.73544	2501.019
355.88193	2489.2734
360.2825	2546.6123
392.39539	3079.7827
482.23975	3550.4526
559.97827	2680.7122
642.35455	2753.0955
END IONS

BEGIN IONS
TITLE=2174: Scan 15099 (rt=4990.19) [D:\L1aex-Pool22-080823-02a.raw]
PEPMASS=512.76453 62714.25
CHARGE=2+
SCANS=15099
RAWSCANS=sn15099
RTINSECONDS=4990.193
115.14574	1482.1118
122.17861	2011.0332
144.83414	2152.9688
145.27721	1938.0203
145.50104	2056.8445
149.42645	2169.3679
156.92773	2027.306
158.04039	2154.3796
162.31903	2065.0981
183.70186	2496.6155
187.04114	2269.9282
204.61345	2526.7927
217.73885	2205.7654
408.96344	2735.739
558.63727	2886.0632
602.84619	2850.377
640.85663	2519.0654
749.96704	2916.4617
823.84961	3281.1448
829.74249	2661.0552
829.83624	3522.7527
989.86414	3141.1792
END IONS

BEGIN IONS
TITLE=2175: Scan 15101 (rt=4990.54) [D:\L1aex-Pool22-080823-02a.raw]
PEPMASS=413.23907 223795.59
CHARGE=2+
SCANS=15101
RAWSCANS=sn15101
RTINSECONDS=4990.5432
102.09309	1336.5208
102.27734	1439.4148
102.71929	1751.0356
102.8343	1327.9005
105.39375	1503.8278
111.0443	5401.4126
115.85271	1445.056
118.29297	1428.5844
120.97769	1773.8829
121.27428	1636.1394
122.55151	1760.4283
133.08601	16945.76
133.09117	3696.0313
137.05931	2401.6948
148.4416	2543.1809
155.07045	7276.9624
155.45151	2048.4871
164.75668	2844.1753
177.11223	6652.8228
186.31679	2419.4458
195.12306	3494.8589
199.09712	3574.3799
202.20354	2280.0142
243.12321	5025.7969
287.1503	6862.5391
301.14111	2660.7979
331.17624	4548.5654
361.71091	2470.8794
375.20258	4904.2642
413.26794	6250.2334
419.22849	2837.8921
536.41071	3311.6724
546.90436	2691.2126
825.47058	75993.969
826.47363	21813.779
END IONS

BEGIN IONS
TITLE=2176: Scan 15102 (rt=4990.72) [D:\L1aex-Pool22-080823-02a.raw]
PEPMASS=449.23148 65946.281
CHARGE=2+
SCANS=15102
RAWSCANS=sn15102
RTINSECONDS=4990.7179
100.96852	1307.5104
103.31496	1827.0962
104.91689	1364.3502
108.03284	1380.8104
108.98624	1824.0314
114.45454	1852.2301
118.41589	1560.8739
120.86164	1804.4153
122.69549	1797.8954
129.3465	1689.6805
146.92937	2061.3708
163.17195	2456.1702
166.9416	2210.6616
173.4922	2185.8711
197.39694	2167.6323
206.85422	2100.686
289.5134	2968.207
312.31851	2986.3904
371.03348	2616.6362
385.12457	2753.1035
471.95383	2924.9333
489.55356	2913.9211
506.70578	2767.688
577.21655	3092.1379
840.90576	2819.291
END IONS

BEGIN IONS
TITLE=2177: Scan 15103 (rt=4990.89) [D:\L1aex-Pool22-080823-02a.raw]
PEPMASS=573.78375 47678.156
CHARGE=3+
SCANS=15103
RAWSCANS=sn15103
RTINSECONDS=4990.8921
151.7104	2566.4529
162.09534	2063.6118
172.10646	2335.3025
181.60553	2233.2778
278.10327	2326.2395
487.02615	2808.9128
538.9292	3095.9021
646.5719	2547.9148
657.64764	2888.5889
712.86182	2706.8804
1316.0964	3542.7109
1560.9209	3462.2947
1720.6171	2889.4834
END IONS

BEGIN IONS
TITLE=2178: Scan 15104 (rt=4991.07) [D:\L1aex-Pool22-080823-02a.raw]
PEPMASS=497.24402 61167.531
CHARGE=2+
SCANS=15104
RAWSCANS=sn15104
RTINSECONDS=4991.07
128.04799	1709.6021
134.03534	1915.6351
138.09456	1819.6215
141.60994	1831.8682
165.40863	2205.384
167.97331	2184.4702
227.36186	2303.3152
227.5956	2261.7473
329.94736	2555.7478
352.29443	2686.8591
365.76236	2975.1521
535.3512	3002.2708
567.86682	2999.6313
652.33984	2846.6973
655.44281	2653.999
656.35583	2559.2761
748.55359	3116.4189
897.20886	3285.8013
1122.5956	2682.6023
1433.0713	3074.6489
END IONS

BEGIN IONS
TITLE=2179: Scan 15107 (rt=4991.6) [D:\L1aex-Pool22-080823-02a.raw]
PEPMASS=442.24186 62564.125
CHARGE=2+
SCANS=15107
RAWSCANS=sn15107
RTINSECONDS=4991.6014
134.16615	1899.8638
139.16869	2014.259
151.16058	2106.7896
157.14545	2205.0767
159.53503	2005.5691
186.80533	2278.7603
195.12416	2246.2922
196.30014	2330.0493
213.36154	2136.6033
233.08627	2333.2847
233.46684	2455.429
243.97855	2357.8052
305.85294	2301.4155
340.60864	2829.6245
435.34409	2552.5107
441.29977	4800.0718
510.60315	2703.6189
715.62933	2819.6521
882.49066	4233.6729
1127.6581	2995.344
END IONS

BEGIN IONS
TITLE=2180: Scan 15108 (rt=4991.78) [D:\L1aex-Pool22-080823-02a.raw]
PEPMASS=473.26038 53645.906
CHARGE=2+
SCANS=15108
RAWSCANS=sn15108
RTINSECONDS=4991.7775
101.18243	1457.891
102.04781	1500.1698
110.80589	2209.1777
112.7941	1591.6942
113.79733	1555.9364
115.09418	1539.7805
119.28323	1847.2325
139.60954	1709.7336
139.92917	1986.1316
148.44765	2427.0381
152.10927	1999.2032
162.24052	1971.9481
181.59595	5102.3057
185.48598	2330.5005
206.09268	2218.9622
218.15022	2673.2583
282.12799	2690.2974
307.59653	2726.5588
342.80338	2778.0691
343.4205	2584.6497
END IONS

BEGIN IONS
TITLE=2181: Scan 15110 (rt=4992.13) [D:\L1aex-Pool22-080823-02a.raw]
PEPMASS=406.72891 47829.094
CHARGE=2+
SCANS=15110
RAWSCANS=sn15110
RTINSECONDS=4992.1315
105.70533	1804.4891
113.94218	1614.6533
124.53664	2030.9032
129.38451	1866.1057
131.18947	1667.025
136.10648	1583.6807
136.21393	1850.962
145.08751	1892.1113
145.69711	2095.0979
151.90926	1938.7367
157.59818	2064.4851
245.58994	2727.6069
269.50214	2510.5256
407.16916	5167.3081
458.22882	2907.7258
497.13712	2661.1152
783.40485	2686.332
END IONS

BEGIN IONS
TITLE=2182: Scan 15111 (rt=4992.31) [D:\L1aex-Pool22-080823-02a.raw]
PEPMASS=407.71332 108927.19
CHARGE=2+
SCANS=15111
RAWSCANS=sn15111
RTINSECONDS=4992.3095
104.54805	1520.5879
109.30863	1515.8427
127.39172	1691.4851
129.31761	2052.0222
134.85735	1994.5829
145.82648	2629.0654
148.36269	1997.3411
148.40501	2276.9866
148.41444	2916.4907
148.42331	3692.2334
148.43213	7381.9736
148.45204	10659.942
148.46092	7452.8813
148.47014	3317.168
148.48732	2209.4822
148.50435	1905.2729
148.51308	1871.5953
154.61536	1926.9132
181.28026	2141.2454
187.14554	2799.5356
210.78685	2405.6782
232.14763	2595.9834
281.89078	2365.7556
393.11145	2714.4722
407.1676	6608.6289
485.12167	2956.2793
768.46375	2845.677
END IONS

BEGIN IONS
TITLE=2183: Scan 15116 (rt=4993.23) [D:\L1aex-Pool22-080823-02a.raw]
PEPMASS=454.75668 69293.938
CHARGE=2+
SCANS=15116
RAWSCANS=sn15116
RTINSECONDS=4993.2344
120.22588	1703.2749
120.23088	1782.6639
127.53721	1867.188
132.70297	1880.8866
133.0863	2835.8066
160.67332	2055.8142
242.25403	2834.1423
357.53397	2469.01
361.94611	2589.0232
375.15002	2625.4382
455.22693	3077.9465
598.16724	2749.751
629.08923	2564.3181
659.28851	2838.1787
752.909	2762.0117
771.80255	2447.8645
891.47852	8040.7681
892.48492	3901.3821
908.45587	6241.624
END IONS

BEGIN IONS
TITLE=2184: Scan 15119 (rt=4993.76) [D:\L1aex-Pool22-080823-02a.raw]
PEPMASS=464.77084 50543.281
CHARGE=2+
SCANS=15119
RAWSCANS=sn15119
RTINSECONDS=4993.7597
101.43671	1716.2462
115.37077	1613.5593
120.67788	1886.7539
122.54079	1921.1943
127.00867	2034.1587
128.68275	1751.0686
237.68359	2344.2432
266.28098	2597.0996
274.62723	2821.4446
312.18564	2452.1284
318.61346	2854.498
354.98288	2579.8987
361.02545	2830.5825
410.73611	2829.001
431.08844	2673.8506
478.27139	2856.4058
543.52545	3492.2668
END IONS

BEGIN IONS
TITLE=2185: Scan 15120 (rt=4993.93) [D:\L1aex-Pool22-080823-02a.raw]
PEPMASS=384.2181 59909.563
CHARGE=2+
SCANS=15120
RAWSCANS=sn15120
RTINSECONDS=4993.9339
102.70173	1335.4855
106.47426	1499.9426
112.3284	1889.9498
112.96644	1633.6328
113.42486	1465.0568
122.0887	1400.0837
124.90345	1622.7257
134.9021	2098.0688
142.30382	2180.9336
148.44795	2662.0317
162.61938	2663.6992
164.99586	2202.2297
181.605	3615.6094
221.31113	2603.7732
242.63838	2301.0928
270.33298	2560.8452
326.97104	2930.3303
337.86594	2459.5669
342.39935	2632.9453
361.8941	2737.9836
369.23877	2548.7346
672.30865	2589.9929
750.43018	2753.188
END IONS

BEGIN IONS
TITLE=2186: Scan 15122 (rt=4994.28) [D:\L1aex-Pool22-080823-02a.raw]
PEPMASS=457.26549 162402.25
CHARGE=2+
SCANS=15122
RAWSCANS=sn15122
RTINSECONDS=4994.2824
124.88448	2287.9871
133.08629	10895.15
168.7847	2283.6929
177.11263	4179.9536
181.60571	2233.6697
186.75594	2451.6057
188.89107	2269.2102
195.12247	2004.6177
219.4301	2277.136
224.18112	2857.2998
265.16418	2803.5471
273.18536	3075.981
274.24747	2433.8923
287.14972	2800.6826
331.17548	3815.5039
357.21814	2260.7854
380.13416	2568.8584
457.23419	6630.5142
891.47839	3039.0808
913.52289	43657.926
914.52747	32271.781
915.52283	8632.6982
1361.7025	2574.6477
END IONS

BEGIN IONS
TITLE=2187: Scan 15123 (rt=4994.46) [D:\L1aex-Pool22-080823-02a.raw]
PEPMASS=497.2442 59866.5
CHARGE=2+
SCANS=15123
RAWSCANS=sn15123
RTINSECONDS=4994.4585
104.32472	1478.921
104.50573	1279.0906
116.15585	1846.2056
118.54201	1878.8196
119.08811	2290.4363
149.23062	1844.5869
153.88094	1988.4446
156.7404	1985.7632
157.11891	2969.6855
167.10271	2130.4104
168.04573	2941.8616
171.08163	2276.3782
209.9595	2488.6074
211.2872	2236.4971
230.77876	2319.3015
238.06638	2634.9907
255.58815	2442.6338
270.34793	2258.4917
498.7244	3017.894
588.24957	3133.4983
709.3833	2628.7551
END IONS

BEGIN IONS
TITLE=2188: Scan 15127 (rt=4995.17) [D:\L1aex-Pool22-080823-02a.raw]
PEPMASS=387.1636 53842.469
CHARGE=3+
SCANS=15127
RAWSCANS=sn15127
RTINSECONDS=4995.1684
114.69033	1900.1945
135.77957	2277.0376
141.3255	1916.4546
146.09746	1978.2885
163.01505	2075.333
169.6937	2378.593
172.32806	2927.6724
185.39964	2239.4871
217.08165	7225.3657
227.25529	2231.687
286.61661	2276.8462
341.67807	2369.0583
380.45554	2760.9546
387.06934	2919.696
656.22644	2954.3335
938.0022	3401.8296
END IONS

BEGIN IONS
TITLE=2189: Scan 15128 (rt=4995.34) [D:\L1aex-Pool22-080823-02a.raw]
PEPMASS=471.80695 111066.5
CHARGE=2+
SCANS=15128
RAWSCANS=sn15128
RTINSECONDS=4995.3434
100.02747	1498.8602
105.48469	1356.4196
106.01339	1497.7103
107.95286	1613.2373
127.61477	1918.7688
134.05196	2016.2361
139.34694	1966.0253
139.70543	2135.6519
143.36755	2036.1211
148.41705	3025.0452
148.42566	5454.1382
148.43463	7240.8833
148.45447	7930.2734
148.46381	6925.7969
148.47304	3698.4639
148.48151	2555.9778
148.48993	2896.9609
148.50783	2038.7733
149.82024	2069.8076
163.39502	2539.9048
195.50555	2615.3848
272.96457	2430.739
283.02844	2630.4292
283.61331	2226.0508
380.59982	2653.0579
396.53485	2687.9834
495.11893	2891.4365
542.45313	2440.9912
716.71912	2848.7461
943.54797	3057.6257
END IONS

BEGIN IONS
TITLE=2190: Scan 15130 (rt=4995.63) [D:\L1aex-Pool22-080823-02a.raw]
PEPMASS=413.2391 239336.22
CHARGE=2+
SCANS=15130
RAWSCANS=sn15130
RTINSECONDS=4995.6281
100.32945	1393.5128
100.62163	1719.5128
102.46928	1273.7798
111.04446	3946.1865
112.64509	1746.4319
119.6245	1572.0748
131.62505	1893.5874
133.0862	16910.254
140.73242	2457.6716
146.56801	2315.0266
151.74597	2203.0327
155.07069	5195.6743
158.56334	2400.3799
159.64053	2423.2559
170.86514	2380.3245
177.11258	6669.0972
181.97523	2686.6958
182.31209	2236.9468
193.45662	2608.8613
195.1232	3009.2734
199.09709	3937.3799
243.12323	6443.8765
243.25905	2509.0605
287.15036	5557.4741
294.1575	2318.3765
301.14307	2862.0544
302.42575	2711.4436
336.1691	2709.6555
339.13049	2790.7266
370.73212	2432.2783
406.26654	2594.1528
413.26788	8157.7236
463.25394	2767.9294
528.01141	2431.2251
736.88855	2676.3525
737.4201	3018.3152
764.87335	2708.1641
825.47095	72449.063
826.47418	29384.416
828.31555	2856.8477
END IONS

BEGIN IONS
TITLE=2191: Scan 15131 (rt=4995.89) [D:\L1aex-Pool22-080823-02a.raw]
PEPMASS=421.75238 70251.125
CHARGE=2+
SCANS=15131
RAWSCANS=sn15131
RTINSECONDS=4995.8893
125.78848	1687.4948
127.91591	1746.0177
131.32034	1803.8263
133.08633	2448.1121
133.77025	1848.6991
136.25459	1883.0214
140.50832	1923.5906
158.68719	2065.2913
197.20786	2140.3525
214.80226	2552.593
247.11418	2361.1008
254.79619	2607.7813
281.2814	2706.6001
308.45328	2386.1086
376.81366	2563.9189
421.18274	3562.7617
484.35681	2724.8918
525.89899	3470.9417
708.15649	2734.1948
739.87433	2554.5293
825.47089	8818.4658
826.47479	2862.2024
842.49963	6274.377
END IONS

BEGIN IONS
TITLE=2192: Scan 15133 (rt=4996.26) [D:\L1aex-Pool22-080823-02a.raw]
PEPMASS=493.77353 46852.406
CHARGE=2+
SCANS=15133
RAWSCANS=sn15133
RTINSECONDS=4996.2594
105.70446	1822.0349
114.86711	1575.2402
122.81001	1799.7006
127.11015	1812.3702
142.57095	2112.3774
149.27362	1865.7111
152.26579	1874.6503
176.77077	2288.4116
184.93108	2024.3156
200.98218	2211.0322
213.17427	2065.314
225.88892	2421.5378
251.5887	2369.1785
494.27652	2825.647
669.43353	2765.1689
793.14398	2914.5059
882.47919	3184.4705
END IONS

BEGIN IONS
TITLE=2193: Scan 15134 (rt=4996.43) [D:\L1aex-Pool22-080823-02a.raw]
PEPMASS=378.26829 44063.031
CHARGE=2+
SCANS=15134
RAWSCANS=sn15134
RTINSECONDS=4996.4336
103.98194	1564.7582
104.30026	1418.5605
106.52637	1785.0684
148.42561	1895.4412
149.68478	1998.6851
181.60521	3057.6338
196.13847	2480.9177
203.74992	2278.4099
221.73395	2204.5469
401.31467	3999.573
416.47662	2532.0359
586.19482	2655.2651
630.88043	2755.5024
710.7179	2851.635
717.4516	2846.1003
END IONS

BEGIN IONS
TITLE=2194: Scan 15135 (rt=4996.61) [D:\L1aex-Pool22-080823-02a.raw]
PEPMASS=465.77861 52786.969
CHARGE=2+
SCANS=15135
RAWSCANS=sn15135
RTINSECONDS=4996.6078
104.65266	1513.3113
116.98965	1734.024
118.43614	1729.4454
126.8959	1771.6294
132.88658	1816.0824
139.86113	2047.3451
142.75392	1795.1879
156.93015	2452.0864
160.14059	2470.3997
174.7549	2026.1533
185.78738	2828.2664
212.26285	2331.7351
277.90659	2491.6123
284.89764	3018.2102
491.25803	2717.8723
888.38293	2803.0261
927.52338	2831.2566
936.57849	2805.2407
END IONS

BEGIN IONS
TITLE=2195: Scan 15136 (rt=4996.78) [D:\L1aex-Pool22-080823-02a.raw]
PEPMASS=435.25227 595950.38
CHARGE=2+
SCANS=15136
RAWSCANS=sn15136
RTINSECONDS=4996.7822
111.04439	8525.6621
113.06007	3216.8281
115.97707	1969.783
116.31466	1821.6113
133.08133	3215.6689
133.08617	46695.969
134.08942	2406.906
135.68219	2005.774
137.06007	6553.5244
138.04164	2130.6995
144.34169	2130.8135
150.71156	2098.1367
151.09688	5177.645
155.07053	17622.92
158.00125	2097.7681
158.16895	1970.0339
164.42882	2360.8237
175.09651	2381.6665
177.11259	14192.173
179.14043	2126.7732
195.12335	4967.5786
199.09688	12336.666
199.47142	2844.6475
221.13962	3444.0574
243.1232	17095.861
244.12721	3934.1689
244.24484	2468.4448
283.17587	2710.4456
287.14954	8757.0039
327.203	2784.1587
331.1763	5243.1904
344.96677	2397.4038
375.20413	5180.5601
511.42044	2676.3804
543.30237	5240.1455
587.32904	6765.624
631.35785	4615.5015
675.3844	3988.2102
738.42072	2977.3918
763.43262	2988.5771
781.44513	7243.0073
782.45221	3552.0818
825.47174	4879.7129
852.48267	3371.4497
869.49731	212032.8
870.50067	96567.867
871.5025	26092.984
END IONS

BEGIN IONS
TITLE=2196: Scan 15139 (rt=4997.31) [D:\L1aex-Pool22-080823-02a.raw]
PEPMASS=442.24194 82376.813
CHARGE=2+
SCANS=15139
RAWSCANS=sn15139
RTINSECONDS=4997.311
102.21073	1467.663
109.72266	1941.6882
115.96605	1516.0802
123.03668	1967.2905
133.08647	3448.2876
141.6057	2221.2092
153.28871	2557.0413
178.58305	2299.469
181.92308	2533.0129
186.5713	2248.2017
213.90031	2538.2644
220.15115	2631.2224
273.91614	2650.8269
317.7767	2668.0876
318.65784	2646.5784
441.29776	3936.9731
482.36685	2591.6743
597.07104	2537.1526
609.8266	2596.7786
666.17407	2743.3435
690.46716	2869.4905
746.77734	2991.9534
751.0957	2629.1062
825.4729	4424.5527
883.4776	7833.2207
END IONS

BEGIN IONS
TITLE=2197: Scan 15140 (rt=4997.49) [D:\L1aex-Pool22-080823-02a.raw]
PEPMASS=512.7649 70670.625
CHARGE=2+
SCANS=15140
RAWSCANS=sn15140
RTINSECONDS=4997.4852
102.51594	1344.8413
108.02033	1593.3212
108.7127	1763.3503
109.72395	1632.2233
111.75811	1574.5338
113.78132	1886.2847
114.01939	1720.8749
116.48611	2090.918
129.00937	1703.9056
133.55101	1690.687
134.79543	1776.5861
135.50085	1867.0831
137.04564	2157.625
153.13985	1852.5438
156.3757	2318.1689
156.39014	2169.1804
162.46574	1884.0148
201.54823	2543.2612
208.84995	2259.4873
282.59357	2433.9465
496.37628	2717.2681
512.17188	2996.3691
523.06671	3053.6836
565.09833	2493.2952
566.90198	2884.0193
578.33441	2765.1133
1024.5173	4732.8789
END IONS

BEGIN IONS
TITLE=2198: Scan 15142 (rt=4997.84) [D:\L1aex-Pool22-080823-02a.raw]
PEPMASS=439.40491 52990.719
CHARGE=3+
SCANS=15142
RAWSCANS=sn15142
RTINSECONDS=4997.8366
122.42999	1833.2345
125.27322	1960.8823
137.45747	1916.6791
148.44165	3083.259
184.02441	2328.5127
187.5795	2392.0181
192.73328	2470.7913
206.28056	2156.261
207.69678	2330.4678
209.49974	2307.5088
233.11171	3236.6265
341.05157	2833.8152
429.73642	2740.5173
438.84317	5205.0088
718.19696	3286.7634
1074.7063	3085.5649
END IONS

BEGIN IONS
TITLE=2199: Scan 15145 (rt=4998.36) [D:\L1aex-Pool22-080823-02a.raw]
PEPMASS=659.90408 113678.53
CHARGE=2+
SCANS=15145
RAWSCANS=sn15145
RTINSECONDS=4998.3626
127.78912	1977.709
148.39874	2132.9395
148.40668	2622.4041
148.42494	4676.2754
148.4335	7605.8818
148.45314	10678.304
148.46213	7379.9893
148.47078	3287.1191
148.481	2590.5405
148.50543	2036.1346
173.08124	2613.7039
176.36858	2407.1379
177.66167	2259.6743
181.60498	2688.2188
240.85149	2432.0354
241.69601	3336.5249
406.74365	2664.9509
445.67035	2723.678
447.45892	2889.0364
566.33685	3077.5979
659.90576	9634.0049
660.40662	4370.1284
1164.5422	2596.719
1208.2488	2838.2632
END IONS

BEGIN IONS
TITLE=2200: Scan 15147 (rt=4998.64) [D:\L1aex-Pool22-080823-02a.raw]
PEPMASS=435.2524 675290.75
CHARGE=2+
SCANS=15147
RAWSCANS=sn15147
RTINSECONDS=4998.6429
101.31304	1800.4905
103.33136	1375.1263
105.77757	1575.5027
107.81911	1596.777
108.86794	1800.6803
109.20152	1570.0419
111.04427	8087.5938
113.05984	4580.9756
125.06026	3163.252
127.0762	2120.8665
131.07027	3315.4866
133.08617	44660.484
134.08997	2417.605
136.64592	2176.2949
137.05986	6261.4092
144.87846	2185.5369
151.09703	2836.854
152.62422	2200.1462
155.07053	13927.424
156.07355	3209.5913
175.09691	2762.4602
177.11232	17194.002
179.58371	2437.2375
179.90057	2108.6313
195.12292	6687.4072
199.09683	15778.433
200.09967	2854.3796
221.13861	2878.771
239.14935	6619.335
243.12332	17119.529
250.97781	2534.3198
264.46851	2203.7466
282.07101	2577.604
282.79483	2278.1375
283.17523	3450.0146
285.67038	2821.8374
287.14948	9935.5693
312.28964	2186.1848
331.17612	9532.2559
375.20242	8014.334
375.23157	2261.811
419.23068	3346.2532
499.27512	3761.0742
513.83783	2629.3125
587.32849	6118.1406
631.35657	5155.3062
675.38129	4082.5889
684.07709	3059.428
719.41089	4002.9668
763.43341	3527.6123
781.44452	4011.2219
825.47156	9378.4482
826.46967	4857.0732
840.53052	2664.6689
869.49683	265587.5
870.50018	112202.27
END IONS

BEGIN IONS
TITLE=2201: Scan 15148 (rt=4998.9) [D:\L1aex-Pool22-080823-02a.raw]
PEPMASS=465.77875 77024.875
CHARGE=2+
SCANS=15148
RAWSCANS=sn15148
RTINSECONDS=4998.9039
101.31396	1494.6025
109.22394	1746.0991
121.53303	1620.229
126.42612	1918.2445
127.78251	1705.4973
129.37563	1816.089
133.08614	4701.7236
146.74504	1957.3502
154.81177	2295.7705
181.60698	2144.5137
181.95135	2095.8767
186.32098	2214.709
273.27795	2607.9915
640.99316	2573.6328
665.94348	2760.8955
688.33868	2936.6226
913.52051	8582.4385
914.51959	4934.0073
930.54773	10813.72
931.55042	5429.4834
END IONS

BEGIN IONS
TITLE=2202: Scan 15155 (rt=5000.16) [D:\L1aex-Pool22-080823-02a.raw]
PEPMASS=867.91461 45206.156
CHARGE=2+
SCANS=15155
RAWSCANS=sn15155
RTINSECONDS=5000.1605
142.2926	1875.6676
144.21021	2161.825
144.55228	2059.6426
148.44852	3039.083
209.98083	2229.6943
216.12004	2876.3499
266.51285	3147.2842
272.38873	3345.6658
301.22815	2400.0447
490.57333	2781.5183
702.67212	3022.7993
777.98456	2635.365
1248.5294	3033.8855
END IONS

BEGIN IONS
TITLE=2203: Scan 15156 (rt=5000.34) [D:\L1aex-Pool22-080823-02a.raw]
PEPMASS=484.78643 48556.219
CHARGE=2+
SCANS=15156
RAWSCANS=sn15156
RTINSECONDS=5000.3385
112.8262	1475.0845
125.65583	1716.9065
127.79103	1646.347
135.09679	2126.7661
137.86147	1752.29
143.0493	1910.903
163.50507	2477.8308
196.07712	2432.8584
244.91805	2484.4021
362.93652	2324.2859
370.52487	2359.0574
376.37399	2382.9402
414.27856	2753.4351
434.43716	2712.7324
543.25031	3100.4102
575.7312	2628.7754
618.77203	3534.6487
END IONS

BEGIN IONS
TITLE=2204: Scan 15158 (rt=5000.69) [D:\L1aex-Pool22-080823-02a.raw]
PEPMASS=523.29887 52513.094
CHARGE=2+
SCANS=15158
RAWSCANS=sn15158
RTINSECONDS=5000.6926
101.60248	1522.0485
103.18437	1450.1554
103.69192	1453.0125
106.01332	1594.6666
120.33624	1892.1348
135.51353	1844.1241
135.93381	1873.6575
137.64079	2407.7937
142.02879	1938.7184
143.31479	2298.5847
153.8718	1993.4008
181.60567	2709.166
193.45081	2529.553
313.49164	3087.522
314.51508	2896.2644
338.25476	3049.3591
579.45868	3337.0933
904.64478	3108.114
1046.5863	3003.9441
END IONS

BEGIN IONS
TITLE=2205: Scan 15159 (rt=5000.87) [D:\L1aex-Pool22-080823-02a.raw]
PEPMASS=476.8038 53329.063
CHARGE=2+
SCANS=15159
RAWSCANS=sn15159
RTINSECONDS=5000.8677
100.13345	1602.1622
110.39509	1462.05
110.45972	1926.4719
112.96216	1631.5963
119.48489	1658.2007
129.80829	1680.709
146.84848	1850.4645
147.68843	1971.0906
161.11037	1932.1879
165.18976	2274.6494
177.44316	2083.3184
182.26691	1966.0411
295.63321	2373.4092
324.285	2339.3948
327.23251	2248.6345
328.10211	2408.3474
421.56686	3164.2256
528.70349	2917.8767
671.74658	2562.9192
745.09534	2961.7139
927.00677	2814.8396
END IONS

BEGIN IONS
TITLE=2206: Scan 15160 (rt=5001.04) [D:\L1aex-Pool22-080823-02a.raw]
PEPMASS=541.62311 124396.25
CHARGE=2+
SCANS=15160
RAWSCANS=sn15160
RTINSECONDS=5001.0418
108.08248	1787.4089
112.01294	1565.5735
114.21823	1575.6125
115.94716	1480.2477
116.20242	1572.2334
120.13124	1805.9574
130.93083	1871.7247
136.40036	2353.311
136.55313	1920.8602
141.3175	2211.2651
148.41212	2233.6626
148.41986	3587.978
148.42781	7153.6787
148.43608	7738.3467
148.45404	9022.2676
148.46207	7939.9731
148.46976	4591.9409
148.47813	2249.6516
148.48563	2406.8362
148.50136	2437.252
165.80719	3035.7495
166.20065	2272.2859
182.18262	2127.5156
207.17421	2240.136
223.66154	2436.7566
249.41365	2227.2241
259.04514	2485.9495
366.57388	2641.8271
711.37	2523.1912
743.8526	2956.4404
844.12512	2685.4119
910.47852	2867.0903
END IONS

BEGIN IONS
TITLE=2207: Scan 15164 (rt=5001.78) [D:\L1aex-Pool22-080823-02a.raw]
PEPMASS=454.7565 57127.438
CHARGE=2+
SCANS=15164
RAWSCANS=sn15164
RTINSECONDS=5001.7836
105.37959	1562.8323
115.47269	1684.5994
133.08569	1991.8948
140.26553	1995.7675
142.19272	2193.563
143.26984	1897.8722
148.44719	3370.0918
150.98079	1863.9542
162.8645	1952.17
232.89879	2502.1863
259.36667	2865.6611
565.05505	2564.7246
891.47675	4819.4619
892.48682	4110.2925
907.45581	7448.0532
908.45306	3738.5217
END IONS

BEGIN IONS
TITLE=2208: Scan 15165 (rt=5001.96) [D:\L1aex-Pool22-080823-02a.raw]
PEPMASS=514.91209 60549.156
CHARGE=3+
SCANS=15165
RAWSCANS=sn15165
RTINSECONDS=5001.9585
139.61374	2059.0042
153.07199	2021.0548
154.99886	2056.9392
181.59674	2706.9797
183.22789	3040.1689
191.34085	2286.5754
229.46448	2597.8247
241.68941	2448.2583
280.02435	2537.7065
287.47241	2362.4712
288.32703	2585.0383
317.20572	2525.7683
349.85373	2502.3987
380.0452	3196.5444
506.90677	2857.0359
658.00977	2753.5903
745.74561	2911.2937
833.9231	2511.3521
1316.756	2916.918
END IONS

BEGIN IONS
TITLE=2209: Scan 15168 (rt=5002.49) [D:\L1aex-Pool22-080823-02a.raw]
PEPMASS=498.76956 54728.656
CHARGE=2+
SCANS=15168
RAWSCANS=sn15168
RTINSECONDS=5002.4864
109.26098	1535.0284
112.8384	1474.3926
146.88075	2059.6509
147.75508	1919.2626
176.19135	2750.199
181.00021	1980.2258
181.60956	2696.0764
184.21336	1930.8457
203.42819	2486.0366
212.91776	2724.8777
307.73047	2806.6448
562.92749	2368.8611
706.47662	2744.6587
709.82544	2651.4648
802.54431	2913.6028
802.7608	2888.7944
969.67761	3606.6978
END IONS

BEGIN IONS
TITLE=2210: Scan 15169 (rt=5002.66) [D:\L1aex-Pool22-080823-02a.raw]
PEPMASS=585.20062 33066.688
CHARGE=2+
SCANS=15169
RAWSCANS=sn15169
RTINSECONDS=5002.6605
108.75197	1523.7089
136.41664	2134.3728
147.84087	1942.455
156.02412	2048.7087
180.00571	2122.7754
212.98834	2517.0435
249.384	2382.8298
269.52603	2511.6343
395.16248	2532.8506
1049.4993	3085.2107
END IONS

BEGIN IONS
TITLE=2211: Scan 15170 (rt=5002.84) [D:\L1aex-Pool22-080823-02a.raw]
PEPMASS=472.76862 58087.75
CHARGE=2+
SCANS=15170
RAWSCANS=sn15170
RTINSECONDS=5002.8357
105.45535	1643.0009
106.87396	1424.0563
107.69086	1599.6898
122.09253	2082.7161
138.90189	2357.7751
152.64459	1837.5723
153.16133	2133.1758
155.7964	2035.6172
157.66928	1974.8202
181.50626	2275.6775
201.57245	2214.3936
244.91696	2381.6982
257.38623	2629.5334
283.83966	2412.679
285.84225	2482.3108
287.742	2385.6016
408.64462	2967.916
465.43958	3436.363
579.43494	2641.321
610.60138	2549.5527
761.72321	2923.48
END IONS

BEGIN IONS
TITLE=2212: Scan 15173 (rt=5003.37) [D:\L1aex-Pool22-080823-02a.raw]
PEPMASS=856.47682 66904.625
CHARGE=1+
SCANS=15173
RAWSCANS=sn15173
RTINSECONDS=5003.3664
157.70424	1965.8408
158.65797	1944.3083
161.60542	1988.7816
162.15518	2350.9685
162.99107	2136.9753
181.59691	3205.2075
182.42902	2291.938
182.43854	2304.7178
294.69965	2460.3823
302.57996	2203.0862
341.92593	2290.5242
472.92392	2586.7668
534.15991	2547.1165
557.34967	2515.5361
594.98358	2921.7053
694.42902	2915.8701
698.58148	2773.3962
729.19824	2507.5322
800.77417	3058.4014
886.35406	2486.1306
1353.115	2885.8457
1360.0608	3168.5588
1399.0602	2990.6702
1501.1315	3086.7993
END IONS

BEGIN IONS
TITLE=2213: Scan 15174 (rt=5003.55) [D:\L1aex-Pool22-080823-02a.raw]
PEPMASS=539.80713 44330.063
CHARGE=3+
SCANS=15174
RAWSCANS=sn15174
RTINSECONDS=5003.5457
138.10567	1871.1907
140.91492	1886.0682
146.06776	2157.4966
146.41066	2132.4663
148.44101	3647.8677
151.31775	2332.5623
151.47272	2347.1169
182.59923	2266.5449
185.15369	2393.5227
192.00911	2632.095
216.7569	2568.5037
379.89005	2719.2437
633.79877	2599.2959
669.87195	3017.2771
END IONS

BEGIN IONS
TITLE=2214: Scan 15175 (rt=5003.72) [D:\L1aex-Pool22-080823-02a.raw]
PEPMASS=457.26548 250034.03
CHARGE=2+
SCANS=15175
RAWSCANS=sn15175
RTINSECONDS=5003.7244
121.203	1769.3909
125.9248	1563.1399
133.0862	18014.797
144.37325	2005.6653
153.54762	1751.5073
155.07111	2540.925
161.90407	2727.5398
166.07877	2294.6167
167.08018	2379.6355
169.9554	2072.2927
177.11278	3978.8306
181.5936	2142.0901
188.34859	2083.9614
197.15881	2283.0559
199.09703	2925.9167
208.84975	2556.4509
243.12347	7032.1655
244.12602	2450.8635
252.02583	2327.4956
279.55377	2538.1846
287.15005	7185.0718
331.1756	5581.4565
435.02304	2839.4331
457.23624	5175.8398
457.73514	3101.291
458.81146	2639.7046
462.86523	2653.6055
554.01031	3357.3494
681.80463	2767.6458
869.01532	3211.6372
913.42188	3942.7554
913.52368	75081.68
914.52783	36012.816
915.53082	12709.077
956.89197	2755.2957
1156.8373	2752.7634
END IONS

BEGIN IONS
TITLE=2215: Scan 15176 (rt=5003.9) [D:\L1aex-Pool22-080823-02a.raw]
PEPMASS=450.75524 66852.313
CHARGE=2+
SCANS=15176
RAWSCANS=sn15176
RTINSECONDS=5003.901
131.88347	2044.9923
133.08636	2750.1934
138.52666	1877.8424
138.80388	1801.8301
143.13933	2120.6262
144.89671	2141.3193
144.94983	2143.9595
171.98666	2202.2612
174.23236	2152.1816
175.68332	2410.6416
186.43732	2228.2732
198.41911	2081.9312
227.15559	2231.5959
249.4048	2417.0342
307.31586	2686.6843
331.12259	2935.1838
338.98578	2338.9407
356.90604	2519.6946
496.95862	3032.8091
528.72229	2659.137
883.4765	3335.2859
901.50714	4769.3628
END IONS

BEGIN IONS
TITLE=2216: Scan 15177 (rt=5004.08) [D:\L1aex-Pool22-080823-02a.raw]
PEPMASS=548.83032 95560.969
CHARGE=2+
SCANS=15177
RAWSCANS=sn15177
RTINSECONDS=5004.0763
108.94097	1551.574
109.06503	1512.4176
111.30859	1478.0911
112.17505	1774.2676
113.60752	1692.9647
133.30852	1874.8682
140.76445	1923.0365
148.41739	3579.5703
148.42584	4949.1289
148.43504	7485.0474
148.45514	8543.5674
148.46399	6182.542
148.47171	2089.3096
148.48152	2553.8708
148.49043	2051.7771
148.51669	2408.0554
194.17964	2237.1472
201.46648	2188.7178
271.45856	2486.1816
278.35519	2425.3416
345.22165	2927.1116
441.76205	2628.0715
758.3631	2903.3582
780.29724	2704.2354
END IONS

BEGIN IONS
TITLE=2217: Scan 15179 (rt=5004.36) [D:\L1aex-Pool22-080823-02a.raw]
PEPMASS=442.24186 71338.125
CHARGE=2+
SCANS=15179
RAWSCANS=sn15179
RTINSECONDS=5004.3552
110.2273	1724.3329
114.05804	1792.3944
115.11246	1572.4595
115.22868	1541.7609
116.35771	1597.9668
116.45537	1649.3612
123.27817	1961.7543
133.08614	3574.052
142.9986	1974.4259
180.59283	2153.3684
196.00629	2233.6567
200.72983	2275.958
214.08942	2302.9443
218.14189	3048.3462
318.45264	2458.5012
322.32776	2498.8538
387.27036	2471.0542
394.91788	2786.7131
825.46924	5532.4346
883.47961	10723.375
884.48083	4098.479
885.17438	2923.7883
END IONS

BEGIN IONS
TITLE=2218: Scan 15180 (rt=5004.62) [D:\L1aex-Pool22-080823-02a.raw]
PEPMASS=452.27868 69468.813
CHARGE=2+
SCANS=15180
RAWSCANS=sn15180
RTINSECONDS=5004.6161
129.02493	1666.9507
163.10147	1819.4285
170.1792	1956.527
171.60841	2363.6055
176.72081	2063.0181
202.12929	2410.2585
223.01207	2212.3118
240.72444	2130.6797
338.88354	6672.873
356.89441	6202.5586
374.90674	5761.6362
434.58972	2610.1516
452.87753	2876.0972
609.88782	3161.0706
649.97552	2714.4043
670.69708	3077.2449
717.5647	2813.2319
755.0213	2424.929
886.52765	4762.4805
END IONS

BEGIN IONS
TITLE=2219: Scan 15182 (rt=5004.99) [D:\L1aex-Pool22-080823-02a.raw]
PEPMASS=468.25632 72589.094
CHARGE=2+
SCANS=15182
RAWSCANS=sn15182
RTINSECONDS=5004.9928
100.02202	1403.5554
104.92548	1407.3929
105.71101	1717.1976
114.80957	2042.9442
115.48351	1586.941
124.3783	1761.2507
126.45159	1751.8207
129.96956	1749.8562
148.44823	3652.3003
152.25667	1962.6422
155.70758	1974.9531
209.90103	2335.8533
258.70398	2449.2747
306.08041	2663.8154
412.85437	2550.5688
435.71463	2613.3591
437.2337	3308.0266
468.10327	4797.3242
492.56387	2611.7969
616.00739	2862.9658
757.21014	2783.4294
803.42859	3076.6333
935.50452	9676.2061
END IONS

BEGIN IONS
TITLE=2220: Scan 15183 (rt=5005.17) [D:\L1aex-Pool22-080823-02a.raw]
PEPMASS=501.52042 47167.219
CHARGE=2+
SCANS=15183
RAWSCANS=sn15183
RTINSECONDS=5005.1723
101.55524	1825.0597
103.70635	1393.1294
105.02847	1577.5779
111.40571	1556.6143
120.58208	1717.1227
122.69991	1831.8154
126.12606	1829.2545
133.46518	1724.5853
137.87788	1845.4319
151.01187	2140.3782
162.28461	2196.9966
164.41205	2227.6716
166.07454	2103.991
277.87939	2924.4873
300.82471	2900.1819
312.0289	2769.781
378.2742	2503.9541
635.15692	2928.8462
END IONS

BEGIN IONS
TITLE=2221: Scan 15184 (rt=5005.35) [D:\L1aex-Pool22-080823-02a.raw]
PEPMASS=378.18808 65576.781
CHARGE=2+
SCANS=15184
RAWSCANS=sn15184
RTINSECONDS=5005.3466
120.04138	1622.0011
120.30526	2320.8093
120.66232	1653.2736
120.92102	1696.0907
184.79306	2217.9446
188.28902	2469.2212
194.80522	2335.7102
288.19308	3999.7605
328.18805	2517.4758
361.16574	2654.2507
379.1741	10479.021
379.2565	10407.641
406.45108	2837.2871
467.02429	2637.8137
633.79254	2663.3032
682.23035	3174.6047
END IONS

BEGIN IONS
TITLE=2222: Scan 15186 (rt=5005.69) [D:\L1aex-Pool22-080823-02a.raw]
PEPMASS=603.3988 58112.125
CHARGE=2+
SCANS=15186
RAWSCANS=sn15186
RTINSECONDS=5005.6949
114.48992	2279.7708
114.83591	1674.2496
115.48534	2240.0398
115.93687	1626.9717
121.73248	1674.8704
138.82837	2171.9392
141.2448	2402.3787
147.08864	2149.8135
148.24138	2103.5798
150.94376	2080.7437
155.62955	1994.4449
159.91507	1859.7355
165.48987	2121.5313
190.78056	2474.6904
196.59648	2324.665
243.56073	2768.3533
296.16141	2879.5911
475.96524	2616.9741
693.6629	2463.1204
962.13202	3330.1953
1018.9803	2566.1721
END IONS

BEGIN IONS
TITLE=2223: Scan 15189 (rt=5006.22) [D:\L1aex-Pool22-080823-02a.raw]
PEPMASS=618.22174 60525.563
CHARGE=3+
SCANS=15189
RAWSCANS=sn15189
RTINSECONDS=5006.2196
168.85666	2357.5637
184.30473	2011.6282
186.10715	2474.991
196.41342	1981.8667
210.71432	2399.8823
323.29031	2874.439
343.91879	3715.688
537.54974	2446.1541
621.02576	2993.696
679.77191	2577.075
780.75256	2812.1284
796.66235	3279.5811
953.78949	3602.2644
980.3548	2610.8018
1178.7134	3110.3467
1270.9973	2962.3306
1311.3564	2769.4731
1478.5886	2804.894
END IONS

BEGIN IONS
TITLE=2224: Scan 15191 (rt=5006.58) [D:\L1aex-Pool22-080823-02a.raw]
PEPMASS=782.96405 32473.5
CHARGE=3+
SCANS=15191
RAWSCANS=sn15191
RTINSECONDS=5006.5762
166.4879	2381.8516
170.89366	2100.2271
170.99687	2501.8901
220.32156	2656.1792
257.86023	2633.8296
549.21588	2654.155
804.78455	2610.2825
1001.3195	2960.2019
1065.3945	3190.7585
1789.0436	3810.5273
END IONS

BEGIN IONS
TITLE=2225: Scan 15192 (rt=5006.76) [D:\L1aex-Pool22-080823-02a.raw]
PEPMASS=439.73331 43950.875
CHARGE=2+
SCANS=15192
RAWSCANS=sn15192
RTINSECONDS=5006.7554
101.98467	1419.1099
104.9833	1432.6268
109.38795	1510.7241
109.45113	1525.7886
115.53528	1663.0875
132.11047	1685.9834
147.86522	1952.5886
183.15695	2650.415
185.55995	2242.052
196.71187	3039.9131
201.76413	2553.5269
210.45061	2417.2522
238.91286	2722.1294
265.66034	2599.0955
276.90488	2552.936
407.34836	2732.3462
439.19601	2536.6887
END IONS

BEGIN IONS
TITLE=2226: Scan 15193 (rt=5006.93) [D:\L1aex-Pool22-080823-02a.raw]
PEPMASS=424.2299 36706.406
CHARGE=2+
SCANS=15193
RAWSCANS=sn15193
RTINSECONDS=5006.9335
115.69834	1643.9688
145.07123	2414.3828
181.6051	3040.3674
212.92673	2553.1284
219.07846	2418.0938
241.24194	2675.7273
352.37247	2657.2156
403.83768	2718.782
459.72034	2550.5125
501.53204	2716.9277
594.07373	2648.3362
END IONS

BEGIN IONS
TITLE=2227: Scan 15196 (rt=5007.39) [D:\L1aex-Pool22-080823-02a.raw]
PEPMASS=443.76549 217594.97
CHARGE=2+
SCANS=15196
RAWSCANS=sn15196
RTINSECONDS=5007.3926
101.57462	1318.3945
108.7038	1430.2057
109.28529	1552.1204
111.04447	3864.4622
120.81194	1708.77
123.87347	1837.3853
133.08611	9588.2051
137.0602	1900.5872
147.47009	2051.9526
155.07098	4453.0752
164.59836	2158.9072
164.73122	2248.0195
177.1123	4274.0996
199.09698	3850.3157
204.41689	2374.2136
239.14943	2810.8049
259.81165	2248.936
287.14923	4549.4517
296.72171	2642.4839
331.17621	3314.6555
341.64481	2567.6575
343.45288	2493.675
378.94751	2826.635
660.23712	3437.2817
814.86694	2965.9626
858.53992	2979.9077
869.49762	47463.148
870.5011	18932.055
886.52362	41902.5
887.43188	5383.0674
887.52759	18118.572
END IONS

BEGIN IONS
TITLE=2228: Scan 15197 (rt=5007.65) [D:\L1aex-Pool22-080823-02a.raw]
PEPMASS=457.26529 198468
CHARGE=2+
SCANS=15197
RAWSCANS=sn15197
RTINSECONDS=5007.6536
111.04432	2687.1802
117.5891	1652.4916
120.72865	1718.3081
128.11156	1737.4253
131.51073	2139.4968
133.08627	16480.063
135.23793	2277.4912
162.79546	1802.6051
163.10484	2286.6814
173.87175	1956.6166
175.09642	2823.0854
177.11223	3342.3914
181.59708	2619.3564
195.12404	2869.4487
199.09685	3429.8208
215.55017	2827.6897
243.12334	9546.6445
256.59351	2282.1345
287.14987	8796.5684
325.7287	2630.3738
331.17575	7394.0942
423.49768	2791.8853
464.81619	2769.7078
490.47144	2658.3459
517.4519	2633.896
677.75214	2734.2515
891.47546	3065.4099
913.52344	59342.766
914.52722	29690.994
END IONS

BEGIN IONS
TITLE=2229: Scan 15198 (rt=5007.85) [D:\L1aex-Pool22-080823-02a.raw]
PEPMASS=450.75519 62966.156
CHARGE=2+
SCANS=15198
RAWSCANS=sn15198
RTINSECONDS=5007.8524
100.88947	1478.7996
103.03872	1413.9166
106.89249	1405.8025
109.13276	1417.2731
115.94157	1706.8948
139.64848	1764.4092
143.94986	1814.7892
149.92647	2220.4866
151.36977	2229.4695
156.84476	1996.1385
158.98798	2067.7988
163.48302	2030.8638
166.69658	1902.6958
175.11281	2046.3617
185.40996	2249.3269
208.67252	2101.0801
219.78369	2215.647
225.21518	2436.3516
242.52769	2407.5344
439.09796	2555.8738
477.47516	2635.344
662.34375	2723.5952
883.46912	2928.4482
900.50903	4706.0264
END IONS

BEGIN IONS
TITLE=2230: Scan 15199 (rt=5008.03) [D:\L1aex-Pool22-080823-02a.raw]
PEPMASS=452.27878 105198.59
CHARGE=2+
SCANS=15199
RAWSCANS=sn15199
RTINSECONDS=5008.0266
132.81346	2067.8564
137.19852	2159.2878
141.29744	1702.1016
147.63416	2123.9863
147.64101	2957.1409
148.44231	2614.637
156.97534	2024.2482
191.29674	2265.4084
219.24167	2422.0366
223.27663	2356.5264
224.41324	2257.0513
239.83292	2150.2898
266.99139	2547.6716
294.3631	2568.9072
309.99835	2552.3909
311.31409	2919.0681
338.88339	10149.795
356.89407	13317.289
374.90451	12579.71
869.50464	3421.9167
886.52338	6218.2217
887.52722	3091.4121
905.4632	4206.7275
1025.5536	3155.999
1285.0125	2793.8308
END IONS

BEGIN IONS
TITLE=2231: Scan 15203 (rt=5008.73) [D:\L1aex-Pool22-080823-02a.raw]
PEPMASS=378.18797 35037.469
CHARGE=2+
SCANS=15203
RAWSCANS=sn15203
RTINSECONDS=5008.7268
102.96626	1698.8828
109.55626	1469.8479
113.04979	1528.4982
116.61545	1702.3903
128.45509	1839.4158
142.81349	1969.1008
148.44778	2977.8081
181.93877	2225.2004
290.64697	3462.2959
411.43069	2536.4377
421.93579	2483.4902
746.97791	2695.8169
END IONS

BEGIN IONS
TITLE=2232: Scan 15204 (rt=5008.9) [D:\L1aex-Pool22-080823-02a.raw]
PEPMASS=454.75639 81899.906
CHARGE=2+
SCANS=15204
RAWSCANS=sn15204
RTINSECONDS=5008.9009
100.32684	1459.8936
101.12608	1280.4044
101.20079	1512.4246
114.75331	1717.5774
125.63503	1964.1619
125.66031	2059.1694
126.75537	1949.6237
133.72768	1871.9065
136.51996	1846.9474
143.20117	2505.1838
153.69063	2114.3394
161.18887	2633.4561
172.56699	2127.9734
216.12306	2169.0684
349.97464	3178.9241
400.67325	3229.4258
407.45047	2649.6396
409.5162	3022.3477
755.55688	2541.9153
800.48724	3113.8997
840.06177	2751.2878
891.48065	8658.8945
892.48016	3568.9255
907.45264	9288.9023
908.45007	4217.8091
END IONS

BEGIN IONS
TITLE=2233: Scan 15205 (rt=5009.08) [D:\L1aex-Pool22-080823-02a.raw]
PEPMASS=465.77854 56812.781
CHARGE=2+
SCANS=15205
RAWSCANS=sn15205
RTINSECONDS=5009.0751
103.96188	1490.9364
107.00411	1916.6058
109.35342	1860.1672
133.74081	1945.6608
134.43214	1841.9287
136.50478	2000.468
136.52942	1846.5181
143.33115	2397.3784
162.83008	1897.2061
164.2838	2400.4436
184.95949	2124.7576
198.67612	2507.6355
199.47058	2276.5801
262.32031	2387.2864
289.31357	2424.2732
299.18231	2366.2361
332.66943	2287.3247
333.06921	2524.4412
361.02792	3344.8359
413.47696	2396.353
483.60886	2605.717
576.19122	2897.9863
END IONS

BEGIN IONS
TITLE=2234: Scan 15207 (rt=5009.43) [D:\L1aex-Pool22-080823-02a.raw]
PEPMASS=484.78665 42960.313
CHARGE=2+
SCANS=15207
RAWSCANS=sn15207
RTINSECONDS=5009.4264
130.45653	1999.3524
135.24799	1831.4344
144.04559	2010.6064
154.79805	2087.7251
196.30521	2417.7686
209.17383	2398.3438
253.54103	2382.9761
333.37775	2529.4929
384.88358	3177.4697
402.34747	2904.5972
409.21701	2736.9495
484.31131	3061.9934
540.75958	3440.3721
END IONS

BEGIN IONS
TITLE=2235: Scan 15209 (rt=5009.78) [D:\L1aex-Pool22-080823-02a.raw]
PEPMASS=526.26422 47878.063
CHARGE=3+
SCANS=15209
RAWSCANS=sn15209
RTINSECONDS=5009.7785
135.23122	1787.5988
143.683	1974.1296
151.03978	1924.7727
156.4574	2105.2532
181.60501	9897.502
211.89523	2181.1965
222.89195	2335.5657
239.62956	2806.4783
372.15265	2445.3513
500.93375	2798.0188
1127.4597	2787.4775
1572.4237	3421.5986
END IONS

BEGIN IONS
TITLE=2236: Scan 15210 (rt=5009.96) [D:\L1aex-Pool22-080823-02a.raw]
PEPMASS=1264.2904 38959.5
CHARGE=3+
SCANS=15210
RAWSCANS=sn15210
RTINSECONDS=5009.9556
177.48648	2267.3042
232.31479	2195.4094
252.88722	2416.8181
281.56357	2509.468
306.32797	2859.3938
332.09839	2678.0476
387.95401	2563.2686
568.81549	2703.5261
833.87427	3030.572
1258.9521	3491.8311
1787.3743	2940.7539
1938.1895	3176.7231
END IONS

BEGIN IONS
TITLE=2237: Scan 15211 (rt=5010.14) [D:\L1aex-Pool22-080823-02a.raw]
PEPMASS=522.80682 109772.69
CHARGE=2+
SCANS=15211
RAWSCANS=sn15211
RTINSECONDS=5010.1351
102.52659	1452.5247
102.98666	1303.2538
104.19051	1378.9215
108.02875	1530.4141
109.95021	1790.4458
121.72376	1779.8538
121.93543	1852.1389
128.76093	1680.5253
139.47397	2017.9744
148.40767	1915.913
148.4256	5499.2544
148.43414	6879.3979
148.45389	8705.9463
148.463	6825.8745
148.47118	3587.3086
148.48146	2140.9795
148.489	3782.8599
148.49687	2976.2141
151.12848	2030.8176
160.48212	2404.5085
164.17915	2411.6584
190.37523	2239.6194
192.57449	2251.7473
192.85725	2737.7256
197.52615	2298.8752
272.71857	2348.1106
301.06036	6630.0234
316.03452	2671.9414
346.98047	2577.876
END IONS

BEGIN IONS
TITLE=2238: Scan 15214 (rt=5010.68) [D:\L1aex-Pool22-080823-02a.raw]
PEPMASS=386.17507 51235.563
CHARGE=2+
SCANS=15214
RAWSCANS=sn15214
RTINSECONDS=5010.6772
112.39702	1474.6366
123.65261	2034.0835
134.4436	1820.7565
135.30528	2050.8506
139.12379	2258.9109
147.19467	1795.8881
149.00195	1819.548
149.0291	1957.3817
165.64412	2127.1853
180.90916	2329.9897
217.08125	5511.4224
253.08113	2611.4053
275.67532	2472.6299
288.24438	2795.9514
295.51511	2614.3857
305.9704	2437.573
374.39053	2539.7722
END IONS

BEGIN IONS
TITLE=2239: Scan 15215 (rt=5010.88) [D:\L1aex-Pool22-080823-02a.raw]
PEPMASS=382.22048 63795.844
CHARGE=2+
SCANS=15215
RAWSCANS=sn15215
RTINSECONDS=5010.8752
101.10267	1570.7778
104.6628	1561.4384
108.36083	1761.3198
109.06158	1518.0287
112.50262	1742.2166
113.59824	1554.9222
114.02779	1445.9915
117.10425	1598.4598
121.17682	1682.1757
125.63634	1652.7686
127.59353	1694.871
127.81258	1862.7267
148.44086	2594.7341
172.79642	2273.0198
173.02306	1968.1173
175.23105	2287.9712
175.85168	2287.8735
181.59686	2956.3052
208.94556	2197.4507
218.2159	2198.3816
218.87355	2468.8115
221.00362	2272.9431
279.14383	3164.5471
286.50967	2222.0059
464.46268	3043.5779
763.43469	4699.3105
END IONS

BEGIN IONS
TITLE=2240: Scan 15216 (rt=5011.05) [D:\L1aex-Pool22-080823-02a.raw]
PEPMASS=427.21814 53598.344
CHARGE=2+
SCANS=15216
RAWSCANS=sn15216
RTINSECONDS=5011.0492
100.15434	1401.0839
104.89221	1365.5029
118.91768	1792.3579
128.1528	2019.3608
131.70216	2077.4978
141.44804	1906.7061
170.86429	2226.752
185.11717	2432.4976
223.55675	2276.8259
235.76608	2225.0544
235.81497	2641.8982
245.00249	2492.25
251.70386	2315.3701
269.04678	2688.636
273.11768	2621.0435
283.26361	2557.9014
320.24835	2639.4153
400.51028	2795.9893
660.70978	2703.5852
END IONS

BEGIN IONS
TITLE=2241: Scan 15219 (rt=5011.58) [D:\L1aex-Pool22-080823-02a.raw]
PEPMASS=472.2696 41464.781
CHARGE=2+
SCANS=15219
RAWSCANS=sn15219
RTINSECONDS=5011.5758
114.79192	2140.0647
142.98909	1999.2062
144.94438	2106.8735
148.4416	2394.7537
152.50519	1952.2042
162.31529	2838.9429
209.11362	2459.9617
210.38969	2356.6987
265.13467	2394.7324
346.64722	2388.2483
361.19336	2669.9919
431.23306	2440.8977
653.5116	3301.3525
943.53821	2919.2178
END IONS

BEGIN IONS
TITLE=2242: Scan 15220 (rt=5011.75) [D:\L1aex-Pool22-080823-02a.raw]
PEPMASS=397.72352 46823.406
CHARGE=2+
SCANS=15220
RAWSCANS=sn15220
RTINSECONDS=5011.7501
128.76947	1800.6422
132.59097	2465.9602
133.81746	1897.7222
177.96165	2213.4307
181.59558	5409.1709
263.935	2402.2861
278.56903	2538.5723
330.76282	2426.9197
330.97787	2947.4971
331.11829	2454.7617
397.14862	3167.2415
452.32095	2587.7974
489.8793	2915.345
565.59589	2975.7327
END IONS

BEGIN IONS
TITLE=2243: Scan 15221 (rt=5011.92) [D:\L1aex-Pool22-080823-02a.raw]
PEPMASS=707.81506 42120.625
CHARGE=3+
SCANS=15221
RAWSCANS=sn15221
RTINSECONDS=5011.9241
205.48743	2258.4451
243.77513	2257.4031
314.90002	2770.1111
339.65921	2364.5164
452.88239	4609.1748
476.69684	2349.48
494.45935	2640.2234
495.04846	2526.1624
504.98843	2427.9612
810.77563	3014.0059
917.20581	2711.5203
1060.3561	2629.8772
1354.0176	3063.72
END IONS

BEGIN IONS
TITLE=2244: Scan 15222 (rt=5012.1) [D:\L1aex-Pool22-080823-02a.raw]
PEPMASS=476.7696 43488.969
CHARGE=2+
SCANS=15222
RAWSCANS=sn15222
RTINSECONDS=5012.1035
108.85571	1726.281
116.12288	1527.4982
118.00126	1732.484
163.63228	2314.9138
219.3698	2593.9834
224.0835	2492.2175
233.66216	2100.8726
245.07729	2202.4573
275.56464	2510.5872
307.10376	2880.6648
339.50845	2612.9072
403.50143	2584.4819
723.83575	2756.6694
953.52124	2929.552
END IONS

BEGIN IONS
TITLE=2245: Scan 15223 (rt=5012.28) [D:\L1aex-Pool22-080823-02a.raw]
PEPMASS=411.16333 51491.281
CHARGE=2+
SCANS=15223
RAWSCANS=sn15223
RTINSECONDS=5012.2816
101.88586	1532.9624
135.93124	1692.0157
148.44719	2688.7041
156.58017	2031.8484
181.60612	3691.8176
184.84744	2664.7058
198.07306	2290.2832
217.89204	2559.6987
220.38454	2483.2727
228.29089	2473.3533
242.71078	2644.3982
243.13792	2247.6599
244.65302	3137.5769
279.26486	2456.4319
315.85666	2738.9978
411.16443	3490.5002
468.7858	2833.7178
END IONS

BEGIN IONS
TITLE=2246: Scan 15224 (rt=5012.46) [D:\L1aex-Pool22-080823-02a.raw]
PEPMASS=421.7523 72883.438
CHARGE=2+
SCANS=15224
RAWSCANS=sn15224
RTINSECONDS=5012.4557
131.48119	2160.3472
133.08633	2978.2847
139.60263	2043.2689
141.50401	2039.8239
154.53801	1986.2072
159.45822	2036.8354
162.99109	2466.1438
174.15646	2096.4766
179.61856	2167.2959
181.59581	4160.0386
195.78583	2240.5801
343.00174	3601.3518
393.15369	2432.7932
396.42386	2701.0723
456.754	3232.6753
505.45966	2963.8557
825.47327	5116.3516
842.49854	12092.382
872.67139	3127.689
END IONS

BEGIN IONS
TITLE=2247: Scan 15225 (rt=5012.63) [D:\L1aex-Pool22-080823-02a.raw]
PEPMASS=680.73541 75944.375
CHARGE=2+
SCANS=15225
RAWSCANS=sn15225
RTINSECONDS=5012.6315
119.48637	1639.1208
123.72875	2003.217
128.89563	2003.3188
128.90236	1609.5978
129.48776	1888.8982
144.93002	1829.2646
147.55754	2128.0295
154.01501	1792.7405
209.56825	2190.2527
212.84213	2333.2878
239.93323	2618.8728
267.50974	2225.332
275.76566	2298.1367
298.98203	2710.8455
354.57385	2622.1924
383.86899	2511.3628
414.09219	2646.4529
500.18671	2684.3157
565.46558	2708.7117
603.13043	2902.7793
687.57086	3090.3242
773.48413	2668.4917
776.70837	2993.2754
836.16089	2975.6831
860.5437	2941.4019
1258.1206	3221.1296
1265.8032	3097.0825
END IONS

BEGIN IONS
TITLE=2248: Scan 15227 (rt=5012.98) [D:\L1aex-Pool22-080823-02a.raw]
PEPMASS=500.763 56141.125
CHARGE=2+
SCANS=15227
RAWSCANS=sn15227
RTINSECONDS=5012.9826
101.02202	1430.3387
110.84425	1518.5431
119.97583	1822.641
120.91671	1758.9829
122.29779	1803.0496
123.29158	2013.788
143.48	2056.2019
145.07323	1924.3456
148.44768	2712.3108
153.90468	1925.8768
163.91216	2306.3342
180.72505	2174.2522
184.56277	2219.1465
197.01147	2019.7087
317.65427	2527.7898
321.82578	2553.7712
378.16599	3212.4077
379.29709	2627.019
395.22998	2914.0742
560.68475	3373.8149
999.56085	2891.1353
END IONS

BEGIN IONS
TITLE=2249: Scan 15228 (rt=5013.16) [D:\L1aex-Pool22-080823-02a.raw]
PEPMASS=491.97162 83143.375
CHARGE=3+
SCANS=15228
RAWSCANS=sn15228
RTINSECONDS=5013.1611
127.99047	1875.1445
133.41721	1969.1707
148.4005	3406.343
148.40982	4052.5291
148.41862	2779.657
148.42737	6922.9619
148.43616	9547.4443
148.45645	6927.6685
148.46519	6157.8418
148.47441	2344.9438
148.48251	2711.6519
156.4416	2109.5427
160.75012	2041.9314
274.065	2177.7949
291.95483	2649.3352
357.75504	2538.6521
379.5025	2506.804
409.80978	2340.9055
END IONS

BEGIN IONS
TITLE=2250: Scan 15230 (rt=5013.46) [D:\L1aex-Pool22-080823-02a.raw]
PEPMASS=413.23909 187665.5
CHARGE=2+
SCANS=15230
RAWSCANS=sn15230
RTINSECONDS=5013.4599
102.36949	1322.7367
102.45613	1482.2369
103.34483	1650.2505
104.21192	1525.3188
106.59503	1861.8715
109.64809	1535.9305
111.04425	2328.0327
121.42128	1832.0363
133.08615	11445.69
155.0706	3524.7581
170.45206	2287.7295
177.1127	6249.7031
179.06026	2069.1287
192.97641	2227.4924
205.94746	2625.136
218.68922	2551.21
221.95772	2555.0073
227.64024	2248.717
228.52414	2135.4238
283.17508	3280.375
287.14923	5097.0908
299.67163	2267.0847
327.20108	3347.9746
413.17783	3668.688
413.26746	10256.082
423.48334	3030.7988
474.33942	3655.2219
475.65781	3243.2532
718.52435	3100.1482
825.47076	59382.5
826.47479	24301.279
END IONS

BEGIN IONS
TITLE=2251: Scan 15231 (rt=5013.72) [D:\L1aex-Pool22-080823-02a.raw]
PEPMASS=421.75238 72819.719
CHARGE=2+
SCANS=15231
RAWSCANS=sn15231
RTINSECONDS=5013.7207
103.07359	1483.4878
112.85153	1625.3
118.75613	1801.5779
133.08615	4104.1895
134.46896	2259.6365
143.94106	2024.9501
156.74974	2109.5618
157.7449	2188.0525
159.10062	2125.2007
160.34604	2019.2815
181.59544	2694.2383
184.62099	2413.6577
190.04967	2320.8274
227.90913	2237.8643
229.24992	2497.3098
289.18439	2430.8518
357.90918	2863.1492
421.1846	3395.2549
485.12628	3008.606
509.69727	2844.7258
580.55426	2894.4946
777.92291	2679.5623
806.47638	2604.6553
825.4693	7848.5459
END IONS

BEGIN IONS
TITLE=2252: Scan 15232 (rt=5013.92) [D:\L1aex-Pool22-080823-02a.raw]
PEPMASS=435.25231 629432.75
CHARGE=2+
SCANS=15232
RAWSCANS=sn15232
RTINSECONDS=5013.9206
125.05988	2044.6036
126.21815	1637.4374
133.0811	2914.2354
133.08607	42195.148
137.05997	4322.5986
151.09669	2396.9136
155.07037	9665.8076
157.08543	3102.6658
169.60986	2090.5198
175.09715	3049.5872
177.11232	14312.678
181.60564	3131.9341
188.62808	2294.4199
195.12296	7873.9702
199.09682	11554.743
221.13811	3257.8613
221.44194	2519.4233
239.14957	3317.3062
243.12294	13546.276
285.24115	2383.915
287.14948	10513.423
311.44672	2556.2295
327.20239	3428.7092
331.17661	6701.5947
375.20255	5866.4854
412.15323	2406.1582
419.228	4708.1875
435.22525	2891.2275
631.35522	5942.8413
675.37952	4008.9409
678.53625	2840.4666
719.4054	4564.4126
763.43604	5635.0986
781.44348	6197.0889
825.46851	6032.9531
869.49658	389300.56
870.50037	12099.655
896.6427	3156.0486
1040.8898	2744.7036
END IONS

BEGIN IONS
TITLE=2253: Scan 15234 (rt=5014.27) [D:\L1aex-Pool22-080823-02a.raw]
PEPMASS=654.90177 46117.094
CHARGE=2+
SCANS=15234
RAWSCANS=sn15234
RTINSECONDS=5014.2717
148.44812	2079.0613
153.20982	2714.6414
177.93285	2063.5527
181.59683	2458.8008
232.18158	2314.4302
238.70422	2286.8374
296.37897	2542.2388
339.612	2526.0569
515.00848	2964.2603
537.00708	3006.9646
555.6712	2616.0508
654.90259	3246.7686
860.21796	2830.332
1063.49	3255.6155
END IONS

BEGIN IONS
TITLE=2254: Scan 15236 (rt=5014.62) [D:\L1aex-Pool22-080823-02a.raw]
PEPMASS=386.70135 46207.25
CHARGE=2+
SCANS=15236
RAWSCANS=sn15236
RTINSECONDS=5014.6227
110.2971	1535.8789
113.49426	1526.2382
120.36503	1835.863
121.10114	1560.3682
123.32984	2020.9269
136.2532	1928.1432
265.92642	2456.7996
278.6297	2302.1548
328.16031	2837.8877
333.26004	2378.4902
341.52032	2745.4543
358.50519	2765.8811
376.2449	2642.5454
419.70624	2596.1807
587.18823	2912.8994
666.0556	2747.7463
675.16101	2450.4143
END IONS

BEGIN IONS
TITLE=2255: Scan 15237 (rt=5014.8) [D:\L1aex-Pool22-080823-02a.raw]
PEPMASS=457.26544 273930.44
CHARGE=2+
SCANS=15237
RAWSCANS=sn15237
RTINSECONDS=5014.7969
104.00229	1399.2944
104.34369	1486.2366
111.04431	3658.0569
113.06002	1985.6058
113.5976	1614.6028
117.29502	1724.8838
133.08626	21891.305
135.57199	1799.1326
137.05998	2477.5
146.71844	1773.1891
151.09669	3582.2031
151.10455	1843.0945
155.07036	3704.3672
175.09703	2546.7974
177.11221	6083.1572
178.03622	2243.6047
180.02264	2235.3711
181.59663	2187.0696
184.78473	2156.9238
195.1228	4970.9248
199.09715	6318.6045
227.03735	2625.0022
243.12318	9629.3525
286.10703	2568.1138
287.14981	11964.274
304.37643	2672.0366
330.41663	3016.8948
331.17599	11881.396
347.91122	2728.0139
375.20258	3904.0173
499.27048	2903.3735
675.3869	3285.5557
830.71228	2808.6436
892.48486	3422.821
913.52405	75669.836
914.52832	36593.34
915.52832	10019.845
END IONS

BEGIN IONS
TITLE=2256: Scan 15239 (rt=5015.15) [D:\L1aex-Pool22-080823-02a.raw]
PEPMASS=464.2551 47107.688
CHARGE=2+
SCANS=15239
RAWSCANS=sn15239
RTINSECONDS=5015.1492
102.37064	1430.9812
102.55672	1554.1113
102.67535	1343.4083
104.40765	1575.3544
110.95271	1695.7822
122.37744	1798.8077
133.08598	2603.5344
136.54562	1856.8687
145.08275	2043.7958
150.9048	2108.6331
163.93422	2089.3018
172.86337	2293.187
177.71869	2117.8977
208.26651	2281.2939
227.98741	2402.249
361.02652	4504.3433
471.90442	2970.1162
879.01672	3115.8018
END IONS

BEGIN IONS
TITLE=2257: Scan 15240 (rt=5015.32) [D:\L1aex-Pool22-080823-02a.raw]
PEPMASS=378.18809 61369.625
CHARGE=2+
SCANS=15240
RAWSCANS=sn15240
RTINSECONDS=5015.3234
114.71387	1593.2328
117.3669	1783.9052
120.0126	1609.0592
128.32918	1847.6735
128.52657	1962.4149
131.25044	2122.2954
150.17891	2115.4341
153.73749	2050.3831
170.72859	2228.8984
194.66238	2457.0847
250.11546	2499.8311
317.72543	2836.564
324.19354	2364.4141
353.95026	2467.0098
489.53592	2781.5779
621.84045	2753.3557
697.36615	2930.426
755.36597	4220.0981
772.26166	2890.1382
867.88977	2804.6672
960.54047	2853.8884
END IONS

BEGIN IONS
TITLE=2258: Scan 15241 (rt=5015.5) [D:\L1aex-Pool22-080823-02a.raw]
PEPMASS=476.76918 55000.688
CHARGE=2+
SCANS=15241
RAWSCANS=sn15241
RTINSECONDS=5015.4983
113.22363	1725.928
122.98209	2156.1143
136.24832	1855.064
137.87448	1825.0715
138.09703	1962.4576
145.09665	2181.5249
148.44139	3598.6094
159.61404	2622.0996
170.18979	1957.1281
181.59584	3982.0283
203.97511	2263.9824
207.06967	2457.7715
311.73309	2349.8416
321.74411	2924.6675
339.21255	2883.9807
347.38712	2463.2473
452.82175	2863.9258
935.50677	3785.2529
END IONS

BEGIN IONS
TITLE=2259: Scan 15243 (rt=5015.85) [D:\L1aex-Pool22-080823-02a.raw]
PEPMASS=471.28116 66153.438
CHARGE=2+
SCANS=15243
RAWSCANS=sn15243
RTINSECONDS=5015.8478
103.96476	1575.3953
108.26896	1444.7439
113.66255	1505.7573
119.68841	1902.9391
129.36404	1972.4183
130.86104	1767.7141
130.92369	1796.3903
135.73085	2046.6876
141.89622	2164.2434
156.13443	2142.8396
160.65614	2084.178
162.54648	2514.2366
190.87076	2494.5205
194.53416	2735.3608
206.91859	2612.9216
220.618	2263.646
224.80838	2458.0361
271.27612	2443.6196
440.57385	2982.9785
494.76996	2745.9255
536.80676	2768.5359
566.68805	2773.6697
641.42834	3252.3623
664.44244	2693.9524
END IONS

BEGIN IONS
TITLE=2260: Scan 15245 (rt=5016.2) [D:\L1aex-Pool22-080823-02a.raw]
PEPMASS=638.09521 129443.13
CHARGE=2+
SCANS=15245
RAWSCANS=sn15245
RTINSECONDS=5016.2009
123.95065	2034.2838
141.24692	1906.0608
141.90895	1921.691
144.85689	2169.4968
148.39349	2219.4905
148.41969	3414.0557
148.4263	5581.7212
148.43326	8298.8379
148.43993	12626.197
148.45491	8045.0845
148.46191	5305.7524
148.46855	4767.7021
161.6237	2132.9097
168.78993	2097.9116
181.59695	2860.1719
187.71758	2044.2478
187.73114	2257.3875
191.30489	2591.031
192.67204	2533.876
200.58371	2148.8408
209.26927	2198.9736
250.4809	2704.9675
268.58881	2513.4216
276.76627	2217.9949
276.85059	2230.8975
395.04004	2775.863
420.61288	2959.0151
572.05554	2620.4133
598.53088	2956.3521
618.69104	2570.5913
799.31177	2696.5947
1231.8556	2798.9736
END IONS

BEGIN IONS
TITLE=2261: Scan 15247 (rt=5016.48) [D:\L1aex-Pool22-080823-02a.raw]
PEPMASS=435.25218 632105.31
CHARGE=2+
SCANS=15247
RAWSCANS=sn15247
RTINSECONDS=5016.4776
104.15598	1757.6638
105.8584	1389.2574
108.52637	1933.4817
109.06486	1608.1246
111.04425	11133.914
113.06005	4606.6196
116.27526	1660.0128
119.69956	1696.5636
120.28535	1657.3646
129.05479	2522.0935
131.07062	3060.3091
133.08116	2161.9004
133.08615	40982.141
137.05971	6196.3975
148.44756	3267.6685
151.09689	4265.9917
153.05482	2462.6111
155.07048	13016.727
157.08655	3863.8684
177.11235	12661.081
178.11572	4110.5547
195.12296	6970.9561
199.09662	15048.039
207.12427	2470.3467
221.13896	4755.3369
229.1671	2356.4316
239.14905	7227.0415
243.12352	16966.396
279.57333	2855.8228
283.1756	4109.4585
287.15021	12330.396
327.20181	3769.071
331.1763	8032.6221
375.20258	4850.9644
383.11926	2575.8389
419.22971	4328.6157
444.68756	2528.4485
497.84549	2516.0168
518.47754	2479.0413
631.35443	4361.4829
675.38086	3001.8396
719.4118	3187.2329
763.43341	5575.8711
781.45062	4459.0356
782.44775	4127.2671
825.47211	5120.2422
841.88702	2809.7581
869.49683	255091.61
870.50018	101204.35
END IONS

BEGIN IONS
TITLE=2262: Scan 15248 (rt=5016.74) [D:\L1aex-Pool22-080823-02a.raw]
PEPMASS=465.77859 96132.875
CHARGE=2+
SCANS=15248
RAWSCANS=sn15248
RTINSECONDS=5016.7385
101.80806	1586.7468
103.86736	1698.7097
109.53003	1784.9659
110.77737	1570.6464
115.1825	1870.9777
125.98906	2201.8677
126.24633	1698.5771
133.0864	4363.2261
158.12514	1996.2039
175.49738	2390.8474
183.96262	2277.2
195.43016	2202.561
206.21225	2371.6057
215.13057	2416.6982
240.7095	2932.4573
243.12384	2509.9404
331.17685	2747.272
913.52496	13281.362
914.52716	8418.082
930.54889	16338.904
931.55365	8429.3047
END IONS

BEGIN IONS
TITLE=2263: Scan 15250 (rt=5017.12) [D:\L1aex-Pool22-080823-02a.raw]
PEPMASS=404.23371 64578.344
CHARGE=2+
SCANS=15250
RAWSCANS=sn15250
RTINSECONDS=5017.1198
105.01282	1420.9683
109.21915	1472.8396
121.9982	2170.8584
125.1029	1834.1423
133.08623	3426.2236
133.94063	1935.6039
136.40617	1897.4531
155.07082	2563.9148
193.33125	2056.7322
201.08456	2174.9944
211.44046	2298.7798
259.70453	2845.7129
311.83463	2596.8433
393.09869	2521.6282
404.20346	3422.4429
423.51688	2701.5906
540.76935	2624.8062
641.94733	2749.6697
785.41693	3998.7224
786.41754	3679.8818
807.45819	6223.9272
END IONS

BEGIN IONS
TITLE=2264: Scan 15252 (rt=5017.47) [D:\L1aex-Pool22-080823-02a.raw]
PEPMASS=442.2419 67899.438
CHARGE=2+
SCANS=15252
RAWSCANS=sn15252
RTINSECONDS=5017.4682
100.55285	1642.2928
102.90405	1600.1686
103.82484	1320.7135
118.63996	1842.3381
122.0516	1702.2892
122.53017	1681.6415
133.0862	4555.3926
135.89975	2008.3101
145.03558	2033.5973
160.35406	2266.7085
160.58813	1789.5149
185.931	2001.9658
243.8582	2515.7297
256.44946	2554.3733
434.75513	2400.1035
438.77518	2803.2261
441.29617	3643.6716
825.47015	6868.6348
882.48889	4470.7046
883.47919	11040.67
END IONS

BEGIN IONS
TITLE=2265: Scan 15253 (rt=5017.64) [D:\L1aex-Pool22-080823-02a.raw]
PEPMASS=399.24711 40131.938
CHARGE=2+
SCANS=15253
RAWSCANS=sn15253
RTINSECONDS=5017.6426
106.74962	1445.6031
111.04424	2320.4661
116.86532	1864.7356
119.18475	1663.3496
121.49994	1675.0305
138.46198	1906.7075
144.3725	1998.1495
154.12413	1819.1393
209.64069	2621.2397
211.05858	2867.8997
220.27524	2412.0286
224.92664	2381.4368
290.59799	2604.3005
317.59021	2351.1936
718.29797	2485.6069
END IONS

BEGIN IONS
TITLE=2266: Scan 15254 (rt=5017.82) [D:\L1aex-Pool22-080823-02a.raw]
PEPMASS=413.23901 120401.03
CHARGE=2+
SCANS=15254
RAWSCANS=sn15254
RTINSECONDS=5017.8167
100.22921	1371.2084
102.87508	1239.114
104.14994	1343.7784
108.50754	1692.0911
108.57143	1811.3958
111.04442	2611.9119
133.08614	8458.1279
137.82819	2040.2605
140.94835	1877.522
149.26799	2024.5565
177.11276	2791.2495
209.45735	3234.4692
220.86136	2361.9761
230.68991	2710.635
251.35115	2413.7349
297.01624	2557.3323
413.26682	7669.248
708.10461	2786.2244
807.46564	3388.8533
824.48682	4964.2192
825.47125	53199.223
END IONS

BEGIN IONS
TITLE=2267: Scan 15255 (rt=5017.99) [D:\L1aex-Pool22-080823-02a.raw]
PEPMASS=493.77362 51857.375
CHARGE=2+
SCANS=15255
RAWSCANS=sn15255
RTINSECONDS=5017.9908
108.51296	1519.2415
114.97755	1505.2135
128.54872	1656.099
136.78166	1905.7322
138.46733	2149.4336
140.49071	2063.1311
144.21146	2030.2307
181.60532	3841.1475
205.74655	2446.2444
207.99152	2307.1504
232.02388	2604.9158
249.59961	2480.5193
375.75876	2789.2415
413.93307	2482.1694
540.51495	3461.7539
560.65582	2508.2378
797.42322	2795.4883
END IONS

BEGIN IONS
TITLE=2268: Scan 15256 (rt=5018.17) [D:\L1aex-Pool22-080823-02a.raw]
PEPMASS=512.76475 47450.375
CHARGE=2+
SCANS=15256
RAWSCANS=sn15256
RTINSECONDS=5018.1652
110.55666	1597.6146
111.25038	1743.6321
113.17165	1509.7245
113.49438	1936.7024
117.92844	1784.4861
124.8712	1850.9797
133.08662	1868.1393
138.40517	1978.0452
148.44229	2935.8618
151.311	2097.6931
169.84799	2412.3352
275.44852	2537.1809
294.36679	2790.7959
369.00644	2546.8887
960.41412	2758.3618
1024.5181	4252.8838
END IONS

BEGIN IONS
TITLE=2269: Scan 15257 (rt=5018.34) [D:\L1aex-Pool22-080823-02a.raw]
PEPMASS=659.9043 46903.719
CHARGE=2+
SCANS=15257
RAWSCANS=sn15257
RTINSECONDS=5018.3393
151.4158	2323.5823
171.87164	2366.4421
181.59721	3203.1245
181.73615	2546.5598
191.63632	2268.4854
235.00938	2803.8081
330.82089	2801.2993
358.33334	2464.8655
375.16269	2598.9824
399.69537	2433.6931
452.62411	2588.8569
882.22852	2846.3303
978.84161	3376.6628
1286.5236	2933.0598
END IONS

BEGIN IONS
TITLE=2270: Scan 15259 (rt=5018.69) [D:\L1aex-Pool22-080823-02a.raw]
PEPMASS=401.72467 99358.469
CHARGE=2+
SCANS=15259
RAWSCANS=sn15259
RTINSECONDS=5018.6921
101.6665	1479.5273
103.26617	1451.8623
106.07022	1536.066
110.72578	1580.1439
112.72002	1914.8856
124.25851	1762.969
132.40509	1961.2123
133.08554	2322.5396
159.98036	2377.6689
163.62413	2216.7988
167.78865	2244.9963
176.49142	2112.717
179.18011	2266.022
181.44896	2617.092
181.59697	3007.0044
255.47833	2710.5684
268.76144	2657.875
274.24738	2523.1553
332.78424	2624.77
400.98611	10781.169
401.98801	3240.116
418.99606	6747.1396
419.99884	3824.8428
487.63702	2582.9875
785.4162	10066.479
786.41296	2748.0815
801.39368	3949.6479
803.42035	4419.5137
END IONS

BEGIN IONS
TITLE=2271: Scan 15260 (rt=5018.87) [D:\L1aex-Pool22-080823-02a.raw]
PEPMASS=533.19226 52301
CHARGE=3+
SCANS=15260
RAWSCANS=sn15260
RTINSECONDS=5018.8682
133.96298	1699.8358
142.74226	2046.8064
155.0609	2213.0234
156.83862	2195.9338
164.97856	2397.9707
165.06409	2341.2451
176.72623	2487.1648
191.20978	2301.5562
205.04457	2734.1306
234.63342	2660.6531
242.29837	2354.6604
323.20868	2491.2166
334.8847	2838.9226
510.43475	2650.5259
589.80872	2921.373
1104.6102	3045.0393
1445.3964	3288.8191
END IONS

BEGIN IONS
TITLE=2272: Scan 15261 (rt=5019.05) [D:\L1aex-Pool22-080823-02a.raw]
PEPMASS=378.18802 96524.969
CHARGE=2+
SCANS=15261
RAWSCANS=sn15261
RTINSECONDS=5019.0453
108.92081	1506.9481
113.04788	1620.7076
115.27029	1766.1497
120.42423	1792.3811
123.94112	2176.2778
134.08977	1969.084
135.916	1893.1366
140.29765	1759.8851
140.8918	1744.4902
145.06773	2010.8651
148.44203	3033.7891
151.68661	2192.5791
156.22455	2042.296
167.57835	2354.1143
171.73639	2174.9448
179.5446	2419.4431
192.76953	2368.1584
197.12941	2092.3667
206.64009	2187.0437
209.3862	2261.5808
288.19394	3049.7009
379.17468	14774.428
379.25583	10680.418
520.42786	2586.2949
525.67334	2657.731
529.36078	2786.2666
742.16583	3066.49
755.36646	2696.8506
758.09357	2605.3875
1050.6886	3414.1409
END IONS

BEGIN IONS
TITLE=2273: Scan 15265 (rt=5019.77) [D:\L1aex-Pool22-080823-02a.raw]
PEPMASS=421.7523 73056.781
CHARGE=2+
SCANS=15265
RAWSCANS=sn15265
RTINSECONDS=5019.7669
100.53542	1418.1218
107.56472	1486.6985
110.81278	2129.7014
112.01128	1788.4448
114.20646	1481.0905
115.93257	1511.2322
117.41968	2704.9875
117.58858	2135.9954
118.20123	1974.0037
119.39999	1788.307
120.80777	1610.4189
124.59867	2065.8328
126.08501	1805.6038
130.35275	1770.4547
133.08665	3570.2947
139.58571	1823.8544
148.60568	2102.3296
158.41452	2012.0208
166.041	2046.231
264.31088	2732.053
374.58383	2811.2813
377.12759	2355.405
536.21564	2707.4058
541.37506	2761.8887
825.47296	7202.3647
842.49847	6504.0684
END IONS

BEGIN IONS
TITLE=2274: Scan 15268 (rt=5020.32) [D:\L1aex-Pool22-080823-02a.raw]
PEPMASS=454.22995 77475.531
CHARGE=2+
SCANS=15268
RAWSCANS=sn15268
RTINSECONDS=5020.3157
102.42078	1504.9961
102.85862	1737.1698
121.60255	1873.4742
129.04301	1779.5922
190.65187	2202.6387
204.87741	2381.5967
216.58461	2133.355
217.08986	2577.168
267.69519	2376.3762
292.53638	2494.7131
309.47141	2691.6836
328.05087	2551.7085
412.66391	2556.5483
437.80182	2651.4534
516.03302	2761.0205
669.55621	2414.8606
759.73315	2639.491
782.89728	2741.4104
891.47546	5721.813
892.47559	3749.7454
907.45166	7608.2344
908.45392	2954.9509
909.49994	3661.0803
END IONS

BEGIN IONS
TITLE=2275: Scan 15270 (rt=5020.66) [D:\L1aex-Pool22-080823-02a.raw]
PEPMASS=435.25212 639838.88
CHARGE=2+
SCANS=15270
RAWSCANS=sn15270
RTINSECONDS=5020.664
109.96821	1382.6638
111.04446	6227.5103
112.0475	1875.8519
113.06013	5245.0659
116.34492	1795.2382
133.0811	3071.4246
133.08614	39559.734
134.08913	2459.8167
137.06033	5687.2646
151.09666	2635.2795
155.07053	17615.393
158.07486	1988.8335
159.93069	1959.5961
175.09665	3455.5508
177.1124	13777.579
177.71332	2273.8608
181.59618	2507.1594
195.12283	4033.1841
199.09694	11835.204
201.74788	2387.5906
221.1391	4765.3057
234.19574	3326.5647
239.1498	5346.4458
243.12349	13683.228
254.64038	2651.5093
283.17584	3728.9243
287.14954	15177.295
304.87927	2325.4255
331.17633	9591.9883
375.20319	5764.9536
387.87631	2747.0671
392.68741	2854.8259
438.44748	2789.0068
472.21973	3020.4573
476.9595	2597.5806
499.27609	3051.4111
587.32648	3451.0747
620.64618	2854.8521
675.37994	5566.6177
719.40356	4796.5552
763.43298	5929.3755
781.44708	5031.3208
782.44104	2851.0759
825.47351	5253.8628
869.49713	244914.48
870.50079	104160.86
871.50275	30477.195
END IONS

BEGIN IONS
TITLE=2276: Scan 15272 (rt=5021.01) [D:\L1aex-Pool22-080823-02a.raw]
PEPMASS=442.24182 72667.813
CHARGE=2+
SCANS=15272
RAWSCANS=sn15272
RTINSECONDS=5021.0125
103.75208	1505.4248
104.89348	1576.7416
111.47311	1948.6588
114.86922	1826.6771
130.69646	1970.3109
133.08633	5175.1724
149.13812	2439.1003
161.77351	2550.9968
167.1469	2193.5435
174.10831	2350.0232
175.9491	2200.3618
179.38901	2184.4382
336.36115	2723.8857
391.66135	2909.2644
519.58081	2819.7314
619.2865	2412.3066
825.46893	6579.251
831.34558	2752.552
883.47632	10024.569
END IONS

BEGIN IONS
TITLE=2277: Scan 15275 (rt=5021.55) [D:\L1aex-Pool22-080823-02a.raw]
PEPMASS=397.72336 69247.094
CHARGE=2+
SCANS=15275
RAWSCANS=sn15275
RTINSECONDS=5021.5481
109.41549	1541.75
113.78694	1589.0502
115.59142	1694.8871
125.02171	1778.4327
147.8206	2117.6921
155.18437	1978.4574
181.59413	2712.5889
185.40868	2415.8506
187.59985	2175.168
189.55647	2257.6084
209.08018	2290.8906
217.32072	2281.0618
227.53639	2076.3438
256.19626	2328.5193
334.19934	2498.845
337.20599	2776.1672
341.61649	2333.2537
397.1485	3821.9539
397.18039	3083.7908
530.64539	2872.2629
633.71326	2533.5537
692.58936	3302.1211
699.11755	2668.1213
794.44696	4088.3103
END IONS

BEGIN IONS
TITLE=2278: Scan 15277 (rt=5021.9) [D:\L1aex-Pool22-080823-02a.raw]
PEPMASS=452.94123 64263.063
CHARGE=3+
SCANS=15277
RAWSCANS=sn15277
RTINSECONDS=5021.8991
104.78091	1343.0723
109.97093	1664.7943
110.92013	1680.8895
112.67068	1761.2432
121.72321	1744.4575
134.84006	2043.2817
217.76277	2388.4895
231.22887	2215.0874
297.03558	2915.3267
368.75851	2495.7051
387.19724	2519.9058
410.22815	2995.9785
414.60782	2519.5693
447.49051	2632.9099
482.57251	2482.8667
577.76276	2944.3374
602.08301	2687.8225
721.98016	2653.7148
728.67816	2806.3721
907.45294	10001.241
END IONS

BEGIN IONS
TITLE=2279: Scan 15278 (rt=5022.08) [D:\L1aex-Pool22-080823-02a.raw]
PEPMASS=522.6178 63170.781
CHARGE=2+
SCANS=15278
RAWSCANS=sn15278
RTINSECONDS=5022.0755
101.77669	1861.9806
103.16079	1440.1035
116.81239	1718.2936
118.36472	1960.3414
122.43417	1951.9564
125.24212	1687.6433
142.32921	1912.6409
149.04515	3343.0176
166.74374	2258.6843
199.61916	2421.7578
202.87495	2239.4729
265.11172	2601.8457
267.9274	2525.0425
283.84921	2968.0479
300.06332	3970.3357
301.05963	4967.3447
302.06134	2265.0051
343.32849	2347.5798
358.59579	2265.9714
548.80334	2656.99
829.87988	2525.7097
END IONS

BEGIN IONS
TITLE=2280: Scan 15281 (rt=5022.53) [D:\L1aex-Pool22-080823-02a.raw]
PEPMASS=442.24192 75012.313
CHARGE=2+
SCANS=15281
RAWSCANS=sn15281
RTINSECONDS=5022.5286
110.46384	1612.2202
112.74684	2119.8579
113.56553	2122.0732
116.58044	1842.2902
118.33576	1741.996
121.27447	1569.3713
126.12782	1848.2015
132.93886	1990.694
133.08638	5132.7427
134.05287	1671.9995
136.106	1804.391
137.78792	1991.1328
155.38847	2322.7212
155.48238	2360.1101
160.18625	2074.739
191.97171	2282.8271
223.14481	2309.9526
225.61967	2205.5266
376.9761	2892.4021
401.01099	2583.2534
442.29724	2546.3804
825.47272	5589.1128
883.48383	8444.8701
884.48676	3282.1465
END IONS

BEGIN IONS
TITLE=2281: Scan 15283 (rt=5022.99) [D:\L1aex-Pool22-080823-02a.raw]
PEPMASS=474.29172 40312.25
CHARGE=2+
SCANS=15283
RAWSCANS=sn15283
RTINSECONDS=5022.9885
101.14784	1518.6263
101.24017	1570.5549
106.62738	1629.9498
115.69501	1582.0186
118.87128	1854.7874
121.24227	1871.6427
130.7477	1779.5909
133.59111	2066.0496
134.27496	2130.2485
135.92456	1873.8871
136.4897	2198.7009
146.12799	2085.3015
161.80423	2069.6406
164.40846	2040.0231
181.60474	2906.22
287.51666	2446.6418
292.88489	2627.5107
END IONS

BEGIN IONS
TITLE=2282: Scan 15284 (rt=5023.17) [D:\L1aex-Pool22-080823-02a.raw]
PEPMASS=420.22876 60120.031
CHARGE=2+
SCANS=15284
RAWSCANS=sn15284
RTINSECONDS=5023.1669
113.14629	2159.1138
123.44912	1844.8745
135.34863	2071.7422
142.93826	2013.5667
144.63844	2202.8142
144.6691	1727.0634
148.31911	2854.7715
148.44063	2506.876
150.4409	1855.0664
151.73854	1930.3734
199.04932	2140.9282
224.40654	2520.4207
274.58929	2967.9502
284.79956	2350.1836
295.95337	2729.3071
310.58432	2343.9324
331.99661	2681.1536
421.18265	4752.3574
825.47473	7766.4658
END IONS

BEGIN IONS
TITLE=2283: Scan 15286 (rt=5023.52) [D:\L1aex-Pool22-080823-02a.raw]
PEPMASS=439.22552 56888.438
CHARGE=2+
SCANS=15286
RAWSCANS=sn15286
RTINSECONDS=5023.5162
103.32235	1419.1487
103.66701	1532.1038
107.51138	1524.6492
109.00642	1483.5774
109.05207	1366.3134
113.40935	1512.0358
114.45117	1558.1326
121.73734	2100.7612
129.88139	1783.1678
130.43793	1994.7777
143.17789	1889.7083
152.00948	2188.5676
157.3484	2158.8181
160.03708	2460.1863
165.0901	2493.7356
184.51294	2439.0405
238.10001	2228.4133
254.46846	2318.9224
365.79684	2702.491
439.86566	2936.6753
528.06256	2646.2473
614.04211	2495.8889
799.57928	3175.4734
END IONS

BEGIN IONS
TITLE=2284: Scan 15287 (rt=5023.69) [D:\L1aex-Pool22-080823-02a.raw]
PEPMASS=472.76885 36047.594
CHARGE=2+
SCANS=15287
RAWSCANS=sn15287
RTINSECONDS=5023.6903
118.53085	1611.2407
125.15098	1617.86
134.87451	2232.0154
138.75217	2378.0647
179.29089	2109.2727
194.75589	2283.9888
197.00665	2445.1528
282.05338	2590.7603
329.14029	2722.1887
372.88361	2679.3882
412.13449	2491.8423
517.55829	2585.5264
657.53058	2819.9746
END IONS

BEGIN IONS
TITLE=2285: Scan 15288 (rt=5023.86) [D:\L1aex-Pool22-080823-02a.raw]
PEPMASS=399.24714 59638.156
CHARGE=2+
SCANS=15288
RAWSCANS=sn15288
RTINSECONDS=5023.8645
107.40338	1611.3231
113.37575	1630.7169
125.93505	1968.8041
134.85458	2086.1995
148.44684	2821.468
153.05133	1876.2218
154.09221	2248.4368
178.61659	2588.8901
207.25452	2699.1174
274.78351	2752.6978
284.80789	2736.0559
297.50793	2787.0576
333.37488	2686.4063
400.98581	7272.3672
418.99652	6680.8677
445.34109	3182.8455
522.34595	2618.1086
END IONS

BEGIN IONS
TITLE=2286: Scan 15289 (rt=5024.04) [D:\L1aex-Pool22-080823-02a.raw]
PEPMASS=435.25221 41123.563
CHARGE=2+
SCANS=15289
RAWSCANS=sn15289
RTINSECONDS=5024.0386
107.78565	1708.3597
131.8275	2030.6725
136.28427	2358.3752
143.77908	1997.9509
146.14508	2111.9124
181.6053	3015.4326
231.38716	2597.3015
233.40733	2534.3091
374.08701	2606.0173
640.55127	2723.283
706.35901	2774.7891
761.31354	3397.5569
836.99426	3101.0376
END IONS

BEGIN IONS
TITLE=2287: Scan 15290 (rt=5024.21) [D:\L1aex-Pool22-080823-02a.raw]
PEPMASS=553.83362 65554.375
CHARGE=2+
SCANS=15290
RAWSCANS=sn15290
RTINSECONDS=5024.213
104.05074	1302.6266
105.23678	1462.3717
105.97191	1551.2096
113.598	2098.0063
113.93581	1931.5568
116.25395	1681.3749
117.93105	1835.9368
133.78822	1694.6019
144.87259	2078.7031
166.50372	2117.9917
185.49416	2051.8291
192.97322	2675.251
193.03386	2175.0061
221.71284	2303.7786
248.79239	2497.8762
287.70557	2370.3906
287.77158	2408.6555
366.4632	2616.2285
460.19788	2462.9175
588.53137	2596.7288
640.03516	2741.9453
679.82898	2672.7346
769.99438	2746.4387
END IONS

BEGIN IONS
TITLE=2288: Scan 15291 (rt=5024.39) [D:\L1aex-Pool22-080823-02a.raw]
PEPMASS=839.45062 70895.813
CHARGE=2+
SCANS=15291
RAWSCANS=sn15291
RTINSECONDS=5024.3878
139.9342	1828.892
148.44795	2440.9009
179.51727	2563.8069
190.28197	2228.5164
191.7318	2389.6731
196.08609	2254.469
200.28687	2297.3489
200.99271	2168.9192
241.12782	2242.2283
255.64796	2710.9263
264.91208	2145.6963
267.16248	2347.8208
275.25314	3198.5598
284.06256	2277.29
435.72839	2917.2209
454.29495	2708.3523
520.50903	3354.0884
597.79108	3090.4519
778.25372	2683.7212
873.81329	3104.5308
1132.7277	3084.5886
1280.7771	2683.355
1604.0062	2825.5359
END IONS

BEGIN IONS
TITLE=2289: Scan 15295 (rt=5025.1) [D:\L1aex-Pool22-080823-02a.raw]
PEPMASS=384.22374 43323.656
CHARGE=2+
SCANS=15295
RAWSCANS=sn15295
RTINSECONDS=5025.0985
100.18171	1461.2543
103.91646	1656.2867
108.05267	1438.4943
111.75637	1524.4229
116.85495	2082.5618
118.63068	1623.0854
148.44151	2654.5984
149.89516	2357.533
155.64285	2356.0286
166.17072	2060.4111
186.90961	2219.6101
236.57031	2448.8435
422.28125	2504.7542
454.20035	3079.292
489.94586	2436.0786
580.98126	2688.3489
END IONS

BEGIN IONS
TITLE=2290: Scan 15298 (rt=5025.55) [D:\L1aex-Pool22-080823-02a.raw]
PEPMASS=457.26553 261680.41
CHARGE=2+
SCANS=15298
RAWSCANS=sn15298
RTINSECONDS=5025.5522
108.55	1558.1892
109.11434	1610.7821
109.4529	1551.1658
110.24091	1647.6964
111.04437	4856.8936
113.06031	1877.1145
119.05653	1761.3485
119.37151	1673.3179
133.08624	21170.682
155.07076	3311.9622
177.11256	9215.708
188.77971	2461.8213
195.12283	3362.4812
199.09703	7808.6895
212.02995	2357.3438
239.14996	3316.0352
243.12321	12618.46
281.34396	2900.5181
283.17639	4172.6943
287.15015	7523.2236
329.39743	2428.1033
331.17599	10045.179
344.84317	2429.9189
375.20328	6921.6274
891.47876	4518.9731
913.52441	84993.898
914.52844	39405.855
END IONS

BEGIN IONS
TITLE=2291: Scan 15299 (rt=5025.81) [D:\L1aex-Pool22-080823-02a.raw]
PEPMASS=443.76571 172559.28
CHARGE=2+
SCANS=15299
RAWSCANS=sn15299
RTINSECONDS=5025.8132
101.15	1477.0579
101.32719	1840.7996
103.82843	1574.6959
119.52684	2266.4988
133.08635	9294.6855
139.35524	2633.2822
147.3049	1892.3629
155.07115	4225.9331
157.82227	2093.1382
199.09711	4206.9946
208.45193	2562.1233
238.87282	2215.6699
243.12469	3576.2124
287.14825	2553.1638
303.41663	2683.0139
348.17252	2900.6003
357.87302	2686.095
452.93988	2410.8218
494.09915	2622.1177
533.31427	2466.2034
869.49823	30187.26
870.49969	15275.758
886.52441	36339.664
887.4339	4310.2368
887.52771	18073.373
END IONS

BEGIN IONS
TITLE=2292: Scan 15300 (rt=5026.01) [D:\L1aex-Pool22-080823-02a.raw]
PEPMASS=450.75538 70433.438
CHARGE=2+
SCANS=15300
RAWSCANS=sn15300
RTINSECONDS=5026.0138
102.47512	1478.667
104.21832	1683.9735
116.46411	1739.1102
120.35636	1744.406
133.08655	3567.6687
134.95653	2027.6117
142.32892	2202.5781
142.62871	1895.4135
145.06795	2187.0508
149.79904	1954.5686
158.66302	2120.9094
163.69217	1924.498
174.44824	2375.5378
183.88663	2095.2466
190.56029	2131.7678
195.3044	2343.2166
195.75401	2545.7422
234.65714	2568.0562
241.56277	2546.0103
247.75218	2699.4756
270.09949	2926.2847
290.46246	2553.1934
341.2269	2669.7317
473.28024	2914.5439
731.78558	2767.3809
865.34589	2935.6846
END IONS

BEGIN IONS
TITLE=2293: Scan 15301 (rt=5026.19) [D:\L1aex-Pool22-080823-02a.raw]
PEPMASS=452.27896 101370.22
CHARGE=2+
SCANS=15301
RAWSCANS=sn15301
RTINSECONDS=5026.1879
126.53326	1671.8732
130.9308	1791.3489
137.54059	1934.3618
143.1338	2335.3506
150.37784	2531.0051
166.46553	2351.0381
167.8414	2351.8933
207.70793	2346.4827
226.68204	2512.7002
229.98618	2974.5769
338.88324	11421.643
356.89429	10698.832
374.90506	11245.869
452.98367	2965.0898
483.83215	2590.9185
678.90979	4146.0366
842.1297	2798.5405
870.5047	3525.418
886.52905	3456.4875
892.48151	3429.9958
1154.6865	2635.813
1207.366	2902.0508
1278.6672	3014.9004
1337.277	2718.4602
END IONS

BEGIN IONS
TITLE=2294: Scan 15302 (rt=5026.36) [D:\L1aex-Pool22-080823-02a.raw]
PEPMASS=468.25653 63765.25
CHARGE=2+
SCANS=15302
RAWSCANS=sn15302
RTINSECONDS=5026.364
100.00717	1351.0026
101.8285	1498.439
118.98155	1629.1896
119.22315	1542.6744
121.20985	1955.6918
135.20874	1936.0034
147.28198	2089.7029
151.34007	2458.4204
155.20097	2028.2881
165.0943	2013.0334
232.43205	2465.2966
261.53461	2521.3286
262.58197	2831.3816
468.09879	2870.2249
500.83545	2348.5022
935.50787	15458.832
936.50983	8329.0049
END IONS

BEGIN IONS
TITLE=2295: Scan 15304 (rt=5026.71) [D:\L1aex-Pool22-080823-02a.raw]
PEPMASS=930.55014 34720.938
CHARGE=1+
SCANS=15304
RAWSCANS=sn15304
RTINSECONDS=5026.7136
158.40822	1991.7803
178.33089	2277.0051
181.60503	2695.8652
200.03696	2563.7917
226.64189	2181.8538
276.35687	2466.3008
308.28381	2825.0095
352.7832	2750.0117
408.30475	2639.2837
609.30835	2723.6311
775.11536	2598.2378
1463.1709	3216.5005
END IONS

BEGIN IONS
TITLE=2296: Scan 15307 (rt=5027.25) [D:\L1aex-Pool22-080823-02a.raw]
PEPMASS=404.23385 79595.531
CHARGE=2+
SCANS=15307
RAWSCANS=sn15307
RTINSECONDS=5027.2496
102.33768	1544.2943
107.22055	2011.9551
111.7366	1698.0535
124.89632	1979.7733
126.36842	1791.9907
131.30544	2166.1184
133.00879	1993.4119
136.97926	1773.6063
144.44771	1923.9792
145.66522	2421.0408
148.12996	1868.2191
158.76404	2126.2056
163.98227	2287.1599
203.09564	2257.719
404.20352	9688.8311
404.7049	3783.0696
430.70776	2995.1523
553.06561	2826.8621
557.0097	2607.4443
651.01849	3055.6711
785.41687	8000.5073
807.46045	5606.3916
809.83881	2945.3005
END IONS

BEGIN IONS
TITLE=2297: Scan 15308 (rt=5027.42) [D:\L1aex-Pool22-080823-02a.raw]
PEPMASS=476.77005 67184
CHARGE=2+
SCANS=15308
RAWSCANS=sn15308
RTINSECONDS=5027.4237
100.00865	1712.8666
100.4819	1576.1941
112.10096	1623.2185
112.43143	1715.6882
112.74243	1588.8533
114.49909	1555.4839
120.88396	1818.1919
123.22707	1746.2612
128.64365	1798.0912
129.98038	1946.7714
140.02831	1835.828
143.39297	2076.6514
159.10722	2053.9556
165.6555	2108.5042
180.8679	2526.938
181.68869	2296.605
185.44327	2467.4692
211.33376	2563.9839
233.3403	2523.0422
235.86545	2166.5344
260.92346	2310.3118
419.38174	2748.2961
476.23965	3377.9307
552.25037	2825.325
754.17615	2695.1123
915.24567	3041.218
935.50256	2828.228
END IONS

BEGIN IONS
TITLE=2298: Scan 15309 (rt=5027.6) [D:\L1aex-Pool22-080823-02a.raw]
PEPMASS=378.18812 44372.938
CHARGE=2+
SCANS=15309
RAWSCANS=sn15309
RTINSECONDS=5027.5977
113.43844	1596.9034
121.4883	1643.4205
124.73946	2118.783
135.97635	1798.5917
136.80464	1903.2114
136.83112	1992.3062
160.23622	2259.5901
179.74977	2289.3025
211.7688	2397.0547
248.3013	2294.3618
265.85129	2708.7708
267.26852	2585.6924
377.15726	5143.1724
394.50452	2900.9978
END IONS

BEGIN IONS
TITLE=2299: Scan 15310 (rt=5027.77) [D:\L1aex-Pool22-080823-02a.raw]
PEPMASS=465.77878 53542.75
CHARGE=2+
SCANS=15310
RAWSCANS=sn15310
RTINSECONDS=5027.7718
111.50849	1829.5149
116.10548	1865.271
116.18281	1673.5603
123.34757	2380.8823
133.0865	2971.1938
134.35794	2132.4192
138.03813	1828.4119
141.96439	2115.4299
144.79987	1791.6714
148.4418	3117.7791
148.72084	2601.4988
156.94897	2019.0002
158.49225	2172.6672
164.70892	2111.8044
180.89954	2028.2603
197.50842	2514.0217
245.93494	2775.8491
492.98541	2969.8335
869.49701	3198.2505
END IONS

BEGIN IONS
TITLE=2300: Scan 15312 (rt=5028.12) [D:\L1aex-Pool22-080823-02a.raw]
PEPMASS=455.2497 90792.906
CHARGE=2+
SCANS=15312
RAWSCANS=sn15312
RTINSECONDS=5028.1204
126.95163	1932.0977
135.15718	1734.9149
143.379	1958.4985
150.4032	2208.0952
153.84326	1865.3677
157.55829	2248.5239
159.54633	2503.4646
172.80814	2029.1337
173.90807	2534.4016
176.74516	2327.7129
178.00784	2237.1055
181.59421	1820.483
182.08504	2427.2627
283.1275	2433.6111
414.58163	3033.3455
454.72809	3495.9714
495.7713	2645.9346
518.85681	2561.2791
577.20941	2865.6152
583.21875	2643.9775
726.2724	3033.0215
758.65973	3658.3018
809.5108	2752.8123
891.48065	9316.9043
892.49304	3093.7451
1208.5958	3650.4617
1257.2131	2749.6758
1285.2479	3354.0388
END IONS

BEGIN IONS
TITLE=2301: Scan 15313 (rt=5028.3) [D:\L1aex-Pool22-080823-02a.raw]
PEPMASS=724.91461 95289.563
CHARGE=2+
SCANS=15313
RAWSCANS=sn15313
RTINSECONDS=5028.2963
148.38777	1733.8113
148.4146	2740.7253
148.42355	4383.0337
148.43242	6857.2002
148.45245	10780.499
148.46117	7384.7256
148.46999	3583.4351
148.49591	1896.6691
148.5415	2231.2964
148.54843	2171.4629
157.90958	2071.3896
168.48163	2114.4001
183.92378	2210.0291
186.39496	2415.5476
205.15359	2634.1292
241.74805	2880.7739
280.33594	2710.2813
398.51865	2760.3306
538.67682	2975.6936
556.67944	2843.929
672.06976	3141.4712
1383.3691	2894.8452
END IONS

BEGIN IONS
TITLE=2302: Scan 15315 (rt=5028.57) [D:\L1aex-Pool22-080823-02a.raw]
PEPMASS=382.22061 118304.13
CHARGE=2+
SCANS=15315
RAWSCANS=sn15315
RTINSECONDS=5028.5745
101.51896	1585.766
103.7772	1399.5088
111.0444	1699.5941
111.45448	1709.8225
112.20279	1396.5806
113.33889	2057.0444
119.8589	1592.0594
123.63787	1753.3995
124.23409	1753.0356
124.87195	1570.6779
125.65382	1983.1917
129.25446	1771.8379
132.53648	1822.7629
133.08624	9869.5771
136.70096	1626.2832
148.44124	2448.8523
177.11279	2839.6677
184.49992	2609.2522
196.30116	2051.1099
271.05496	2314.4944
298.21198	2362.5869
299.80847	2679.2065
345.20059	2505.8833
361.31619	2394.375
749.0824	2976.855
763.43463	40596.102
764.4386	9699.7773
END IONS

BEGIN IONS
TITLE=2303: Scan 15318 (rt=5029.21) [D:\L1aex-Pool22-080823-02a.raw]
PEPMASS=389.2102 60110.063
CHARGE=2+
SCANS=15318
RAWSCANS=sn15318
RTINSECONDS=5029.2144
110.61235	1727.3616
114.18256	1868.8466
115.64995	1753.1841
118.89333	1510.8612
120.74482	2007.8154
127.00438	1947.2925
153.32791	2350.5193
153.61226	2143.4985
166.87112	2137.814
178.08307	2154.3728
184.69547	2508.9338
188.46584	2582.1917
198.4016	2404.3682
222.99625	2277.282
235.4984	2431.9358
264.04205	2653.1938
343.31024	3247.7151
350.09238	2561.0605
355.38358	2517.3345
441.13449	2640.0562
699.31458	2506.6169
787.7901	2530.1802
END IONS

BEGIN IONS
TITLE=2304: Scan 15319 (rt=5029.39) [D:\L1aex-Pool22-080823-02a.raw]
PEPMASS=378.1881 43437.188
CHARGE=2+
SCANS=15319
RAWSCANS=sn15319
RTINSECONDS=5029.3891
102.22962	1492.6202
103.49789	1506.858
104.7766	1666.4222
122.00688	1792.634
128.81535	1753.8547
129.30708	1543.9741
129.48486	1778.6855
139.44229	1883.5131
142.59192	2062.0508
181.5965	3092.8264
184.21912	2190.9919
187.05193	2472.6235
211.20569	2633.168
313.88605	2500.8601
394.01367	2577.5613
498.17886	3025.3467
END IONS

BEGIN IONS
TITLE=2305: Scan 15320 (rt=5029.56) [D:\L1aex-Pool22-080823-02a.raw]
PEPMASS=454.75644 79960.906
CHARGE=2+
SCANS=15320
RAWSCANS=sn15320
RTINSECONDS=5029.5633
103.6741	1443.1938
105.64692	1642.5111
125.35793	1897.1079
129.39647	1776.7306
133.08641	2405.425
140.34685	2184.3113
145.55449	2248.6362
147.32135	1853.2428
148.57718	2499.0508
149.20515	1867.1531
154.3343	2146.4888
171.19914	2078.5918
202.60841	2590.8069
205.69936	2135.9451
232.04622	2452.6152
256.87195	2563.7957
268.68268	2338.6318
269.57629	2189.426
474.53653	2859.8499
631.42194	2791.1406
662.35327	2777.2476
668.63647	2553.5881
727.05591	2573.9868
729.57117	2846.2786
891.47791	8926.7383
908.45422	3404.6521
910.52319	3525.9829
END IONS

BEGIN IONS
TITLE=2306: Scan 15321 (rt=5029.74) [D:\L1aex-Pool22-080823-02a.raw]
PEPMASS=452.27876 95763.25
CHARGE=2+
SCANS=15321
RAWSCANS=sn15321
RTINSECONDS=5029.7375
135.76414	2089.814
136.61017	1796.6143
145.91112	2293.5459
167.04437	2171.1018
200.12241	2273.9604
211.67561	2205.9058
224.15147	2381.5439
247.21584	2941.5007
323.53223	3317.748
338.88361	12158.549
356.89447	11902.862
374.90454	12656.711
478.66757	2732.8462
479.65753	2943.0916
678.91431	3372.8169
707.6983	2708.9614
886.51746	7210.4302
905.45251	4890.0942
915.16949	2673.4211
964.35364	2889.885
1212.209	2786.9651
END IONS

BEGIN IONS
TITLE=2307: Scan 15323 (rt=5030.09) [D:\L1aex-Pool22-080823-02a.raw]
PEPMASS=401.72484 96405.531
CHARGE=2+
SCANS=15323
RAWSCANS=sn15323
RTINSECONDS=5030.0888
109.30807	1650.6437
111.22752	1807.5911
115.62679	1382.3804
141.0741	1699.0549
148.44193	3587.4417
156.94131	2271.5264
166.10423	2198.4016
175.33881	2487.1614
177.49763	2247.9353
187.86095	2392.2031
190.33144	2514.3811
230.58836	2350.7976
291.71085	2356.9702
308.19293	2737.4597
400.98563	12219.52
401.69449	2750.2786
418.99664	14949.203
654.88452	2653.6296
729.14722	2800.1211
785.41882	8085.981
801.39014	9344.2471
802.39093	3061.1997
END IONS

BEGIN IONS
TITLE=2308: Scan 15324 (rt=5030.26) [D:\L1aex-Pool22-080823-02a.raw]
PEPMASS=454.75644 74383.656
CHARGE=2+
SCANS=15324
RAWSCANS=sn15324
RTINSECONDS=5030.2628
108.38288	2043.2405
116.43657	1937.679
122.90949	1851.495
126.66172	1745.0853
127.79374	2485.1914
132.64854	1708.3224
137.66605	1780.0302
141.8063	2113.9927
160.89365	2263.687
183.31305	2080.4331
217.71965	2396.5693
239.89989	2638.041
253.92508	2942.8013
275.57474	2692.3518
332.25067	2590.7229
335.86514	2503.9814
465.14957	2625.5142
591.3302	2945.8372
672.27264	2731.8281
891.47839	9277.8408
907.45233	10570.982
END IONS

BEGIN IONS
TITLE=2309: Scan 15325 (rt=5030.44) [D:\L1aex-Pool22-080823-02a.raw]
PEPMASS=499.27599 68086.125
CHARGE=2+
SCANS=15325
RAWSCANS=sn15325
RTINSECONDS=5030.4369
100.72811	1378.5315
100.73156	1413.3546
103.15858	1290.6185
103.3744	1369.7413
110.49037	1734.8658
116.21506	1499.1412
140.25655	2101.0303
141.9362	1865.5826
143.27562	1956.9595
148.58487	1957.7646
148.81306	2231.4548
156.75621	2141.7236
181.60588	3129.6208
188.74899	2218.1074
194.11699	2058.9412
215.42377	2425.0747
249.86809	2722.4158
288.10718	2316.9446
318.85205	2362.5327
343.33511	2678.2463
353.78577	2358.168
446.50925	2489.2622
490.72684	2423.7383
534.27399	2720.0359
628.05164	3056.4697
699.97272	2669.0161
772.27283	2540.1301
END IONS

BEGIN IONS
TITLE=2310: Scan 15327 (rt=5030.79) [D:\L1aex-Pool22-080823-02a.raw]
PEPMASS=763.43365 45599.813
CHARGE=2+
SCANS=15327
RAWSCANS=sn15327
RTINSECONDS=5030.7864
130.15323	1867.078
130.92926	1910.1979
143.40781	1784.7578
148.44899	1993.9033
151.1321	2131.991
166.65608	1926.8783
166.7628	2134.8831
183.6394	2180.8259
198.40062	2363.7271
211.26596	2201.6182
308.29904	2822.7729
530.65674	2862.8147
616.07263	2918.1296
818.62555	2875.5425
1409.5356	2893.0205
END IONS

BEGIN IONS
TITLE=2311: Scan 15332 (rt=5031.6) [D:\L1aex-Pool22-080823-02a.raw]
PEPMASS=413.23908 100528.47
CHARGE=2+
SCANS=15332
RAWSCANS=sn15332
RTINSECONDS=5031.5957
104.40544	1591.4446
104.6371	1569.9509
132.63049	1803.0618
133.08629	7854.5283
133.09314	1735.1
138.34166	2048.7356
175.18565	2597.2341
181.60439	2531.8931
197.51807	2709.5034
208.63649	2585.6128
314.39151	2288.7505
331.17599	3457.5857
413.26791	5024.1094
499.05835	2620.1064
564.01654	2999.917
576.22552	3494.1829
592.39227	2674.2903
755.46619	2676.2747
825.47241	30237.789
826.47784	9117.3682
END IONS

BEGIN IONS
TITLE=2312: Scan 15333 (rt=5031.86) [D:\L1aex-Pool22-080823-02a.raw]
PEPMASS=422.19909 53012.563
CHARGE=2+
SCANS=15333
RAWSCANS=sn15333
RTINSECONDS=5031.8566
104.88171	1788.2379
109.30817	1691.2314
122.64426	1889.0563
128.30016	2001.9386
139.75252	1916.7867
152.6516	1922.8602
163.50269	2561.2788
172.4185	2099.0901
181.59485	2273.8074
203.70747	2370.8274
408.86545	2900.385
432.00067	3074.9543
481.13113	2545.8433
609.3656	3301.7373
644.34192	3180.0796
649.76654	2854.9785
735.09088	2643.9421
763.43719	3285.2068
END IONS

BEGIN IONS
TITLE=2313: Scan 15336 (rt=5032.41) [D:\L1aex-Pool22-080823-02a.raw]
PEPMASS=427.21847 76068
CHARGE=2+
SCANS=15336
RAWSCANS=sn15336
RTINSECONDS=5032.4115
105.47384	1531.8038
107.69088	1646.4736
110.27314	1419.1317
122.17061	1736.9904
124.83678	1756.2665
125.95893	2080.9587
129.54466	2234.5142
135.23975	1972.2083
148.94844	1993.6531
159.21541	2002.7155
160.33966	2466.0496
181.60506	6493.0747
184.61139	2024.2827
185.3396	2230.8335
200.25143	2120.4028
203.12878	3303.3069
203.48163	2322.1541
205.73103	2157.0376
210.09587	2422.5083
211.44263	2317.8826
219.69572	2276.8652
221.58728	2247.1782
263.29901	2279.2456
311.18985	2575.7141
474.86908	2617.7637
493.48746	2708.2766
573.38788	2815.0713
576.10291	2487.7859
660.39734	2704.8652
664.51782	2576.5588
END IONS

BEGIN IONS
TITLE=2314: Scan 15339 (rt=5032.94) [D:\L1aex-Pool22-080823-02a.raw]
PEPMASS=490.30142 47748.313
CHARGE=2+
SCANS=15339
RAWSCANS=sn15339
RTINSECONDS=5032.9367
109.49654	1606.5424
109.93662	1690.8063
113.63924	1757.4659
113.81434	1438.8035
128.11949	1877.6604
135.81317	1765.0133
137.35004	2257.3232
144.22647	1873.4041
149.61603	1870.1052
156.64027	1802.2036
243.65388	2833.9063
257.27228	2533.7612
268.72055	2484.9771
419.99896	2667.3206
830.13574	2722.8103
864.31989	2839.9844
942.89301	2659.2109
END IONS

BEGIN IONS
TITLE=2315: Scan 15340 (rt=5033.12) [D:\L1aex-Pool22-080823-02a.raw]
PEPMASS=497.28662 55258.281
CHARGE=2+
SCANS=15340
RAWSCANS=sn15340
RTINSECONDS=5033.1154
108.24091	1658.4087
118.21227	1585.7521
122.85019	1825.9513
129.41777	1821.4647
154.7693	2008.0903
156.47951	2237.9668
163.17299	2201.5195
166.85117	2183.3572
173.75705	2157.7288
217.96085	2928.4268
227.63992	2462.0374
351.41144	2582.0413
367.99582	2677.479
371.10114	2733.2622
376.60504	2876.1636
568.66968	2564.6563
585.25018	2674.2681
772.42212	2747.3921
849.57251	3381.2307
END IONS

BEGIN IONS
TITLE=2316: Scan 15342 (rt=5033.46) [D:\L1aex-Pool22-080823-02a.raw]
PEPMASS=404.23383 46911.688
CHARGE=2+
SCANS=15342
RAWSCANS=sn15342
RTINSECONDS=5033.4636
102.38621	1393.9463
110.49914	1513.4469
115.68198	1813.0664
119.61066	1497.0652
121.53441	1773.147
125.75835	1986.3909
131.14429	1954.4207
134.46054	1826.4703
135.79436	1955.1454
140.57826	2342.6711
152.21045	1799.0818
188.94751	2298.5239
319.51987	2592.5461
404.20316	4445.6851
734.50226	3072.3501
785.41791	3372.8218
808.48053	3203.2007
END IONS

BEGIN IONS
TITLE=2317: Scan 15345 (rt=5033.99) [D:\L1aex-Pool22-080823-02a.raw]
PEPMASS=484.78666 54545.75
CHARGE=2+
SCANS=15345
RAWSCANS=sn15345
RTINSECONDS=5033.9862
107.76518	1592.4209
108.96651	1468.6128
115.05304	1685.5875
116.26224	1756.4047
122.54779	2097.0457
131.14894	1836.1801
131.54512	1897.9161
133.54688	2011.2136
148.4399	2486.3513
156.09077	2326.0044
161.49303	1910.1207
173.89333	2613.8716
181.59509	2360.1384
219.31723	2245.5964
232.28241	2283.2178
286.6058	2603.1135
401.05081	2595.5928
435.76877	2733.1152
679.08618	2945.6118
777.74463	3451.7502
END IONS

BEGIN IONS
TITLE=2318: Scan 15347 (rt=5034.33) [D:\L1aex-Pool22-080823-02a.raw]
PEPMASS=439.22538 98785.875
CHARGE=2+
SCANS=15347
RAWSCANS=sn15347
RTINSECONDS=5034.3349
107.76637	1543.9458
112.37359	1658.3759
112.73859	1893.3038
118.42835	1571.1907
118.78062	1520.0659
120.32652	1689.1511
120.88332	1680.9856
127.31925	1644.8964
127.53639	2097.7754
148.39426	2047.7019
148.40251	1725.485
148.41148	2172.5151
148.42015	3900.8313
148.42899	7386.9702
148.438	11226.361
148.45775	6713.0703
148.46741	6566.7896
148.47542	2501.8706
148.49419	3040.0461
148.50183	2111.6721
218.40421	2577.7261
338.95541	2749.1965
387.3837	2684.4915
395.83282	2862.8232
729.80066	2592.3335
END IONS

BEGIN IONS
TITLE=2319: Scan 15349 (rt=5034.61) [D:\L1aex-Pool22-080823-02a.raw]
PEPMASS=435.25209 363931.69
CHARGE=2+
SCANS=15349
RAWSCANS=sn15349
RTINSECONDS=5034.6141
111.04433	5608.0854
113.05966	2259.6062
133.08609	27038.918
137.05957	3042.7766
140.74561	1941.8749
150.55629	2200.0205
151.09708	2394.7729
155.07063	6177.5239
157.08691	2817.3977
175.09734	2581.3447
177.1122	9444.1406
181.60466	3342.3564
195.12328	3087.7905
199.09641	9055.5391
201.90607	2109.1843
203.41414	2590.1208
239.14951	4058.8381
243.12297	8187.437
283.17538	3363.5291
287.14938	7693.8623
331.06674	2236.8552
331.17593	9257.4678
371.22696	2649.3591
375.20166	6597.2568
419.22614	2881.1362
432.93988	2423.4922
499.75458	2766.7615
557.91492	2883.6072
781.44708	3217.6624
802.4386	3185.4226
825.47296	3969.9734
869.49695	144807.41
870.50073	61826.594
END IONS

BEGIN IONS
TITLE=2320: Scan 15351 (rt=5035.07) [D:\L1aex-Pool22-080823-02a.raw]
PEPMASS=465.7784 89940.75
CHARGE=2+
SCANS=15351
RAWSCANS=sn15351
RTINSECONDS=5035.074
105.89457	1565.8167
113.40778	1641.5269
115.7431	1578.4264
123.33737	2356.0872
127.32559	2029.5063
133.08638	6514.0127
136.11404	1878.5002
139.79144	2013.9091
140.03101	2143.0469
144.3569	2229.8987
145.67284	2011.519
148.44168	2686.4915
178.2865	2515.4968
205.34052	2327.4985
226.0993	2330.031
238.8067	2436.481
280.21307	2954.5413
523.15955	2583.2388
643.56421	3142.7009
913.52545	9984.3955
914.52863	7387.3198
930.54968	17501.471
END IONS

BEGIN IONS
TITLE=2321: Scan 15354 (rt=5035.6) [D:\L1aex-Pool22-080823-02a.raw]
PEPMASS=464.25479 47243
CHARGE=2+
SCANS=15354
RAWSCANS=sn15354
RTINSECONDS=5035.6012
125.78313	1588.3862
133.08653	2844.4424
135.34569	2152.5845
138.78821	2285.3967
143.66733	1826.9703
191.99846	2573.0168
196.40154	2247.262
292.7699	2626.8801
361.02658	5696.6758
377.96329	2608.7417
437.73645	2245.6118
677.71448	3060.7625
855.89929	2862.55
927.51093	2926.6545
END IONS

BEGIN IONS
TITLE=2322: Scan 15357 (rt=5036.12) [D:\L1aex-Pool22-080823-02a.raw]
PEPMASS=560.82159 53808.563
CHARGE=2+
SCANS=15357
RAWSCANS=sn15357
RTINSECONDS=5036.1238
107.51887	1460.5363
108.38349	1643.9221
110.34409	1638.7058
123.24826	1755.0615
141.43832	2003.1863
142.01872	1956.297
162.28175	2051.3818
225.33084	2972.4719
273.66351	2433.228
565.8512	2747.0085
605.21246	2631.4924
634.00348	2674.6992
701.54736	2669.0171
730.02185	3139.2175
732.95886	3016.4531
747.5592	4152.0166
857.79315	2928.1165
END IONS

BEGIN IONS
TITLE=2323: Scan 15361 (rt=5036.83) [D:\L1aex-Pool22-080823-02a.raw]
PEPMASS=534.33911 53775.656
CHARGE=2+
SCANS=15361
RAWSCANS=sn15361
RTINSECONDS=5036.8259
103.01752	1852.5842
106.01875	1572.7416
108.5639	1838.8605
114.10366	1757.7635
127.13204	1693.5822
131.69719	2006.0667
150.91801	1981.9705
157.56842	2187.2869
177.36443	2218.3135
192.41449	2542.821
212.88698	2424.407
217.17239	2421.2251
217.95107	2614.9148
223.42018	2152.1572
311.56531	2388.2222
638.02747	2666.1011
653.34027	2753.1455
789.55157	2738.0828
1016.1711	2688.1101
1068.5411	3168.4861
END IONS

BEGIN IONS
TITLE=2324: Scan 15363 (rt=5037.18) [D:\L1aex-Pool22-080823-02a.raw]
PEPMASS=472.76957 46777.969
CHARGE=2+
SCANS=15363
RAWSCANS=sn15363
RTINSECONDS=5037.179
108.97074	1425.2646
109.97202	1653.4528
110.3479	1661.6764
110.57523	2170.687
121.07902	1735.7936
133.08647	2837.1936
141.18277	2249.2375
156.67097	2035.043
176.85718	2257.3286
194.92921	2333.0254
221.2435	2604.0771
259.2706	2142.4973
270.95291	2471.252
292.26785	2384.5579
330.76022	2956.6423
419.76324	2938.1294
440.67432	2852.0537
END IONS

BEGIN IONS
TITLE=2325: Scan 15364 (rt=5037.35) [D:\L1aex-Pool22-080823-02a.raw]
PEPMASS=382.22051 157533.66
CHARGE=2+
SCANS=15364
RAWSCANS=sn15364
RTINSECONDS=5037.3532
101.58498	1582.2568
101.64995	1546.1
115.70588	1825.2194
116.96921	1552.3734
124.08445	1816.9454
125.37527	1828.5221
133.08603	2830.2485
141.18126	1817.9248
143.20631	1792.2429
148.40329	2168.3936
148.41113	2115.2529
148.42012	4786.3359
148.42905	7248.8794
148.43784	11479.447
148.45787	7275.8188
148.46616	4424.6689
148.47552	3278.8577
152.45139	1984.1667
155.9856	2124.5088
173.60753	2129.5496
177.11215	2519.1208
180.22598	2027.4219
181.42213	2139.4417
188.76967	2238.051
213.01108	3212.1667
223.09592	2748.7612
234.98135	2314.2163
246.2751	2795.261
260.05835	2234.7246
277.21384	2461.8962
289.43118	2992.7639
365.15442	2751.906
382.15936	2902.3982
383.16824	5244.3608
419.15689	2683.0935
449.32602	2602.2126
457.97507	2853.3013
458.27548	2408.583
468.40045	3323.47
545.01929	2443.3257
667.21869	2809.1118
763.43591	8865.6582
764.44183	3556.1699
END IONS

BEGIN IONS
TITLE=2326: Scan 15368 (rt=5038.09) [D:\L1aex-Pool22-080823-02a.raw]
PEPMASS=399.24714 58969.781
CHARGE=2+
SCANS=15368
RAWSCANS=sn15368
RTINSECONDS=5038.0926
104.04719	1412.8545
104.44469	1513.4938
108.86991	1449.6941
111.04424	2842.2732
126.50316	2094.5166
129.0549	3506.5891
130.30569	2145.7751
137.33977	1855.9194
166.04323	2105.9648
169.0325	2622.4438
175.46246	2353.8389
201.52632	1926.3777
213.04752	2129.4182
267.42487	2630.5168
349.51743	2484.2046
378.11551	2511.6531
507.5069	3446.0649
512.66528	2608.5256
536.57935	2877.7734
603.88165	2903.0986
615.60529	2631.2434
END IONS

BEGIN IONS
TITLE=2327: Scan 15369 (rt=5038.27) [D:\L1aex-Pool22-080823-02a.raw]
PEPMASS=401.7248 110333.09
CHARGE=2+
SCANS=15369
RAWSCANS=sn15369
RTINSECONDS=5038.2668
102.20455	1432.891
107.91122	1333.4329
126.94504	1783.2285
128.68832	1793.5065
135.92586	1866.8904
144.91403	1792.1864
161.36649	2065.7073
188.54996	2246.5093
231.51306	3740.7354
234.35765	2273.948
263.92853	2434.3596
276.51581	2732.7161
284.1087	2691.9797
302.29529	2365.5708
313.59109	2271.542
331.12085	2415.9082
339.13638	2302.5867
365.16721	2834.4519
370.32849	2694.7036
384.88138	2535.8159
400.98657	14799.835
401.11121	2478.8237
401.98636	8429.5
402.20334	2413.4727
418.9971	11970.119
419.99634	3970.3015
574.91724	2523.7288
785.41626	5591.9956
801.3866	4266.0132
END IONS

BEGIN IONS
TITLE=2328: Scan 15371 (rt=5038.62) [D:\L1aex-Pool22-080823-02a.raw]
PEPMASS=422.19903 46591.844
CHARGE=2+
SCANS=15371
RAWSCANS=sn15371
RTINSECONDS=5038.6153
101.17199	1446.554
114.87828	1608.443
125.02548	1947.7271
125.54811	1969.8894
127.69717	1803.4694
152.97682	2315.3438
176.87473	2071.5522
186.0136	2393.531
209.33922	2304.5703
250.62679	2747.7615
273.4617	2545.8933
296.48105	2712.7932
310.4906	2547.1255
463.20282	2792.5693
614.62457	2893.0298
825.46918	2928.6526
END IONS

BEGIN IONS
TITLE=2329: Scan 15373 (rt=5038.96) [D:\L1aex-Pool22-080823-02a.raw]
PEPMASS=532.85626 56381.5
CHARGE=3+
SCANS=15373
RAWSCANS=sn15373
RTINSECONDS=5038.9637
141.84248	1923.1245
176.50813	2199.8838
184.62459	2268.9871
191.2215	2132.7009
229.52669	2100.6633
237.06337	2471.7581
239.09464	2228.2734
277.63385	2386.8423
284.09933	2614.321
321.45984	2430.9353
344.98325	2697.6143
424.44965	2565.6865
439.55322	3566.814
516.59869	2740.0334
620.29694	2623.0137
982.49725	3295.5178
1055.1997	3124.4707
END IONS

BEGIN IONS
TITLE=2330: Scan 15374 (rt=5039.15) [D:\L1aex-Pool22-080823-02a.raw]
PEPMASS=497.24427 60844.938
CHARGE=2+
SCANS=15374
RAWSCANS=sn15374
RTINSECONDS=5039.1457
106.31817	1537.8488
110.16277	1782.488
120.77347	1947.2062
132.96159	1964.5227
135.16101	2340.4229
138.21477	1803.5775
144.65317	1918.9331
181.59624	2105.7776
191.40341	2396.8152
194.15875	2039.1937
207.56873	2903.1829
234.31514	2305.593
235.56958	2859.1987
243.96683	2505.0686
243.99756	2280.0286
250.25067	2358.8359
277.92197	2378.8279
332.194	2742.4824
359.59991	2457.1448
380.8739	2572.6758
404.18137	2460.2617
532.56165	2728.2092
660.99036	2724.344
END IONS

BEGIN IONS
TITLE=2331: Scan 15375 (rt=5039.32) [D:\L1aex-Pool22-080823-02a.raw]
PEPMASS=413.23884 89534.969
CHARGE=2+
SCANS=15375
RAWSCANS=sn15375
RTINSECONDS=5039.3225
104.6124	1232.7562
105.91922	1605.4495
111.28145	1574.8571
135.50684	1931.9252
135.64392	1890.9585
149.88974	2387.8223
163.20766	1956.866
179.43912	2274.0088
180.88799	2207.4436
190.97075	2471.885
195.50784	2478.7744
202.09212	2397.8059
202.48819	2197.5061
222.45015	2118.8206
402.94418	2756.1907
413.26871	7062.354
419.9357	3024.8513
430.98346	2386.4602
450.39337	2988.9404
459.88043	2188.28
465.24554	2496.7405
472.38632	2754.9436
482.85834	2662.6746
728.93573	2720.0366
825.47266	19512.496
END IONS

BEGIN IONS
TITLE=2332: Scan 15378 (rt=5039.85) [D:\L1aex-Pool22-080823-02a.raw]
PEPMASS=450.755 50466.125
CHARGE=2+
SCANS=15378
RAWSCANS=sn15378
RTINSECONDS=5039.8518
103.15082	1422.0316
107.06671	1767.6973
109.77901	1482.7554
112.86417	1719.5251
119.59673	1997.3899
121.22789	1602.2157
133.08635	2705.1602
133.70441	1797.46
162.45366	1938.6818
169.96967	2341.8206
222.15807	2214.0388
256.11069	2292.7334
259.92599	2382.5488
302.72141	2468.4539
309.35361	2376.1814
368.95227	2490.9451
741.39331	4862.2461
886.5108	3895.2236
END IONS

BEGIN IONS
TITLE=2333: Scan 15379 (rt=5040.03) [D:\L1aex-Pool22-080823-02a.raw]
PEPMASS=386.67004 48969.031
CHARGE=2+
SCANS=15379
RAWSCANS=sn15379
RTINSECONDS=5040.0281
103.17773	1504.3512
109.00602	1932.163
115.0444	1561.2722
116.23686	1709.3721
121.07969	1630.3346
124.63786	1821.3817
130.08574	1718.6224
141.39392	1916.337
148.48097	2032.1785
183.21753	2117.4878
194.65076	2093.4919
208.34064	2361.8789
209.00793	2327.9641
217.08177	4389.9067
307.76465	2961.1377
469.24265	2837.9478
561.69794	2881.9536
END IONS

BEGIN IONS
TITLE=2334: Scan 15380 (rt=5040.2) [D:\L1aex-Pool22-080823-02a.raw]
PEPMASS=443.76539 94937.969
CHARGE=2+
SCANS=15380
RAWSCANS=sn15380
RTINSECONDS=5040.2022
100.13543	1390.2729
107.18551	1700.4314
116.25334	1472.4315
132.01448	2077.6367
133.0862	5569.207
141.8181	1933.1725
150.69926	1948.8118
158.16113	2064.6877
244.78047	2528.3855
294.25415	2431.9941
295.11246	2852.064
375.20111	2980.8176
442.30289	3465.761
737.3429	2947.2979
826.47437	3139.5078
869.49805	23816.936
884.47931	3067.7927
886.52362	20139.012
END IONS

BEGIN IONS
TITLE=2335: Scan 15383 (rt=5040.66) [D:\L1aex-Pool22-080823-02a.raw]
PEPMASS=442.24194 71174.219
CHARGE=2+
SCANS=15383
RAWSCANS=sn15383
RTINSECONDS=5040.6575
101.93454	1441.2239
111.55427	1580.9951
112.59687	1620.8274
113.87205	1889.4233
121.019	1691.9904
122.18288	1538.4667
126.65402	1856.7018
127.85643	1916.9629
128.25221	1577.7021
128.92287	1889.6671
133.08615	2423.0576
144.94043	2021.4615
148.24815	2269.6379
165.65161	2646.0684
287.18848	2483.2651
365.52219	2499.7297
373.2702	3066.4978
373.29538	2730.7166
471.84042	2430.4834
541.55884	2475.4329
622.05151	2766.438
883.47784	14416.139
END IONS

BEGIN IONS
TITLE=2336: Scan 15385 (rt=5041.13) [D:\L1aex-Pool22-080823-02a.raw]
PEPMASS=454.75654 53890
CHARGE=2+
SCANS=15385
RAWSCANS=sn15385
RTINSECONDS=5041.1253
107.15639	1345.6693
110.21359	1502.9537
134.64027	2094.458
215.08359	2476.26
232.68565	2771.9348
252.10846	2526.5986
342.11575	2734.5391
349.22598	2765.5337
364.72427	2283.2454
400.05258	2667.4299
668.97021	3019.5364
716.43127	3665.9541
891.48248	7765.4541
907.45459	7251.3281
END IONS

BEGIN IONS
TITLE=2337: Scan 15386 (rt=5041.3) [D:\L1aex-Pool22-080823-02a.raw]
PEPMASS=452.27889 79674.906
CHARGE=2+
SCANS=15386
RAWSCANS=sn15386
RTINSECONDS=5041.2994
102.91052	1632.8917
110.75511	1787.6571
114.18793	1585.248
115.75008	1816.3729
130.35948	1881.1001
135.51077	2351.9885
154.63698	2555.9338
210.71507	2290.0237
239.38567	2778.2385
242.37506	2132.9036
264.19626	2223.8721
282.40469	2338.6777
338.88324	8090.3394
356.89413	7557.6948
374.90363	4814.8433
471.36038	2708.2786
660.83942	3099.3071
741.38654	3183.1196
815.01672	2712.134
846.52917	3021.9617
869.50226	3031.0737
886.52209	4406.1997
END IONS

BEGIN IONS
TITLE=2338: Scan 15387 (rt=5041.47) [D:\L1aex-Pool22-080823-02a.raw]
PEPMASS=474.29195 46913.719
CHARGE=2+
SCANS=15387
RAWSCANS=sn15387
RTINSECONDS=5041.4736
102.22673	1440.9707
103.95731	1607.5742
106.37234	1336.8624
128.58476	1594.8518
133.86559	1807.67
141.46988	1869.478
146.71474	2009.209
188.65871	2262.0837
218.31239	2504.6448
232.50597	2104.707
255.871	2303.457
311.548	2759.8052
378.92737	2514.8291
396.99619	2927.562
410.7012	2444.6128
473.81985	3253.6621
913.5235	4535.6553
END IONS

BEGIN IONS
TITLE=2339: Scan 15389 (rt=5041.82) [D:\L1aex-Pool22-080823-02a.raw]
PEPMASS=484.78623 45380.625
CHARGE=2+
SCANS=15389
RAWSCANS=sn15389
RTINSECONDS=5041.8222
114.54408	1977.0165
114.7484	1786.6327
117.03168	1683.7435
124.2966	1875.1162
155.66019	2269.269
168.97823	2115.4285
172.55939	2295.7771
177.513	2109.3308
181.60513	4411.2261
207.70042	2314.1379
210.28514	2317.3257
236.57628	3054.022
466.29828	2909.4399
527.22388	2765.0886
925.88989	2705.1279
END IONS

BEGIN IONS
TITLE=2340: Scan 15390 (rt=5042) [D:\L1aex-Pool22-080823-02a.raw]
PEPMASS=493.77319 50596.281
CHARGE=2+
SCANS=15390
RAWSCANS=sn15390
RTINSECONDS=5041.9965
101.48411	1464.3051
103.84827	1604.9143
112.19823	1505.3746
112.66105	1549.4801
123.32702	1719.5682
139.24887	2000.3374
148.44029	2470.0405
150.54605	2404.2898
159.36604	2364.5381
162.88348	2201.3896
163.32079	2584.8706
163.32982	1984.5133
163.55962	1850.1923
203.72714	2253.1067
330.94653	2507.0017
405.30563	2879.6956
502.72498	2888.8442
560.11212	2768.011
622.41895	2823.0322
END IONS

BEGIN IONS
TITLE=2341: Scan 15391 (rt=5042.17) [D:\L1aex-Pool22-080823-02a.raw]
PEPMASS=449.25508 32794.031
CHARGE=2+
SCANS=15391
RAWSCANS=sn15391
RTINSECONDS=5042.1708
121.81523	1648.066
148.44221	2237.6211
157.48819	2096.4727
160.66008	2112.3259
257.03998	2290.5618
271.49457	2511.4211
273.51828	2524.0359
363.02664	3021.395
380.75528	2985.3108
400.50333	2543.8789
784.76227	2823.3289
END IONS

BEGIN IONS
TITLE=2342: Scan 15395 (rt=5042.87) [D:\L1aex-Pool22-080823-02a.raw]
PEPMASS=514.27051 40681.438
CHARGE=2+
SCANS=15395
RAWSCANS=sn15395
RTINSECONDS=5042.8682
100.51414	1448.0408
109.21352	1590.1669
114.1385	1714.1016
121.96211	1969.2444
124.89875	1846.8037
148.44705	2396.9241
176.85323	2277.6904
212.39636	2104.0229
241.81052	2254.5925
244.35837	2417.8855
367.14334	2772.1763
798.00519	2811.6177
906.30042	2813.7346
END IONS

BEGIN IONS
TITLE=2343: Scan 15396 (rt=5043.04) [D:\L1aex-Pool22-080823-02a.raw]
PEPMASS=710.90204 44868.938
CHARGE=2+
SCANS=15396
RAWSCANS=sn15396
RTINSECONDS=5043.0424
129.10455	1696.5779
137.52893	2323.4585
148.44135	3375.5962
153.34938	2098.6628
180.75758	2206.3894
182.94612	2456.3137
216.24377	2718.2056
269.00723	2469.269
304.33945	2697.2249
509.47482	2988.9463
710.90717	4886.6245
947.72363	3037.853
END IONS

BEGIN IONS
TITLE=2344: Scan 15398 (rt=5043.4) [D:\L1aex-Pool22-080823-02a.raw]
PEPMASS=526.26424 95045.781
CHARGE=2+
SCANS=15398
RAWSCANS=sn15398
RTINSECONDS=5043.3984
148.39619	2352.3679
148.42238	4286.0361
148.4312	7294.2446
148.4512	12668.43
148.46017	7783.0801
148.46909	5306.1294
148.47881	2374.3413
148.48642	2401.9231
166.75067	2323.6499
181.60544	2342.6543
182.36185	2332.3018
182.86794	2039.2733
188.40851	2330.6946
301.14514	2482.3125
303.84396	2400.9336
306.28979	2259.5669
397.63147	2503.9133
468.28101	2957.6067
600.95056	3311.8635
896.56586	2822.7847
END IONS

BEGIN IONS
TITLE=2345: Scan 15400 (rt=5043.68) [D:\L1aex-Pool22-080823-02a.raw]
PEPMASS=443.76546 141028.78
CHARGE=2+
SCANS=15400
RAWSCANS=sn15400
RTINSECONDS=5043.6796
104.28867	1378.9049
110.08073	1448.6808
122.90018	1819.6179
133.08612	12045.666
133.091	1931.0806
148.44131	2546.3774
155.07091	3002.9036
163.30275	2058.3508
177.11205	2704.8167
181.60542	2833.6577
192.71016	2017.5669
239.09517	2779.6238
240.62254	2750.2563
246.99316	2607.333
269.08469	2373.6904
276.17462	2657.5491
331.17535	3206.0378
414.61154	2477.6948
740.98853	2764.7051
869.49664	31397.416
870.50073	10940.504
886.5235	26606.865
887.52692	9748.9658
END IONS

BEGIN IONS
TITLE=2346: Scan 15401 (rt=5043.94) [D:\L1aex-Pool22-080823-02a.raw]
PEPMASS=457.26527 229326.75
CHARGE=2+
SCANS=15401
RAWSCANS=sn15401
RTINSECONDS=5043.9406
104.6382	1872.6775
104.64399	1537.672
109.66939	1581.5214
109.94887	1652.4319
111.04443	3345.3228
122.8848	1812.9993
124.90413	1764.5782
130.53558	2070.5313
133.0862	17593.625
143.36748	1999.9298
148.44733	2651.9226
155.07057	5074.0947
177.11247	4898.0269
185.45296	2275.947
196.33203	2037.3054
199.09683	6678.9897
224.5123	2259.2012
236.46109	2586.7727
239.14926	3871.9231
242.40137	2847.6492
243.12338	6600.3916
269.08023	2230.5562
287.15005	5340.416
324.09036	2405.2744
331.1767	5337.3682
375.20242	3299.3809
457.23557	3649.4204
576.7959	2952.3882
631.35541	3797.3281
655.72211	3017.4187
913.5235	73022.578
914.52673	36759.965
END IONS

BEGIN IONS
TITLE=2347: Scan 15402 (rt=5044.14) [D:\L1aex-Pool22-080823-02a.raw]
PEPMASS=450.75509 32671.188
CHARGE=2+
SCANS=15402
RAWSCANS=sn15402
RTINSECONDS=5044.1365
101.9184	1357.7476
103.46576	1347.5767
113.89513	2049.7625
115.75308	1706.5657
148.44908	2072.7395
155.11668	2226.7581
166.59377	2449.0071
233.0936	2466.8391
235.00032	2391.6836
340.78094	2996.9124
362.83936	2371.5476
END IONS

BEGIN IONS
TITLE=2348: Scan 15404 (rt=5044.49) [D:\L1aex-Pool22-080823-02a.raw]
PEPMASS=472.76864 48623.094
CHARGE=2+
SCANS=15404
RAWSCANS=sn15404
RTINSECONDS=5044.4859
119.20846	1612.0625
119.56987	1538.8212
121.1398	1678.235
122.13984	1680.7559
133.0864	2624.3682
141.84851	2091.7654
144.36414	1917.3092
148.44038	2245.3455
153.10522	2178.116
163.05658	2011.325
170.75217	2317.2036
182.85178	2411.0894
302.54419	2533.9912
926.1344	3191.9534
943.53424	5988.5181
944.54767	3142.7563
END IONS

BEGIN IONS
TITLE=2349: Scan 15405 (rt=5044.66) [D:\L1aex-Pool22-080823-02a.raw]
PEPMASS=413.23894 124885.28
CHARGE=2+
SCANS=15405
RAWSCANS=sn15405
RTINSECONDS=5044.6601
119.32052	1957.2784
122.00924	1723.092
133.08614	6410.6343
136.28857	1933.7311
140.55788	2238.0835
141.77083	1963.2775
160.79721	2076.3193
161.71049	1884.6754
171.95633	2289.0901
174.08615	2370.2297
181.59595	2854.8347
209.38133	2416.071
234.28424	2390.8972
329.19177	2641.4448
335.15903	2406.5391
413.26797	8373.332
413.97849	7600.1982
722.84778	3283.7935
825.4718	27894.053
826.4743	12706.111
827.48077	7574.835
913.4931	2816.7969
978.23926	3346.7856
1021.69	2899.3608
END IONS

BEGIN IONS
TITLE=2350: Scan 15406 (rt=5044.84) [D:\L1aex-Pool22-080823-02a.raw]
PEPMASS=452.27873 72042.125
CHARGE=2+
SCANS=15406
RAWSCANS=sn15406
RTINSECONDS=5044.8358
113.68093	1831.1355
121.48413	1806.6729
135.59172	1921.37
136.9837	1668.7695
144.20882	1910.0283
144.63445	1916.8105
148.44868	2703.0437
159.14716	2016.2301
167.7625	2041.7853
231.38058	2558.2185
338.88382	9325.3291
353.07376	2584.3899
356.89227	5582.5957
374.90448	3727.8877
411.82547	2795.8481
453.33966	2762.4878
466.552	3232.5078
503.20926	3215.6716
540.87555	2929.717
569.37115	2490.624
633.1499	2502.2808
756.2851	3012.9536
END IONS

BEGIN IONS
TITLE=2351: Scan 15407 (rt=5045.01) [D:\L1aex-Pool22-080823-02a.raw]
PEPMASS=435.25211 565181.38
CHARGE=2+
SCANS=15407
RAWSCANS=sn15407
RTINSECONDS=5045.0102
100.05186	2618.9441
111.0442	8518.8555
113.05983	5437.6328
131.07051	5246.2573
133.08134	2592.4565
133.08603	42249.516
134.08951	3344.1572
145.8788	2010.4398
148.44118	1915.9794
151.09676	6181.8511
155.07024	12885.472
164.75562	2334.3008
177.11214	13640.328
195.12277	5382.439
199.09657	9459.96
239.14987	5463.9971
243.12274	10674.423
248.43806	2767.8481
283.17557	3599.7058
287.14954	15153.222
309.19263	3804.4133
322.04871	2508.261
324.88382	2523.0107
327.2034	2546.9348
331.1759	6616.5845
357.19327	2888.6003
375.20203	5491.1919
419.22818	5356.4248
457.1535	3062.9275
499.27908	2839.627
530.48157	2716.6084
543.30023	3248.6133
631.35516	5541.8618
763.43158	3488.3997
781.44391	4150.0513
782.45117	2854.0586
825.46619	4288.6772
869.49603	200445.52
870.49957	97160.883
871.50208	29598.016
END IONS

BEGIN IONS
TITLE=2352: Scan 15409 (rt=5045.36) [D:\L1aex-Pool22-080823-02a.raw]
PEPMASS=653.33105 43170.688
CHARGE=2+
SCANS=15409
RAWSCANS=sn15409
RTINSECONDS=5045.3627
127.12427	1825.5557
139.49538	1846.968
153.20068	1912.4435
158.85008	2388.7275
162.81021	2387.5564
175.20528	2541.2366
181.60527	2722.1992
208.4147	2634.6218
218.13657	2474.6682
360.02924	2932.5588
386.34436	2602.1658
408.6611	2632.4138
467.21805	3080.9604
482.86917	2609.1421
END IONS

BEGIN IONS
TITLE=2353: Scan 15411 (rt=5045.71) [D:\L1aex-Pool22-080823-02a.raw]
PEPMASS=464.25491 71995.156
CHARGE=2+
SCANS=15411
RAWSCANS=sn15411
RTINSECONDS=5045.7136
101.43528	1412.9146
113.3581	1503.1473
114.54375	1645.326
117.29033	1659.1847
117.68668	1985.2965
121.94959	1590.8951
121.97429	1826.0273
132.35199	2000.0559
133.08624	2505.1992
150.52702	1965.0466
158.62364	2050.3401
170.24506	2207.8657
218.98991	2297.5317
227.00453	3020.9434
238.79788	2582.1504
241.81029	2802.6265
325.26822	2653.5049
352.11404	2815.3333
360.02866	4971.3203
361.02737	4375.0439
433.0556	2814.9888
570.70117	3394.5352
635.0498	3000.9893
927.49908	4578.9653
END IONS

BEGIN IONS
TITLE=2354: Scan 15413 (rt=5046.06) [D:\L1aex-Pool22-080823-02a.raw]
PEPMASS=540.22467 55372.594
CHARGE=2+
SCANS=15413
RAWSCANS=sn15413
RTINSECONDS=5046.0622
107.92973	1510.7147
108.38927	1603.4406
112.41926	1669.2542
113.03439	1587.3556
113.84723	2247.6372
120.57198	1762.5117
121.08681	1526.499
148.4472	2881.5173
160.27917	1991.2438
169.93153	2085.981
173.12064	2711.1506
181.6059	4676.0815
222.63765	2715.0117
243.88945	2657.4871
263.24915	2350.7241
270.55957	2614.7856
337.38379	2512.9541
777.15344	3054.2935
1038.3625	4348.2588
END IONS

BEGIN IONS
TITLE=2355: Scan 15414 (rt=5046.24) [D:\L1aex-Pool22-080823-02a.raw]
PEPMASS=737.41829 44788.5
CHARGE=1+
SCANS=15414
RAWSCANS=sn15414
RTINSECONDS=5046.2366
133.10637	1835.1469
141.82626	1885.9806
148.44168	3418.9763
169.6622	2161.927
172.41495	1974.88
204.11252	2400.9265
224.04697	3071.6428
227.89622	2481.3364
385.51123	2936.5032
634.83673	2547.2344
823.60736	3217.8689
844.21753	2521.105
918.62244	3025.126
1031.2419	2739.9167
END IONS

BEGIN IONS
TITLE=2356: Scan 15415 (rt=5046.41) [D:\L1aex-Pool22-080823-02a.raw]
PEPMASS=382.22054 108044.19
CHARGE=2+
SCANS=15415
RAWSCANS=sn15415
RTINSECONDS=5046.4131
102.31389	1375.4529
103.56921	1318.5428
121.91957	1659.3145
127.34158	1801.3289
148.40366	3015.2041
148.41179	3630.1492
148.42142	3887.2112
148.43053	7474.5054
148.45004	13941.497
148.4588	6891.6841
148.46832	3511.1787
148.47697	2480.9126
148.48691	1956.0032
148.52045	2014.6947
170.88376	2326.6809
172.37883	2146.2676
177.27948	2630.2263
181.5952	2418.3696
184.3306	2096.3655
194.44115	2237.0283
213.01094	2610.2739
227.65298	2231.6284
228.52245	2827.2466
313.25418	2581.2429
328.21945	2552.3923
354.45721	3051.6545
383.16913	3914.0483
END IONS

BEGIN IONS
TITLE=2357: Scan 15418 (rt=5046.95) [D:\L1aex-Pool22-080823-02a.raw]
PEPMASS=382.22047 43492.594
CHARGE=2+
SCANS=15418
RAWSCANS=sn15418
RTINSECONDS=5046.9538
100.30023	1692.4591
104.45858	1320.8228
108.76101	1310.6604
108.90127	1363.3298
109.8667	1445.677
112.91422	1527.9845
113.72543	1632.2317
117.9679	1953.231
123.88428	1988.7496
126.96264	1688.7476
128.95158	1874.7074
136.04518	1906.0637
149.02791	2385.4355
179.82224	2787.4065
262.1098	2661.1934
418.01379	2863.6792
770.71918	3240.4932
END IONS

BEGIN IONS
TITLE=2358: Scan 15419 (rt=5047.16) [D:\L1aex-Pool22-080823-02a.raw]
PEPMASS=472.76834 54377.875
CHARGE=2+
SCANS=15419
RAWSCANS=sn15419
RTINSECONDS=5047.1552
104.44655	1450.0056
115.76159	1638.8921
118.83348	1685.6827
140.0816	2045.0656
142.18988	1918.9867
151.40234	2146.156
159.57936	1904.8761
170.34326	2496.1611
172.81752	2496.4319
181.5968	3588.3567
187.74271	2361.46
307.68784	2947.8027
354.17136	2389.5557
507.56833	2723.0415
618.64349	2625.5063
720.56543	2759.6692
913.51917	3466.2539
930.54822	4593.5068
END IONS

BEGIN IONS
TITLE=2359: Scan 15420 (rt=5047.33) [D:\L1aex-Pool22-080823-02a.raw]
PEPMASS=468.25616 79456.094
CHARGE=2+
SCANS=15420
RAWSCANS=sn15420
RTINSECONDS=5047.3294
104.39893	1489.4558
107.95286	1463.3782
109.58206	1493.2904
113.85617	1615.9597
124.91768	1764.959
146.6812	1924.5674
149.96498	2162.6416
157.90399	2444.7834
166.32771	2194.8467
204.82848	2574.7578
215.84268	2564.1477
231.45441	2522.3032
316.6662	2471.0576
352.47076	2410.8828
689.9978	2809.9172
715.37683	3439.5657
722.91443	2971.3906
790.47852	2832.5593
803.42328	3200.5669
935.50439	15071.771
936.50763	9583.2314
END IONS

BEGIN IONS
TITLE=2360: Scan 15425 (rt=5048.21) [D:\L1aex-Pool22-080823-02a.raw]
PEPMASS=687.48846 53983.313
CHARGE=2+
SCANS=15425
RAWSCANS=sn15425
RTINSECONDS=5048.2061
127.99837	1937.4321
131.81085	1957.5211
150.14644	2165.3584
223.35051	2296.4868
229.63162	2456.6301
234.13272	2485.5259
336.51907	2766.3633
342.70779	2552.7957
365.86377	2695.1023
412.61359	2986.0107
517.40692	2653.8228
531.8299	2846.1958
986.81696	3150.8284
987.38208	3601.4424
1089.1014	2933.0068
1128.3358	2920.8267
END IONS

BEGIN IONS
TITLE=2361: Scan 15426 (rt=5048.38) [D:\L1aex-Pool22-080823-02a.raw]
PEPMASS=484.78626 50348.313
CHARGE=2+
SCANS=15426
RAWSCANS=sn15426
RTINSECONDS=5048.385
104.96787	1399.0361
114.62399	1909.5779
115.15706	1496.186
133.18373	2110.4246
135.00935	1865.5432
139.10713	2112.0071
139.37514	1909.1746
152.90167	2440.4985
162.98155	1848.1245
166.50162	2300.3779
169.48775	2022.2534
174.88396	2035.5994
181.61264	2575.9094
192.07434	2329.4651
231.44307	2577.7715
239.97708	2388.4692
244.26909	2646.9858
249.96213	2510.1328
285.86804	2416.7783
326.78842	2616.4883
END IONS

BEGIN IONS
TITLE=2362: Scan 15427 (rt=5048.56) [D:\L1aex-Pool22-080823-02a.raw]
PEPMASS=517.33643 35659.406
CHARGE=2+
SCANS=15427
RAWSCANS=sn15427
RTINSECONDS=5048.5603
109.78799	1615.5594
112.54349	1833.9435
119.1304	1728.3268
123.42826	1753.0011
134.01724	1758.2498
137.96036	1788.8412
147.04803	1934.4735
155.45721	2257.3821
370.03842	2673.9014
501.96173	2628.8118
579.98944	3022.0979
680.92676	2894.4021
END IONS

BEGIN IONS
TITLE=2363: Scan 15430 (rt=5049.09) [D:\L1aex-Pool22-080823-02a.raw]
PEPMASS=472.76834 63195.656
CHARGE=2+
SCANS=15430
RAWSCANS=sn15430
RTINSECONDS=5049.0861
129.88344	1972.208
131.45663	1949.7605
136.67162	2036.8875
137.77698	2274.4758
152.96278	2396.4316
160.88591	2366.2488
167.36569	2342.7192
180.42195	2293.814
187.13525	2191.2717
303.07706	2541.3086
319.06061	2336.8555
340.23886	2539.9399
344.02539	2855.209
435.44122	2421.7119
490.95538	2536.0757
582.62933	2507.3601
685.0141	3025.8896
776.37805	2818.4377
940.09668	2800.5603
1037.808	3137.394
1171.4092	3403.1506
END IONS

BEGIN IONS
TITLE=2364: Scan 15434 (rt=5049.72) [D:\L1aex-Pool22-080823-02a.raw]
PEPMASS=413.2389 109328.95
CHARGE=2+
SCANS=15434
RAWSCANS=sn15434
RTINSECONDS=5049.7191
107.06765	1696.1907
108.29556	1533.3085
110.06342	1358.1627
113.60158	1738.839
113.92774	1566.3557
116.59609	2040.3566
119.86165	1729.4576
125.89507	1814.1233
127.81361	1765.2659
128.92744	1772.0297
131.07074	1928.3475
133.08624	6475.0688
155.0706	2494.1267
156.99489	2380.7563
223.15398	2316.6042
287.40695	2570.2319
301.14249	3557.7412
302.94174	3031.2942
364.61533	2496.6948
413.17703	2971.4258
413.26703	7004.1567
706.34467	3111.2363
825.47144	28158.475
826.47345	13351.088
END IONS

BEGIN IONS
TITLE=2365: Scan 15435 (rt=5049.98) [D:\L1aex-Pool22-080823-02a.raw]
PEPMASS=435.2521 565635.56
CHARGE=2+
SCANS=15435
RAWSCANS=sn15435
RTINSECONDS=5049.9802
109.41556	1705.269
110.7112	1783.9822
111.04425	8813.8818
113.05992	3061.0283
113.27458	1600.1547
116.62049	1957.5759
133.08118	2628.2825
133.08604	35285.91
137.05986	5338.0415
139.07588	2680.8042
148.44717	2550.7969
151.0966	2867.3237
155.07033	13043.904
159.1788	2291.5151
161.24263	2292.7385
162.90056	2315.4751
169.89505	2623.1687
175.0965	2545.2615
175.38255	2443.4827
177.11229	13751.875
188.72527	2399.4021
195.12306	3495.2329
199.09659	9879.8467
199.6552	2080.1782
212.62411	2192.949
221.13976	2313.8445
226.02463	2323.2998
239.14919	7620.7593
243.12306	12460.829
248.95897	2601.3831
283.17551	5479.3013
287.1496	14580.807
306.46417	2817.3005
313.16608	3488.7104
331.17566	8637.0322
375.20215	9815.3779
393.87161	2695.8899
409.42383	3130.9514
419.22882	5394.6528
587.32861	3439.4895
604.42291	2794.6819
631.35553	5843.5874
675.37842	6335.9771
737.4173	3629.7832
781.44434	5188.7876
794.73358	2686.802
825.47113	5699.7349
851.48352	3034.5989
869.4967	292462.28
870.49896	11623.78
END IONS

BEGIN IONS
TITLE=2366: Scan 15436 (rt=5050.18) [D:\L1aex-Pool22-080823-02a.raw]
PEPMASS=440.7421 43435.875
CHARGE=2+
SCANS=15436
RAWSCANS=sn15436
RTINSECONDS=5050.1779
102.67481	1454.3883
104.16679	1493.0621
110.00848	1722.3163
111.29164	1437.7838
114.32574	1778.5347
135.58783	2198.9329
166.0323	2138.45
181.6058	2773.9617
192.98679	2721.8787
213.63231	2414.0308
244.32779	2771.6863
287.28625	2785.123
302.44171	2453.9792
441.29865	3093.5581
497.26239	2597.5625
END IONS

BEGIN IONS
TITLE=2367: Scan 15440 (rt=5050.88) [D:\L1aex-Pool22-080823-02a.raw]
PEPMASS=479.77649 47083.969
CHARGE=2+
SCANS=15440
RAWSCANS=sn15440
RTINSECONDS=5050.8807
103.43916	1386.4846
118.93143	1683.7122
138.52428	1862.9417
139.13083	1988.2426
146.13165	1820.261
152.62439	1894.5387
168.51929	2067.3457
171.16034	2305.429
181.59726	2891.0701
218.58626	2423.1807
249.32036	2461.7925
346.32492	2652.1079
358.65787	2755.5786
409.59921	2398.1868
638.64838	3056.8467
684.22375	3068.7952
958.56757	2804.9375
END IONS

BEGIN IONS
TITLE=2368: Scan 15442 (rt=5051.23) [D:\L1aex-Pool22-080823-02a.raw]
PEPMASS=545.35004 37617.313
CHARGE=2+
SCANS=15442
RAWSCANS=sn15442
RTINSECONDS=5051.2332
106.8194	1655.8479
116.00435	1802.4127
123.71968	1603.7021
143.17938	2246.8787
144.5497	1969.0549
152.91451	2037.6892
156.20015	2120.3242
164.9146	2068.1833
169.18816	2193.3545
172.5549	2175.2205
263.56003	2614.3308
313.4787	2634.0261
504.84921	2509.9629
947.22925	2749.0715
END IONS

BEGIN IONS
TITLE=2369: Scan 15443 (rt=5051.41) [D:\L1aex-Pool22-080823-02a.raw]
PEPMASS=377.22846 46032.625
CHARGE=2+
SCANS=15443
RAWSCANS=sn15443
RTINSECONDS=5051.4079
129.41144	1789.6537
148.44211	2430.8882
167.86703	2038.0079
169.01471	1908.2312
175.13416	2400.7288
280.91296	2901.2371
282.9071	2904.8633
287.73712	2545.2026
328.47766	2543.7278
338.51059	2357.3042
377.19525	2304.8628
422.6813	2543.041
448.56549	3079.1926
532.37555	2856.0085
1075.9709	2880.145
END IONS

BEGIN IONS
TITLE=2370: Scan 15444 (rt=5051.58) [D:\L1aex-Pool22-080823-02a.raw]
PEPMASS=457.26525 301328.72
CHARGE=2+
SCANS=15444
RAWSCANS=sn15444
RTINSECONDS=5051.5828
100.0716	1791.2754
108.88918	1450.842
110.70441	1846.3538
111.04433	4297.792
113.06	2844.3257
113.1432	1633.4072
114.87184	1657.7745
115.26989	1484.7358
125.83924	1562.1941
131.07016	2280.2222
133.08179	2423.7896
133.08618	23306.412
134.08995	2196.9629
139.72983	2124.8645
149.34448	2241.074
155.0708	4813.2197
158.41115	2427.5916
171.67377	2034.9042
177.11252	5132.6641
181.59581	4362.6064
190.23697	2335.792
195.74294	2260.3789
199.09718	6651.209
206.83588	2744.7927
216.89059	2504.3796
239.14951	3563.1404
243.12315	5174.624
283.1759	5283.5928
287.14975	5878.853
331.17654	7395.7314
375.20279	4103.3247
419.22787	3511.6416
440.38071	2678.0815
631.35907	3294.3804
761.10101	3176.5337
762.93201	2916.4514
844.7171	2575.3071
851.28845	3335.1135
913.52484	91789.859
914.52869	42115.168
915.53174	12210.946
END IONS

BEGIN IONS
TITLE=2371: Scan 15445 (rt=5051.76) [D:\L1aex-Pool22-080823-02a.raw]
PEPMASS=704.39502 44551.906
CHARGE=2+
SCANS=15445
RAWSCANS=sn15445
RTINSECONDS=5051.757
135.75288	1792.5134
147.16223	1965.3756
148.44057	2363.55
149.0526	1963.6583
156.28951	2256.0452
181.37346	2124.9631
181.59595	2958.7788
202.59	2154.4507
209.87697	2759.5393
234.28824	2179.2583
235.54349	2518.0459
246.66673	2259.4795
835.6004	3190.6082
953.24695	2664.7761
END IONS

BEGIN IONS
TITLE=2372: Scan 15447 (rt=5052.11) [D:\L1aex-Pool22-080823-02a.raw]
PEPMASS=428.74179 41376.875
CHARGE=2+
SCANS=15447
RAWSCANS=sn15447
RTINSECONDS=5052.1097
101.27567	1389.0609
102.84875	1305.5004
104.56525	1711.9591
118.68697	1498.5626
126.53548	1714.2449
127.96909	2296.3799
129.7215	2070.7053
136.32755	1891.3964
147.87474	2027.9792
148.44803	2209.4556
169.20656	2350.3972
181.59656	2298.8774
217.25111	2550.4287
384.56015	2645.8298
511.93054	2650.4604
767.065	3584.5457
END IONS

BEGIN IONS
TITLE=2373: Scan 15448 (rt=5052.29) [D:\L1aex-Pool22-080823-02a.raw]
PEPMASS=469.74493 64301.063
CHARGE=2+
SCANS=15448
RAWSCANS=sn15448
RTINSECONDS=5052.2854
100.90958	1430.9478
103.93283	1428.8818
106.88049	1566.9843
106.90211	1585.2108
117.51368	2077.7415
130.24641	2135.429
135.48967	2017.5447
155.16663	2193.4658
158.6452	2109.1338
166.98335	2068.1204
179.07791	2547.9824
236.10245	3059.7764
241.66125	2687.9753
260.33896	2637.561
299.94794	2361.5701
307.50208	3024.397
352.09021	3094.1565
366.66162	2531.0535
380.9939	2428.2786
401.31808	2642.5696
508.14597	2737.0007
638.26111	2680.2021
816.45642	2674.425
END IONS

BEGIN IONS
TITLE=2374: Scan 15449 (rt=5052.46) [D:\L1aex-Pool22-080823-02a.raw]
PEPMASS=569.35638 123147.28
CHARGE=2+
SCANS=15449
RAWSCANS=sn15449
RTINSECONDS=5052.4596
112.20343	1527.5304
113.91728	1476.9218
116.65138	1714.8079
128.60335	2215.2424
132.9492	1979.6986
133.08669	1688.3696
141.2876	1954.2473
148.4021	2760.7354
148.41217	1989.7675
148.42036	4621.7573
148.429	8627.127
148.43788	10970.693
148.45749	7907.2705
148.46616	3910.9302
148.47575	2478.7065
148.48386	2215.8098
148.49292	2062.4612
148.50163	2373.5459
148.59897	2550.6755
176.71558	2147.77
187.19687	2238.3181
193.98613	2230.5967
243.85611	2269.1472
247.22633	2521.6594
251.23195	2582.0632
254.98349	2375.6545
445.29715	2596.1355
459.35049	2793.1052
506.25665	2632.1355
531.13647	2912.7217
837.83435	2909.061
857.40356	3517.8562
951.76666	3151.5374
END IONS

BEGIN IONS
TITLE=2375: Scan 15451 (rt=5052.74) [D:\L1aex-Pool22-080823-02a.raw]
PEPMASS=435.25229 692004.88
CHARGE=2+
SCANS=15451
RAWSCANS=sn15451
RTINSECONDS=5052.7379
101.60603	1309.4863
108.81809	1661.5479
109.06503	1984.9601
110.25074	1785.0315
110.8541	1756.0692
111.04426	10063.98
111.04807	1995.8973
113.05991	4995.3984
115.49389	1809.4401
128.15857	1699.4965
131.07036	2346.2065
133.08618	55412.09
137.06001	6876.1733
151.09669	5673.3042
154.36395	2420.5688
155.07059	16169.288
157.08586	2688.3499
173.08116	2701.5178
175.09686	3867.8813
177.11244	17561.266
181.60684	2677.4902
195.12302	6902.4727
199.09702	13668.946
210.95047	2702.1536
221.13876	3441.7776
239.14943	4832.8916
243.12329	16986.557
253.11281	2232.0562
261.13321	3341.7744
269.13873	2859.3569
283.1752	4197.3442
287.14996	13142.229
331.17599	11363.818
357.01666	3148.262
365.27945	3047.3101
371.22986	2470.6028
375.20206	8844.5205
419.22882	3353.4592
719.40912	4016.2485
763.43433	3933.8264
781.44562	7156.6357
792.45221	3053.1416
804.67188	2939.4316
825.47192	6668.9419
869.49701	281032.47
870.50061	121758.49
END IONS

BEGIN IONS
TITLE=2376: Scan 15452 (rt=5053) [D:\L1aex-Pool22-080823-02a.raw]
PEPMASS=465.77869 125521.34
CHARGE=2+
SCANS=15452
RAWSCANS=sn15452
RTINSECONDS=5052.9989
101.19673	1475.6797
102.27299	1407.5594
103.34209	1459.8977
104.39568	1336.1544
105.30594	1601.5819
121.04195	2022.2692
133.08647	2417.8752
148.44145	3191.4155
191.29243	2222.6626
191.61974	2364.4255
218.30107	2498.6099
219.08743	2737.0286
236.08546	2336.4951
251.37943	2720.292
258.08127	2847.2671
287.14944	2880.7344
291.98856	2659.4578
340.47845	2438.0901
415.52365	2748.1545
416.40344	3030.9946
544.32379	2622.6479
550.89856	2803.5063
719.41254	3729.1914
913.52478	20968.611
914.52264	6293.834
930.54932	26213.859
931.5545	8523.6064
END IONS

BEGIN IONS
TITLE=2377: Scan 15454 (rt=5053.38) [D:\L1aex-Pool22-080823-02a.raw]
PEPMASS=472.76892 57178.688
CHARGE=2+
SCANS=15454
RAWSCANS=sn15454
RTINSECONDS=5053.3786
101.03039	1568.0167
113.31274	1439.9623
113.70682	1539.1508
115.66273	1615.3843
124.1815	1898.9608
124.269	2047.4529
134.45406	2105.4219
136.02847	2293.7793
149.68584	1927.6975
150.061	1905.6479
160.16772	2485.0237
169.81689	2420.2837
210.73227	2570.0347
210.83475	2353.9229
260.42548	2640.6775
290.69525	2557.6326
292.46066	2575.5334
352.92148	2926.8669
436.23563	2865.1038
589.16199	2493.6072
735.87067	3185.4231
943.53375	3264.2427
END IONS

BEGIN IONS
TITLE=2378: Scan 15456 (rt=5053.73) [D:\L1aex-Pool22-080823-02a.raw]
PEPMASS=454.75652 83920.469
CHARGE=2+
SCANS=15456
RAWSCANS=sn15456
RTINSECONDS=5053.7288
101.64133	1367.9285
107.63003	1502.5902
109.26446	1469.3583
110.61967	1797.0044
124.49792	2004.6483
134.85648	2038.6187
136.49767	1860.416
139.44991	2398.9675
140.62732	1752.1725
145.89688	2240.6409
149.47664	1992.4498
166.80511	2140.1763
183.92381	2021.4342
184.37152	2317.2651
194.75465	2379.5896
204.95697	2317.7336
259.93597	2856.5784
304.56934	2741.6453
326.17688	2351.4871
331.26086	2642.1724
335.46262	2775.6152
357.67465	2686.5764
456.888	2518.5635
616.3299	2880.5449
891.47937	8558.834
892.47961	3155.4915
907.4516	7860.9814
908.45874	3323.1182
END IONS

BEGIN IONS
TITLE=2379: Scan 15458 (rt=5054.08) [D:\L1aex-Pool22-080823-02a.raw]
PEPMASS=411.16302 74586.656
CHARGE=3+
SCANS=15458
RAWSCANS=sn15458
RTINSECONDS=5054.0778
124.12245	1722.1521
124.58968	1938.7091
126.39883	2100.4463
156.86436	2625.3513
160.99519	2325.3679
181.60524	3498.6465
182.4426	2182.437
188.89392	2285.9106
191.89767	2234.2883
194.81245	2296.9775
196.58824	2232.6394
223.99112	2504.2178
224.51924	2610.3069
234.10043	2898.2925
269.09402	2614.1748
367.12134	2904.1877
456.45291	2516.7893
462.11731	2341.6917
546.47943	2842.5955
596.07257	2977.5007
628.90112	3030.7083
632.0882	2871.2627
700.8736	2558.1116
730.79382	3085.4373
750.44678	3422.8459
END IONS

BEGIN IONS
TITLE=2380: Scan 15459 (rt=5054.25) [D:\L1aex-Pool22-080823-02a.raw]
PEPMASS=476.30588 68558.656
CHARGE=3+
SCANS=15459
RAWSCANS=sn15459
RTINSECONDS=5054.2535
123.99029	1823.8088
145.91101	1932.4874
160.42105	2120.5002
161.00826	2008.681
169.3658	1962.1252
172.04533	2301.0735
173.04968	2200.6179
195.15329	1991.8254
212.69186	2096.8049
273.96207	2830.0298
296.89825	2491.2832
340.15851	2508.8301
390.27362	2335.5557
413.94098	2765.5732
476.23831	3345.2932
533.22656	2825.4778
935.50549	8518.1602
951.47626	6965.0142
952.48584	3179.6138
1358.4675	2942.2659
END IONS

BEGIN IONS
TITLE=2381: Scan 15460 (rt=5054.43) [D:\L1aex-Pool22-080823-02a.raw]
PEPMASS=487.79178 46300.594
CHARGE=2+
SCANS=15460
RAWSCANS=sn15460
RTINSECONDS=5054.4297
108.14349	1593.6312
108.19225	1390.2982
109.31181	1868.6807
113.92445	1534.4
120.51991	1721.0143
139.39638	1978.4871
146.43367	1982.4889
160.11597	2113.1379
174.13058	2058.7305
195.84035	2370.4622
212.24966	2359.0989
226.26189	2559.3237
385.87909	2919.0229
417.51251	2963.4167
480.03293	2609.5964
652.58875	3190.9626
END IONS

BEGIN IONS
TITLE=2382: Scan 15462 (rt=5054.78) [D:\L1aex-Pool22-080823-02a.raw]
PEPMASS=548.8299 50788.156
CHARGE=2+
SCANS=15462
RAWSCANS=sn15462
RTINSECONDS=5054.7814
104.87885	1320.0729
110.3479	1568.3002
113.36788	1652.0515
115.36158	1984.0453
120.64944	2180.9771
121.48627	1879.8152
138.49606	1741.3359
170.62735	2276.8467
172.16849	2176.0408
187.59486	2538.6799
259.96225	2266.7996
266.87814	2437.6321
308.94864	2451.0247
364.66843	2593.1826
409.92477	2340.625
779.38373	2553.2119
855.80371	2613.5947
906.96008	2707.1238
1040.4204	3058.3042
END IONS

BEGIN IONS
TITLE=2383: Scan 15464 (rt=5055.14) [D:\L1aex-Pool22-080823-02a.raw]
PEPMASS=495.32455 45555.125
CHARGE=2+
SCANS=15464
RAWSCANS=sn15464
RTINSECONDS=5055.1362
108.79875	1323.1046
114.49858	1430.5371
114.87772	2155.8274
115.25608	1750.9883
136.23706	1782.1171
143.89594	1774.2728
173.16389	2113.7092
177.88046	2155.7842
196.62323	2348.1494
233.56958	2684.2546
317.90598	2824.8984
319.6825	3117.1616
389.37381	2324.2434
433.6416	2520.8516
593.1601	2625.5522
END IONS

BEGIN IONS
TITLE=2384: Scan 15465 (rt=5055.31) [D:\L1aex-Pool22-080823-02a.raw]
PEPMASS=587.3288 56739.094
CHARGE=3+
SCANS=15465
RAWSCANS=sn15465
RTINSECONDS=5055.3107
142.09502	1968.051
175.94443	3022.856
181.59633	3483.9443
201.95717	2319.3867
220.942	2351.1008
228.24799	2493.1345
244.54222	2410.6646
246.22382	2414.1685
269.90964	2335.8928
307.14557	2569.0166
353.29333	2681.9536
469.71857	2775.7896
508.09631	2551.7314
530.3313	2675.0762
704.4151	3093.4124
823.72388	3094.2437
1101.754	2714.3152
END IONS

BEGIN IONS
TITLE=2385: Scan 15469 (rt=5056.03) [D:\L1aex-Pool22-080823-02a.raw]
PEPMASS=464.25504 78590
CHARGE=2+
SCANS=15469
RAWSCANS=sn15469
RTINSECONDS=5056.0333
106.84753	1485.9232
108.09521	1790.8193
108.16753	1685.0355
113.69595	1644.5841
115.30722	1546.5486
115.75101	1490.334
123.64256	1861.1829
128.52617	1704.1455
133.08609	3791.8472
136.02673	1779.0626
141.20023	1753.467
141.63972	1801.1361
147.8925	2279.0681
149.64583	2111.3853
237.63692	2286.4375
271.28976	2473.5557
280.50543	2677.3899
304.81879	2461.0586
310.84882	2501.6057
311.14444	2800.7263
353.11139	2459.1567
361.02881	3252.3064
369.6384	2494.967
409.38019	2887.3342
415.8942	3013.106
480.51367	2538.2793
598.9162	2901.406
683.83521	2842.7432
696.16071	2575.3496
927.50385	3761.2329
END IONS

BEGIN IONS
TITLE=2386: Scan 15471 (rt=5056.4) [D:\L1aex-Pool22-080823-02a.raw]
PEPMASS=454.75628 59004.094
CHARGE=2+
SCANS=15471
RAWSCANS=sn15471
RTINSECONDS=5056.4006
100.11295	1312.1404
100.36887	1358.6323
102.82008	1358.9821
109.98103	1561.6747
127.73216	1816.9141
132.11722	2046.7333
148.18504	1819.6564
177.72025	2106.9988
191.24648	2566.4543
241.619	2594.616
297.20856	2404.4932
312.30725	2241.7869
339.84497	2495.5325
355.68793	2870.8762
464.92276	2794.6299
891.48187	6166.3188
892.48352	5673.7485
908.45508	5234.2598
END IONS

BEGIN IONS
TITLE=2387: Scan 15473 (rt=5056.75) [D:\L1aex-Pool22-080823-02a.raw]
PEPMASS=672.87143 112917.22
CHARGE=2+
SCANS=15473
RAWSCANS=sn15473
RTINSECONDS=5056.7493
131.63754	2197.8762
134.04448	1963.1062
141.18315	1895.8611
141.2444	2182.4924
149.37946	2010.5116
167.366	2262.9189
174.40698	2293.9229
175.11948	3032.1931
181.59528	2380.3804
251.00043	2748.7332
272.72632	2475.4949
285.10461	2395.1265
327.87155	2690.0139
539.5426	2513.3074
578.55243	2681.5376
672.8717	25299.475
673.37415	17127.799
807.87097	3092.0615
1041.1603	2682.2896
1085.063	2789.8535
1187.6395	3759.689
1344.735	7013.2007
1345.7394	4053.905
END IONS

BEGIN IONS
TITLE=2388: Scan 15474 (rt=5056.93) [D:\L1aex-Pool22-080823-02a.raw]
PEPMASS=661.85039 53834.625
CHARGE=2+
SCANS=15474
RAWSCANS=sn15474
RTINSECONDS=5056.9254
120.10498	1620.1481
142.82744	1886.0485
143.84329	2126.2649
178.98819	2716.5032
181.59596	4779.1748
202.39662	2156.8853
212.72386	2195.043
223.0157	2167.8232
288.73572	2492.6418
434.8078	2530.563
583.3916	2888.3826
661.85419	4601.2998
708.01404	2866.9214
712.19696	2593.6458
738.95715	2946.8445
1108.9203	3499.0181
END IONS

BEGIN IONS
TITLE=2389: Scan 15478 (rt=5057.63) [D:\L1aex-Pool22-080823-02a.raw]
PEPMASS=413.23921 107720.06
CHARGE=2+
SCANS=15478
RAWSCANS=sn15478
RTINSECONDS=5057.6315
114.2373	1545.1674
118.88146	1879.0627
133.08638	5343.3896
181.60599	5084.855
190.03154	2362.6804
198.90642	2288.6025
198.92685	2652.6116
272.0105	2933.3162
301.14249	3058.4331
326.55222	2769.6255
413.26862	12041.786
730.72217	2613.4324
825.47174	39221.703
826.4765	10758.136
869.08862	3109.8218
END IONS

BEGIN IONS
TITLE=2390: Scan 15479 (rt=5057.81) [D:\L1aex-Pool22-080823-02a.raw]
PEPMASS=601.3075 41486.813
CHARGE=3+
SCANS=15479
RAWSCANS=sn15479
RTINSECONDS=5057.8072
148.44836	2893.5073
160.37326	2201.3733
190.51872	2380.0977
194.88298	2205.7195
249.60362	2565.2229
275.0463	2527.2366
307.55942	3168.3372
315.1911	3000.9338
614.38263	3042.2227
880.93927	2749.7212
1701.0273	3141.7363
END IONS

BEGIN IONS
TITLE=2391: Scan 15480 (rt=5057.99) [D:\L1aex-Pool22-080823-02a.raw]
PEPMASS=586.98566 45752.813
CHARGE=3+
SCANS=15480
RAWSCANS=sn15480
RTINSECONDS=5057.9855
143.98489	1808.9926
151.75426	2256.2625
163.96237	2174.644
164.78651	2251.7742
174.1351	2360.1946
221.19522	2470.3569
227.9738	2205.2969
271.28604	2502.9932
274.59238	2458.5244
292.00476	2366.646
335.47501	2368.3013
399.51993	2830.9231
609.54932	3037.1831
741.19397	2874.7153
END IONS

BEGIN IONS
TITLE=2392: Scan 15482 (rt=5058.34) [D:\L1aex-Pool22-080823-02a.raw]
PEPMASS=465.77871 75992.813
CHARGE=2+
SCANS=15482
RAWSCANS=sn15482
RTINSECONDS=5058.3413
101.36344	1355.7145
105.69009	1463.1783
116.7148	1982.4711
122.38251	1957.1782
123.69796	1921.2225
133.08611	2503.7292
142.39453	2021.7135
142.6076	2171.3333
151.28717	2028.0741
198.44597	2343.3777
260.32956	2474.5015
270.15475	2420.4429
394.12173	2567.1277
426.47449	2867.9468
428.47681	2714.2998
458.2612	2885.8923
463.17542	2532.5176
467.10272	4666.748
487.12204	2561.0596
566.30603	2544.2351
914.521	4935.4331
931.55548	9990.7148
932.55713	4223.2563
END IONS

BEGIN IONS
TITLE=2393: Scan 15485 (rt=5058.8) [D:\L1aex-Pool22-080823-02a.raw]
PEPMASS=442.24191 128484.88
CHARGE=2+
SCANS=15485
RAWSCANS=sn15485
RTINSECONDS=5058.7976
100.92224	1407.7943
103.03922	2490.7327
111.04475	2139.9602
112.00922	1860.9143
113.06007	2613.9287
125.37946	1940.4028
133.08612	8537.7217
148.44778	3077.9102
158.87292	2090.5068
180.082	2146.8794
181.60684	2538.8564
187.68411	2220.8572
195.37627	2273.3699
224.16907	2655.6069
228.77443	2324.6733
252.43256	2387.6951
299.69012	2536.4075
315.02002	2783.6511
328.45624	2605.6147
370.50867	2272.9309
376.25577	2388.7485
401.11526	2629.7305
428.80167	2731.4958
464.71359	3545.5464
507.44666	2569.8154
568.37225	2446.4741
577.51575	3012.5437
681.12701	2813.6802
825.47107	19957.17
826.47742	5676.2163
883.47852	14927.928
884.48132	4588.2578
END IONS

BEGIN IONS
TITLE=2394: Scan 15486 (rt=5059.06) [D:\L1aex-Pool22-080823-02a.raw]
PEPMASS=454.75646 70151.25
CHARGE=2+
SCANS=15486
RAWSCANS=sn15486
RTINSECONDS=5059.0586
104.42627	1673.5579
111.30064	1834.7507
114.45708	1518.7676
123.15656	1762.0323
132.64445	1823.4469
144.63275	1818.1602
179.13892	2303.1545
196.52415	2227.575
236.83684	2469.8035
280.09103	2295.1692
344.67709	3018.2268
360.17767	2916.063
376.90085	3110.4736
402.98395	2370.6738
810.0036	2592.1204
815.38275	2846.7729
891.47943	10049.402
892.47876	4372.2236
907.45166	11371.764
END IONS

BEGIN IONS
TITLE=2395: Scan 15488 (rt=5059.44) [D:\L1aex-Pool22-080823-02a.raw]
PEPMASS=532.85688 47444.719
CHARGE=3+
SCANS=15488
RAWSCANS=sn15488
RTINSECONDS=5059.4377
134.81766	1764.1509
141.26472	2440.8555
148.44881	3219.8245
151.52515	2069.4827
163.90601	2001.8765
181.60403	3389.1904
223.36099	2172.7852
229.59549	2153.124
281.61658	3057.6462
304.12299	2359.6433
333.79364	2841.6233
356.72668	2560.8225
481.46271	2824.5803
571.19891	2607.4241
899.1084	2855.4868
END IONS

BEGIN IONS
TITLE=2396: Scan 15489 (rt=5059.61) [D:\L1aex-Pool22-080823-02a.raw]
PEPMASS=515.78674 40285.563
CHARGE=2+
SCANS=15489
RAWSCANS=sn15489
RTINSECONDS=5059.6149
148.83594	1889.8352
149.0721	1912.9291
168.64403	2323.0801
176.98917	2390.2786
178.17142	2266.2148
181.59468	2555.3428
182.99683	1993.1135
269.94083	2463.4131
270.3215	2654.863
272.75745	2536.4038
297.66296	2423.6853
326.40314	3022.4202
387.40582	2436.823
END IONS

BEGIN IONS
TITLE=2397: Scan 15493 (rt=5060.32) [D:\L1aex-Pool22-080823-02a.raw]
PEPMASS=404.54181 45101.594
CHARGE=2+
SCANS=15493
RAWSCANS=sn15493
RTINSECONDS=5060.3188
101.84383	1417.4905
104.48909	1301.2561
105.57117	1464.8575
112.71234	1706.0436
150.55147	1827.6071
160.81584	1941.2551
166.56587	2205.0657
185.08197	2648.9758
188.92303	2231.1924
215.90895	2822.1135
246.62775	2891.5869
352.53195	2569.6196
456.27686	2724.0652
545.55841	3001.843
798.04901	2618.363
END IONS

BEGIN IONS
TITLE=2398: Scan 15494 (rt=5060.49) [D:\L1aex-Pool22-080823-02a.raw]
PEPMASS=523.75562 59150.75
CHARGE=2+
SCANS=15494
RAWSCANS=sn15494
RTINSECONDS=5060.4932
101.77328	1618.7837
102.02902	1363.667
104.613	1512.5668
115.11601	1687.1588
134.65344	2356.9321
141.36319	1805.7185
143.29636	1949.7106
145.74728	1936.285
177.52007	2277.2195
181.93997	2641.2412
210.57315	2608.3809
301.95093	2358.2439
391.3732	2491.937
423.67996	2842.261
425.35617	2683.4507
425.66727	2685.0435
438.84259	4260.1367
536.21069	2779.2283
544.17633	3033.179
941.67493	3114.5159
END IONS

BEGIN IONS
TITLE=2399: Scan 15495 (rt=5060.67) [D:\L1aex-Pool22-080823-02a.raw]
PEPMASS=526.26474 39919.625
CHARGE=2+
SCANS=15495
RAWSCANS=sn15495
RTINSECONDS=5060.6674
142.26247	1979.368
150.22012	1964.8925
177.45204	2184.2141
179.83363	2500.4197
194.9353	2500.7634
201.16141	2289.4871
225.53618	2223.0715
232.54694	2662.1904
234.64662	2345.731
305.89084	2668.1367
307.89258	2400.5037
310.54315	2714.1067
677.84814	2952.7986
END IONS

BEGIN IONS
TITLE=2400: Scan 15498 (rt=5061.12) [D:\L1aex-Pool22-080823-02a.raw]
PEPMASS=457.26544 317125.34
CHARGE=2+
SCANS=15498
RAWSCANS=sn15498
RTINSECONDS=5061.1241
104.55893	1553.4282
105.67028	1762.9957
111.04441	3761.9695
114.15572	1756.6779
125.05994	2397.6116
132.70834	1796.1699
133.0862	27662.559
134.0896	1970.0886
139.65288	1982.4958
142.0303	2160.699
150.20653	2378.6174
155.07063	7328.6802
168.68039	2194.1355
171.46817	2428.1201
176.61757	2153.9558
177.11252	7235.8857
195.12311	3863.5474
196.47169	2714.3521
199.09706	5577.8828
239.14963	2879.3838
243.12292	5670.6128
283.17487	3250.2654
287.14966	11233.269
303.09113	2606.3699
331.17639	5106.4424
375.20239	5073.6943
392.80548	2981.7195
419.23315	2979.1272
457.23474	3039.7087
684.94989	3128.8892
869.49896	5209.6841
913.52405	115694.69
914.52783	53464.07
END IONS

BEGIN IONS
TITLE=2401: Scan 15499 (rt=5061.38) [D:\L1aex-Pool22-080823-02a.raw]
PEPMASS=443.76562 183926.63
CHARGE=2+
SCANS=15499
RAWSCANS=sn15499
RTINSECONDS=5061.3844
101.1286	1557.3134
101.42316	1680.1378
101.93976	1658.1768
107.41108	1388.4365
109.96558	1414.106
111.27904	1603.8199
114.00253	2189.0828
114.73351	1727.1663
118.1776	1948.9677
120.27549	1795.6469
121.89902	1616.6505
124.37215	1680.7677
125.53769	1582.4214
133.08636	10016.45
134.22734	1741.6884
138.25873	2007.429
155.07076	2729.5039
162.08275	2199.2407
177.11264	2344.0913
181.60468	2781.554
199.09659	3069.4746
237.668	2521.7073
243.12244	2698.9741
245.1779	2444.9053
260.26556	2553.4006
268.78696	2374.6111
299.19312	2269.5112
598.40393	2367.2041
827.47449	3136.3132
869.49719	37423.242
870.5011	15177.608
886.52429	40299.133
887.52905	12803.105
END IONS

BEGIN IONS
TITLE=2402: Scan 15500 (rt=5061.59) [D:\L1aex-Pool22-080823-02a.raw]
PEPMASS=450.75529 63367.531
CHARGE=2+
SCANS=15500
RAWSCANS=sn15500
RTINSECONDS=5061.5894
101.61533	1604.9279
102.99393	1530.4563
103.84432	1504.7533
105.28001	1685.3243
109.63755	1511.3887
115.48787	1912.0957
127.1953	2248.2783
132.00121	1829.9613
134.50903	1708.1398
139.25764	2177.6697
144.54767	1678.704
147.9483	1927.7883
161.78664	1848.1379
167.26872	2079.512
180.42812	2284.7947
183.97211	2253.9651
184.20018	2276.4148
188.16098	2324.2051
220.42863	3134.5303
254.2654	2728.071
344.22913	2304.6069
356.224	2282.4927
556.94623	2860.5417
646.31396	3225.7756
859.68829	2608.0129
END IONS

BEGIN IONS
TITLE=2403: Scan 15501 (rt=5061.76) [D:\L1aex-Pool22-080823-02a.raw]
PEPMASS=452.27896 58150.125
CHARGE=2+
SCANS=15501
RAWSCANS=sn15501
RTINSECONDS=5061.7635
104.0729	1488.8656
115.90604	1829.217
124.24277	1693.6161
142.06587	1934.6713
148.03888	2116.4878
198.66667	2186.9028
233.33057	2264.8987
236.4731	2187.7268
283.16809	2333.2688
338.88315	7804.7925
356.89398	6051.1582
374.905	4283.6421
406.74359	2677.3413
659.5957	3016.9321
869.49591	4177.7388
890.74817	2686.6055
END IONS

BEGIN IONS
TITLE=2404: Scan 15502 (rt=5061.94) [D:\L1aex-Pool22-080823-02a.raw]
PEPMASS=497.24365 48868
CHARGE=2+
SCANS=15502
RAWSCANS=sn15502
RTINSECONDS=5061.9378
102.12302	1272.8776
103.88101	1397.5148
105.20779	1540.9216
106.22759	1424.2007
106.571	1801.6483
106.85381	1561.281
107.58996	1314.1049
109.86839	1367.715
116.15309	1584.2433
120.11153	1767.6724
142.61824	2048.4121
148.22891	1991.2701
167.05748	2077.1819
180.22327	2344.9253
206.41711	2197.8992
208.64301	2089.9343
236.9306	2332.2537
259.17215	2438.5559
334.83264	2757.0178
664.05792	2684.717
913.51709	3115.9475
END IONS

BEGIN IONS
TITLE=2405: Scan 15504 (rt=5062.29) [D:\L1aex-Pool22-080823-02a.raw]
PEPMASS=474.29184 57579.125
CHARGE=2+
SCANS=15504
RAWSCANS=sn15504
RTINSECONDS=5062.2865
104.18457	1478.1462
104.59237	1410.4893
104.70113	1626.3997
108.27852	1640.8517
113.1335	1692.489
117.82016	1617.7684
140.57095	1941.0499
158.14528	2162.9604
164.02112	2046.7253
177.09352	2095.2224
178.44595	1987.575
196.66483	2298.7961
223.85646	2256.0862
253.86404	2454.0947
268.83328	2722.094
329.70239	2410.9731
490.91089	2821.1304
669.00677	2685.2561
674.62598	2488.8201
675.37152	2684.9995
930.55286	5039.2671
END IONS

BEGIN IONS
TITLE=2406: Scan 15505 (rt=5062.46) [D:\L1aex-Pool22-080823-02a.raw]
PEPMASS=476.76981 45026.063
CHARGE=2+
SCANS=15505
RAWSCANS=sn15505
RTINSECONDS=5062.4608
107.93953	1381.3268
133.84734	1751.1521
140.68109	1970.4027
148.44867	2659.0547
184.82419	2172.9102
192.77072	2466.4949
195.48154	2211.5981
215.46124	2211.9937
217.73781	2652.103
252.58566	2534.2515
283.2706	2149.4192
935.50366	4191.4375
951.46881	3862.3293
952.47241	2730.0549
END IONS

BEGIN IONS
TITLE=2407: Scan 15506 (rt=5062.64) [D:\L1aex-Pool22-080823-02a.raw]
PEPMASS=526.26471 41007.313
CHARGE=2+
SCANS=15506
RAWSCANS=sn15506
RTINSECONDS=5062.635
111.17514	1571.1084
148.23869	2190.4229
159.55896	2080.0525
181.59631	2764.897
232.1926	2164.6213
238.77948	2195.803
240.83302	2544.9734
253.3096	2428.7188
265.49857	2478.7981
266.32712	2389.0269
479.4071	2658.002
658.95276	2866.272
817.2807	2592.8176
839.26184	2619.312
END IONS

BEGIN IONS
TITLE=2408: Scan 15508 (rt=5062.99) [D:\L1aex-Pool22-080823-02a.raw]
PEPMASS=688.41524 50574.25
CHARGE=2+
SCANS=15508
RAWSCANS=sn15508
RTINSECONDS=5062.9858
148.44009	1898.5149
149.91309	1816.0759
154.49532	2017.0953
163.36574	2014.7444
164.45891	2740.3879
178.96274	2163.1038
255.46095	2584.1978
322.4346	2948.2048
339.3609	2429.0295
352.63098	2394.1609
416.30722	2357.9763
534.86853	2651.5908
558.18298	2723.4978
688.41479	3374.355
733.35742	3549.5164
END IONS

BEGIN IONS
TITLE=2409: Scan 15511 (rt=5063.52) [D:\L1aex-Pool22-080823-02a.raw]
PEPMASS=442.24192 153101.75
CHARGE=2+
SCANS=15511
RAWSCANS=sn15511
RTINSECONDS=5063.5159
133.08626	6966.8018
133.31189	1909.7534
137.38797	2078.4534
143.37321	2282.4282
146.53349	2063.5879
155.07082	2570.25
177.11227	3064.3164
190.06245	2055.1445
194.96141	2384.3689
199.09663	2679.1335
217.67683	2344.2073
243.12442	3208.5042
287.14789	2815.2891
331.17795	2954.1829
372.40457	2808.4453
399.60416	2830.998
441.30045	4573.6353
446.45935	2864.1052
541.41302	2711.9568
621.7356	2658.5349
668.30981	2782.6538
811.79181	2752.6487
825.47198	35168.18
847.73608	3025.9468
865.89368	2701.9355
883.47784	30504.096
984.90424	3346.5964
1259.9943	2970.978
END IONS

BEGIN IONS
TITLE=2410: Scan 15517 (rt=5064.61) [D:\L1aex-Pool22-080823-02a.raw]
PEPMASS=472.26987 58317.313
CHARGE=2+
SCANS=15517
RAWSCANS=sn15517
RTINSECONDS=5064.6131
108.49131	1530.3295
111.87238	1363.6394
123.39207	1948.66
131.95409	1934.7094
133.08633	2423.9612
137.34164	1984.2953
145.35973	1897.6234
148.3499	1901.9294
148.44193	2737.0742
151.8497	2167.27
163.83224	2446.02
165.44843	2289.2434
172.53152	2253.5642
180.67619	2102.8713
181.60507	2977.4817
193.84673	2289.9985
202.13725	2095.2422
238.20448	2688.6436
350.62073	2918.0024
559.76605	2683.303
759.18243	2553.7717
944.53064	4216.5889
END IONS

BEGIN IONS
TITLE=2411: Scan 15518 (rt=5064.79) [D:\L1aex-Pool22-080823-02a.raw]
PEPMASS=406.74687 55937.875
CHARGE=2+
SCANS=15518
RAWSCANS=sn15518
RTINSECONDS=5064.7878
104.00747	1351.0906
104.31325	1405.7421
107.05481	1677.5569
107.13801	1695.7582
110.11298	1463.7291
132.49942	1692.3767
138.13669	2070.8093
140.77313	2089.6318
158.66205	2690.6118
177.87152	2419.5339
181.59517	2497.3281
184.93365	2052.1675
305.47675	2495.4727
315.81882	2748.2468
319.78528	2863.751
407.1713	4593.1113
407.20511	2486.3613
445.38788	2340.0625
507.94858	2493.3523
590.25269	2591.0725
708.48932	2601.7502
END IONS

BEGIN IONS
TITLE=2412: Scan 15520 (rt=5065.14) [D:\L1aex-Pool22-080823-02a.raw]
PEPMASS=413.2392 109627.94
CHARGE=2+
SCANS=15520
RAWSCANS=sn15520
RTINSECONDS=5065.1419
102.15472	1618.2422
102.88016	1778.3785
129.02104	1702.0537
131.5938	1915.2833
133.08638	4697.9746
136.92142	2067.0273
141.73486	2150.4263
146.69923	1991.7489
177.11217	3422.2561
181.5955	2810.7537
181.62837	2191.6606
186.26758	2215.9194
188.26041	2691.4832
190.63237	2510.24
201.7551	2536.4705
220.01399	2723.3091
239.14899	2690.4114
321.86307	2477.3267
322.67285	2446.6729
342.5896	2637.8892
381.48593	2623.2065
413.26764	6278.9473
650.70319	2654.5186
725.67163	2467.6426
797.87726	2833.0271
825.47253	26690.75
826.47833	6844.564
END IONS

BEGIN IONS
TITLE=2413: Scan 15522 (rt=5065.49) [D:\L1aex-Pool22-080823-02a.raw]
PEPMASS=449.23193 62615.5
CHARGE=2+
SCANS=15522
RAWSCANS=sn15522
RTINSECONDS=5065.4922
101.15269	1423.7944
102.13086	1419.0277
103.07538	1596.1514
104.17488	1722.2286
104.2663	1328.0679
104.27424	1397.1656
108.16919	1608.954
122.33187	2067.5103
126.71893	1742.7057
127.61109	1885.3584
148.68303	1902.2598
149.48344	1881.5349
183.58618	2343.7261
189.17795	2306.5769
204.13252	2282.957
204.77679	2201.657
216.68529	2295.0576
290.61502	2699.793
312.21158	2785.4514
318.41757	2936.3586
333.08182	2901.3967
395.87683	2767.5852
403.10965	2323.2659
605.57465	3038.5408
781.2323	2611.8513
END IONS

BEGIN IONS
TITLE=2414: Scan 15524 (rt=5065.84) [D:\L1aex-Pool22-080823-02a.raw]
PEPMASS=435.25232 515833.22
CHARGE=2+
SCANS=15524
RAWSCANS=sn15524
RTINSECONDS=5065.8412
111.04429	6911.0635
113.05985	3254.1721
114.00553	1547.4758
114.73833	1812.8033
114.95528	1945.0166
118.66338	1796.4224
120.88669	1742.0347
120.93694	2038.4181
128.12206	1732.0005
131.07063	2292.4609
133.08611	40421.711
137.05998	2176.7158
143.88661	1799.9982
155.0705	11118.696
156.02031	2019.537
163.32277	2062.4001
164.04152	2114.1536
170.5554	2325.5017
177.11234	14046.108
189.1824	2057.0671
190.83588	2097.7825
195.12328	5039.0977
199.09673	9004.8926
219.1228	2938.8794
239.14923	5775.5034
243.12306	10035.441
272.98978	2853.4797
273.00638	2439.415
287.14969	5814.1831
327.20309	2819.2441
331.17532	6311.9712
375.20285	7693.9658
419.22763	3378.3184
535.29016	3364.6465
656.72345	2923.1948
675.38068	3423.7307
693.3902	3161.3662
719.4057	2873.5376
825.46533	3551.0403
851.49078	2994.2241
869.49658	192213.16
870.49988	88100.172
870.59546	3321.8542
871.50195	25025.332
END IONS

BEGIN IONS
TITLE=2415: Scan 15525 (rt=5066.02) [D:\L1aex-Pool22-080823-02a.raw]
PEPMASS=484.78641 29982.438
CHARGE=2+
SCANS=15525
RAWSCANS=sn15525
RTINSECONDS=5066.0154
103.73992	1567.6317
107.26917	1402.2078
107.51324	1774.3352
119.55511	1589.8419
148.44193	2941.9946
182.99536	2240.1067
208.09886	2093.3809
283.30093	2381.8604
359.3331	2533.9072
431.01755	3205.0913
END IONS

BEGIN IONS
TITLE=2416: Scan 15528 (rt=5066.54) [D:\L1aex-Pool22-080823-02a.raw]
PEPMASS=493.31488 61215.188
CHARGE=2+
SCANS=15528
RAWSCANS=sn15528
RTINSECONDS=5066.5432
107.6739	1473.8384
110.96804	1816.73
110.98022	1468.2885
111.57198	1645.3105
119.27474	1589.9611
129.49377	1752.8416
130.78632	1772.678
132.97726	2058.3833
136.10144	1782.1191
141.33585	2107.4917
147.92876	2043.3474
157.47775	2240.4768
188.87277	2365.9895
222.56946	2251.1082
238.86096	2240.5166
299.03207	2320.9905
301.7962	2291.6208
363.58438	2665.1287
435.86264	2785.4053
571.89532	2737.9282
782.10242	3166.9529
847.05334	2859.325
END IONS

BEGIN IONS
TITLE=2417: Scan 15530 (rt=5066.9) [D:\L1aex-Pool22-080823-02a.raw]
PEPMASS=508.23529 118166.41
CHARGE=2+
SCANS=15530
RAWSCANS=sn15530
RTINSECONDS=5066.9001
114.56351	1686.0011
117.67916	2120.0005
118.54115	1867.9198
129.03955	2217.7349
143.17809	2126.8862
144.32404	2052.2097
148.40332	2636.3511
148.41086	1966.8153
148.4207	4135.1763
148.42993	7402.4526
148.43881	12617.856
148.45879	7844.3496
148.46782	4229.375
148.49342	1941.8398
164.18538	3246.8086
170.49985	2070.0369
177.13417	2015.714
183.46652	2435.7546
185.07181	2379.9063
193.41193	2145.6919
197.63097	2386.6477
204.82503	2165.7073
213.01073	2747.7122
244.05905	2217.5884
278.16711	2633.3879
285.97852	2774.8818
287.28787	2943.4119
343.77536	2961.2666
452.62827	2613.7168
507.95697	2719.064
522.37866	2679.418
END IONS

BEGIN IONS
TITLE=2418: Scan 15534 (rt=5067.65) [D:\L1aex-Pool22-080823-02a.raw]
PEPMASS=382.22071 45135.438
CHARGE=2+
SCANS=15534
RAWSCANS=sn15534
RTINSECONDS=5067.6452
109.16895	1550.4612
114.52764	1654.8187
120.13605	1613.7404
120.53957	1947.816
144.93568	1719.4214
150.77303	1957.7128
181.60443	2844.9163
191.57085	2201.8916
214.79393	2510.7478
225.25247	2442.7673
247.1644	2348.5161
292.96643	2554.0723
328.46631	2803.73
421.63223	2946.9077
536.40222	2459.9363
714.09076	2867.2979
END IONS

BEGIN IONS
TITLE=2419: Scan 15535 (rt=5067.82) [D:\L1aex-Pool22-080823-02a.raw]
PEPMASS=468.25649 80461.125
CHARGE=2+
SCANS=15535
RAWSCANS=sn15535
RTINSECONDS=5067.8194
103.32581	1330.1709
110.29371	1489.2355
114.94631	1668.989
119.96472	1988.1801
125.85021	1890.6997
127.77367	2223.4263
140.42499	1810.0796
142.60184	1831.0923
153.7458	2277.6843
164.9577	2200.7917
175.48788	2157.2148
190.53163	2306.8037
208.75005	2498.7407
210.52888	2257.9795
264.70322	2605.3091
374.97144	2768.7329
378.42044	2360.2109
935.50507	25306.018
936.5097	10600.664
END IONS

BEGIN IONS
TITLE=2420: Scan 15544 (rt=5069.39) [D:\L1aex-Pool22-080823-02a.raw]
PEPMASS=454.75658 75553.969
CHARGE=2+
SCANS=15544
RAWSCANS=sn15544
RTINSECONDS=5069.3949
101.50661	1595.9902
103.71356	1445.5906
108.74223	1469.6063
112.08095	1587.8741
114.03876	1721.0828
114.109	1484.7195
114.25226	1689.1488
115.90697	1496.3121
121.21632	1534.092
126.79145	2127.2634
247.25423	2402.364
252.97859	2257.8386
255.01105	2861.6558
267.37299	2512.3176
270.56506	2343.1687
283.28378	2667.0347
285.04395	2380.9971
433.21967	3035.3752
459.7695	2553.4854
468.05627	2323.8914
514.59058	3171.1553
554.91467	2859.7451
611.92346	3066.2473
685.71802	2688.0908
891.47778	7062.4136
908.45557	4614.3081
909.46851	3500.8577
END IONS

BEGIN IONS
TITLE=2421: Scan 15545 (rt=5069.57) [D:\L1aex-Pool22-080823-02a.raw]
PEPMASS=501.87839 46041.375
CHARGE=3+
SCANS=15545
RAWSCANS=sn15545
RTINSECONDS=5069.5689
137.89389	2111.502
144.83597	2081.8767
148.44783	3496.9341
159.38489	2364.1211
181.60622	2570.9304
195.35861	2612.998
202.01563	2253.9819
225.49831	2169.9021
235.81036	2737.1113
267.76132	2719.3401
603.00433	2971.8806
603.82495	2803.2014
842.90118	3022.7871
1130.8403	3277.6177
END IONS

BEGIN IONS
TITLE=2422: Scan 15546 (rt=5069.75) [D:\L1aex-Pool22-080823-02a.raw]
PEPMASS=572.47845 36746.406
CHARGE=3+
SCANS=15546
RAWSCANS=sn15546
RTINSECONDS=5069.7456
169.41803	2514.9465
203.12036	2274.8818
250.35133	2627.3975
352.25378	2615.1995
461.05875	2543.8225
550.34412	2609.6707
646.61487	2737.1973
864.42633	3062.5503
1510.9406	3521.2183
1663.2998	3408.6267
END IONS

BEGIN IONS
TITLE=2423: Scan 15550 (rt=5070.46) [D:\L1aex-Pool22-080823-02a.raw]
PEPMASS=547.31853 48702
CHARGE=3+
SCANS=15550
RAWSCANS=sn15550
RTINSECONDS=5070.4649
147.64151	1910.2815
147.90117	2376.8848
148.44829	4173.0654
163.78244	2315.8206
204.72398	2567.6895
244.57451	3003.9219
287.07913	2658.437
291.84958	2336.5325
376.89914	3283.906
397.53613	2819.5481
486.14911	2837.8062
590.26996	2695.3545
932.73859	3067.3718
987.26379	2800.2234
END IONS

BEGIN IONS
TITLE=2424: Scan 15552 (rt=5070.85) [D:\L1aex-Pool22-080823-02a.raw]
PEPMASS=379.24969 63913.625
CHARGE=2+
SCANS=15552
RAWSCANS=sn15552
RTINSECONDS=5070.848
104.4064	1379.6091
104.4812	1467.5551
105.62782	1495.9263
115.73161	1554.1827
139.27361	1878.0901
144.29985	1746.0277
149.24339	1882.4719
152.8904	2238.7166
159.72957	2042.8265
162.28352	2163.6731
174.97598	2383.5574
181.60632	3204.0898
288.19281	3615.6519
300.95584	3317.2778
379.17358	12195.602
379.25601	7287.5728
420.90433	2580.8613
581.17273	3054.0122
END IONS

BEGIN IONS
TITLE=2425: Scan 15554 (rt=5071.2) [D:\L1aex-Pool22-080823-02a.raw]
PEPMASS=433.3003 64651.594
CHARGE=2+
SCANS=15554
RAWSCANS=sn15554
RTINSECONDS=5071.204
103.55624	1359.3817
110.47546	1731.2047
130.14148	1814.0551
133.08578	1904.1995
162.28209	2524.9253
181.59628	2472.324
198.70164	2344.4119
210.95084	3207.834
230.17001	2175.5789
252.52748	2433.5518
433.3002	10823.951
434.51126	2831.7517
450.50873	2683.0671
614.81146	3248.0762
708.46472	3060.25
865.46106	3884.1069
865.60242	5056.3682
866.47375	3552.1316
END IONS

BEGIN IONS
TITLE=2426: Scan 15555 (rt=5071.38) [D:\L1aex-Pool22-080823-02a.raw]
PEPMASS=421.75228 46875.281
CHARGE=2+
SCANS=15555
RAWSCANS=sn15555
RTINSECONDS=5071.3809
104.27841	1419.2097
104.95447	1302.3044
106.38759	1383.4836
106.68623	1403.2021
108.6826	1725.8048
115.13066	1767.2172
141.30283	1936.7935
162.04338	2198.2551
170.07196	2076.741
211.84047	2222.2371
225.94037	2172.0828
229.5094	2632.1958
272.45746	2280.457
406.43265	2544.0205
421.18335	4989.2988
735.59009	3011.7432
END IONS

BEGIN IONS
TITLE=2427: Scan 15560 (rt=5072.25) [D:\L1aex-Pool22-080823-02a.raw]
PEPMASS=468.25643 103769.53
CHARGE=2+
SCANS=15560
RAWSCANS=sn15560
RTINSECONDS=5072.2547
122.25655	1898.6173
133.08604	3465.4011
135.33675	1708.009
136.67445	1825.5658
143.35298	2250.395
149.56674	1767.8949
152.95055	2041.5465
161.19194	2188.407
172.79225	2028.3627
177.68059	1913.7689
185.59151	1942.3789
189.59277	2319.9575
197.34319	2115.3911
233.80374	2209.439
255.68155	2605.2759
305.34518	2380.1255
314.7186	2466.2834
333.6105	2916.3096
432.20563	2468.8967
467.10287	10562.693
701.43317	3308.4822
879.77826	2860.4316
914.52698	10086.349
915.53064	3768.4189
931.55292	16059.767
968.30951	2996.6421
END IONS

BEGIN IONS
TITLE=2428: Scan 15562 (rt=5072.61) [D:\L1aex-Pool22-080823-02a.raw]
PEPMASS=398.23361 45983.125
CHARGE=2+
SCANS=15562
RAWSCANS=sn15562
RTINSECONDS=5072.6063
120.93266	1764.1731
120.93917	1998.725
143.33659	2345.5437
143.79405	1852.8323
167.37672	1982.6113
170.95731	2264.4265
181.59637	3422.4602
202.14987	2366.3081
303.77881	2731.8418
335.61761	2797.9507
341.38077	2867.7964
367.94635	2486.637
397.14752	2521.7878
418.95596	2667.6169
544.29681	2824.876
END IONS

BEGIN IONS
TITLE=2429: Scan 15564 (rt=5072.96) [D:\L1aex-Pool22-080823-02a.raw]
PEPMASS=433.3003 110517.09
CHARGE=2+
SCANS=15564
RAWSCANS=sn15564
RTINSECONDS=5072.9589
100.3532	1314.1195
101.19101	1317.2272
105.79517	1561.9318
107.924	1758.4315
113.06474	1817.3341
143.15842	1707.8347
148.29285	1882.0576
148.41017	1937.7422
148.41815	3468.2292
148.42581	5689.2627
148.43391	8946.0039
148.45154	12301.866
148.45937	7922.9009
148.46771	4056.1436
148.48386	2259.0061
148.49117	3192.8025
148.49803	2271.9048
157.64891	1976.7444
158.9514	1910.0527
185.2668	2593.678
197.83537	2085.8645
208.95427	2845.27
360.16068	2738.6689
422.81284	2714.2129
502.75644	3111.6265
698.8725	2786.6575
END IONS

BEGIN IONS
TITLE=2430: Scan 15566 (rt=5073.24) [D:\L1aex-Pool22-080823-02a.raw]
PEPMASS=435.25215 427517.91
CHARGE=2+
SCANS=15566
RAWSCANS=sn15566
RTINSECONDS=5073.2392
109.36509	1547.3484
109.85245	1725.4486
111.04451	5446.7109
113.06023	4068.2131
116.06718	1726.5635
133.08614	34686.949
134.08983	3001.8228
137.05998	4426.2002
138.29695	2249.199
146.3698	2205.658
149.02222	2066.9495
151.09647	2018.1897
155.07051	9556.1338
171.81853	2062.8799
177.11238	7860.4751
178.08565	2539.7222
195.12296	3559.0229
199.09676	12159.414
243.12308	11620.963
273.9425	2719.0762
281.47223	2409.2402
283.17554	3893.522
287.14963	6703.2559
331.17654	4707.1299
344.78198	2761.7229
366.28735	2852.9473
375.20111	3950.3052
402.51865	2643.8965
419.22791	4671.8809
567.62073	2639.8762
583.39911	2694.2512
675.38293	2980.9397
763.43408	2930.7441
825.47113	4011.4785
869.49738	167463.17
870.50049	82222.422
END IONS

BEGIN IONS
TITLE=2431: Scan 15567 (rt=5073.5) [D:\L1aex-Pool22-080823-02a.raw]
PEPMASS=465.77852 126161.38
CHARGE=2+
SCANS=15567
RAWSCANS=sn15567
RTINSECONDS=5073.5001
104.26228	1578.7118
107.45538	1673.0017
108.06358	1358.1208
109.87502	1658.974
114.84502	2143.6943
123.20189	1793.4572
127.73603	2013.3098
127.76684	1682.0197
133.08618	7707.6245
135.60004	1805.1169
175.52505	2146.8682
177.11272	2669.7969
181.59497	2432.1489
194.5587	2578.5886
198.20659	2263.729
207.24832	2435.6685
207.37062	2405.0837
243.21423	2488.0281
287.14944	3128.6272
645.97333	2990.1672
705.01782	2648.1245
913.52356	21160.664
914.52917	7692.9097
930.45026	3518.6448
930.55066	19933.039
931.55219	12299.934
END IONS

BEGIN IONS
TITLE=2432: Scan 15569 (rt=5073.88) [D:\L1aex-Pool22-080823-02a.raw]
PEPMASS=382.22054 60732.5
CHARGE=2+
SCANS=15569
RAWSCANS=sn15569
RTINSECONDS=5073.884
102.73818	1761.421
133.0862	3085.9595
148.44987	2521.1218
151.2377	2709.4089
181.59639	2550.2222
212.56816	3182.4502
242.11769	2248.5439
242.24336	2374.533
348.21942	3966.8372
350.14856	2561.7642
378.67297	2925.179
381.15369	5592.0928
650.34003	2768.3901
762.39478	3060.1729
763.43469	10187.777
END IONS

BEGIN IONS
TITLE=2433: Scan 15571 (rt=5074.23) [D:\L1aex-Pool22-080823-02a.raw]
PEPMASS=413.23903 56472.281
CHARGE=2+
SCANS=15571
RAWSCANS=sn15571
RTINSECONDS=5074.2325
100.71953	1272.9093
109.34962	1799.6805
109.96687	1526.4009
111.46633	1569.318
111.70289	1771.0958
112.59546	1587.4045
117.88995	1603.6202
138.51184	1944.1754
141.38324	1910.2113
145.13264	2007.8085
147.7869	2243.467
148.44193	2378.2175
152.38112	2409.3162
196.50829	2418.6746
203.99956	2221.9067
215.41585	2540.1436
238.85219	2788.7334
279.12177	2788.6599
318.2063	3459.6396
373.38538	2586.8782
393.17139	2536.1499
491.39905	2909.6011
END IONS

BEGIN IONS
TITLE=2434: Scan 15572 (rt=5074.41) [D:\L1aex-Pool22-080823-02a.raw]
PEPMASS=455.18936 43849.375
CHARGE=3+
SCANS=15572
RAWSCANS=sn15572
RTINSECONDS=5074.4066
127.42085	2148.6392
130.46716	1938.4852
153.8656	2020.0107
158.43063	2246.1611
164.75999	2229.2693
166.23418	2191.3147
221.63884	2623.585
298.33929	2377.7214
325.9144	2342.8701
891.48322	4397.9702
892.48505	3251.925
909.49292	3293.3086
END IONS

BEGIN IONS
TITLE=2435: Scan 15575 (rt=5074.94) [D:\L1aex-Pool22-080823-02a.raw]
PEPMASS=442.24183 132897.59
CHARGE=2+
SCANS=15575
RAWSCANS=sn15575
RTINSECONDS=5074.937
100.71043	1473.7684
103.03905	2297.4065
106.06792	1383.1412
107.22063	1599.0728
114.16558	1668.3923
126.25531	2207.1111
129.05559	1746.3282
133.08627	8570.082
134.76335	2004.2975
137.05989	2365.0076
137.82243	1924.1614
139.32442	2266.7175
145.93939	1847.5374
150.59702	1985.3127
155.07118	3086.6274
177.11272	4788.3013
206.03368	2680.0435
231.75256	2826.4253
238.94965	2748.3518
243.12306	3601.9382
265.79059	2724.698
287.15063	2857.0676
441.29895	3640.8081
477.61536	2790.6267
587.66022	2760.4565
749.16528	2637.7278
825.47137	26671.396
882.48938	3310.3894
883.47876	23658.863
END IONS

BEGIN IONS
TITLE=2436: Scan 15576 (rt=5075.12) [D:\L1aex-Pool22-080823-02a.raw]
PEPMASS=490.55588 30299.656
CHARGE=2+
SCANS=15576
RAWSCANS=sn15576
RTINSECONDS=5075.1156
109.78136	1459.9723
126.77428	1715.1116
135.54729	1837.2803
136.87199	1843.1138
139.55917	1915.7919
167.10046	2287.5981
186.07745	2227.283
191.78314	2373.6128
352.74161	2435.8987
387.80978	2545.9202
564.63843	2784.1394
END IONS

BEGIN IONS
TITLE=2437: Scan 15578 (rt=5075.47) [D:\L1aex-Pool22-080823-02a.raw]
PEPMASS=465.77852 105374.75
CHARGE=2+
SCANS=15578
RAWSCANS=sn15578
RTINSECONDS=5075.4659
125.57207	1621.9521
133.08633	2740.928
144.90747	2188.0222
166.07326	2104.4341
167.4176	2039.1238
173.5849	2216.9863
181.60521	3009.5222
201.5191	2454.4446
216.87247	2567.8835
216.9373	2385.5056
328.92935	2463.5608
336.40381	2856.3472
358.00995	2746.8149
364.26151	2569.8772
467.10397	12648.267
521.96826	2944.9766
578.81653	3112.7827
660.72876	2730.4756
712.57483	2659.7932
914.52637	7350.6118
915.52783	4075.6704
931.55481	16818.721
932.55261	4788.6553
1007.104	2858.9104
1362.3312	2883.4949
END IONS

BEGIN IONS
TITLE=2438: Scan 15581 (rt=5075.99) [D:\L1aex-Pool22-080823-02a.raw]
PEPMASS=457.2653 106241.66
CHARGE=2+
SCANS=15581
RAWSCANS=sn15581
RTINSECONDS=5075.9934
127.34632	1932.0039
130.74863	1911.924
145.04039	2326.5974
148.41164	2351.8586
148.41928	3772.8599
148.42868	7624.9116
148.4379	10715.942
148.45767	8038.7568
148.46713	5526.4175
148.47519	3471.5037
148.48412	3041.7515
177.11227	2353.26
178.97754	2398.5144
181.60466	3642.948
247.43456	2809.178
327.26755	2222.3711
343.00534	2932.5374
346.38531	2508.4231
493.71017	2554.6604
913.51971	7065.2251
998.09741	3090.3167
1065.7379	2936.8064
END IONS

BEGIN IONS
TITLE=2439: Scan 15583 (rt=5076.27) [D:\L1aex-Pool22-080823-02a.raw]
PEPMASS=672.8713 84963.094
CHARGE=2+
SCANS=15583
RAWSCANS=sn15583
RTINSECONDS=5076.2725
119.74555	1578.1768
121.47234	1861.1016
131.16014	2256.2646
139.18414	2306.4937
148.4473	2756.4001
154.52286	2063.4036
312.37012	2553.4294
407.29202	2819.2126
633.35504	2618.5493
672.87195	22331.904
673.37347	16688.203
743.72089	3099.5479
871.44263	3142.0913
1344.734	3372.2505
1345.743	5914.2715
END IONS

BEGIN IONS
TITLE=2440: Scan 15584 (rt=5076.53) [D:\L1aex-Pool22-080823-02a.raw]
PEPMASS=661.85028 105357.31
CHARGE=2+
SCANS=15584
RAWSCANS=sn15584
RTINSECONDS=5076.5336
135.08849	2000.6741
144.55792	2405.6194
170.64578	2024.5746
175.61765	2085.9968
267.76083	2258.0552
297.41687	3065.9958
472.86084	3354.6326
481.01535	2667.4451
661.85095	25082.996
662.35156	10899.106
826.55133	2921.7734
848.81665	2824.6277
859.40143	2949.4138
930.45447	2855.7485
971.80762	2784.2488
1052.9558	3025.0652
1165.58	3535.8926
1172.0616	2870.7295
1302.1365	3139.9019
1322.6919	6808.5103
1323.6965	6346.5176
END IONS

BEGIN IONS
TITLE=2441: Scan 15586 (rt=5076.92) [D:\L1aex-Pool22-080823-02a.raw]
PEPMASS=464.25502 76421.75
CHARGE=2+
SCANS=15586
RAWSCANS=sn15586
RTINSECONDS=5076.9154
101.90478	1670.8972
133.08643	4504.3228
135.93887	2019.2588
141.57184	1915.5002
149.62222	2400.7976
153.0639	1982.3651
159.394	2396.6001
225.54468	2358.7104
226.83627	2197.1936
253.06174	2782.467
282.01532	2265.9841
317.31796	2325.6777
319.0141	2362.6611
336.82129	2126.4045
361.02948	3613.1206
498.75366	2396.5273
508.23236	2495.3198
656.79608	2648.2822
768.81512	2912.0732
786.70288	2938.1045
787.46967	2890.1953
794.89417	3138.6248
870.49756	3195.7083
927.50287	3477.1038
928.51593	3825.6353
END IONS

BEGIN IONS
TITLE=2442: Scan 15588 (rt=5077.27) [D:\L1aex-Pool22-080823-02a.raw]
PEPMASS=472.76858 43434.188
CHARGE=2+
SCANS=15588
RAWSCANS=sn15588
RTINSECONDS=5077.2685
101.19051	1286.4852
101.51585	1401.2734
117.31291	1621.2208
129.13461	1858.2319
130.54167	1632.254
139.75928	1809.203
152.18472	2204.2825
181.59674	2733.4736
187.91655	2187.7546
189.38629	2143.252
205.34953	2363.0349
277.27673	2821.3459
318.87378	2654.6731
385.18079	2842.3052
741.9566	3074.0659
777.92444	2699.2109
END IONS

BEGIN IONS
TITLE=2443: Scan 15589 (rt=5077.44) [D:\L1aex-Pool22-080823-02a.raw]
PEPMASS=393.21169 102372.56
CHARGE=2+
SCANS=15589
RAWSCANS=sn15589
RTINSECONDS=5077.4427
102.00745	1303.646
104.67678	1276.8441
110.01939	1439.4789
110.84156	1544.5105
112.27749	1463.6896
123.47543	1782.3029
138.99712	1849.7933
141.62874	1900.4911
143.69681	1820.7969
159.39571	2254.9756
163.34167	2263.1582
275.91397	2595.7842
286.85071	2609.2852
289.44141	2725.3215
314.96936	2723.3613
339.79007	2655.7917
354.45358	2420.2903
393.15359	3372.1858
393.18677	4925.4448
393.2114	9031.9307
393.29926	17803.756
442.0665	3014.2236
609.63684	2852.6309
622.63812	3152.7258
666.88416	3198.3801
785.41724	11054.995
END IONS

BEGIN IONS
TITLE=2444: Scan 15590 (rt=5077.62) [D:\L1aex-Pool22-080823-02a.raw]
PEPMASS=457.2654 261877.59
CHARGE=2+
SCANS=15590
RAWSCANS=sn15590
RTINSECONDS=5077.6169
108.78794	1595.4265
111.04441	2824.908
123.69146	1748.9368
124.35658	1971.5339
125.06034	1939.1418
131.07088	2155.2305
133.08624	24155.039
148.4418	2322.8999
155.07059	5683.5933
177.1127	4435.3477
180.00026	2183.2988
181.59573	3931.1157
195.1237	2290.6245
196.85614	2088.1123
199.09702	5047.0181
221.13954	2276.2288
243.12361	6901.3491
252.24133	2920.2693
263.72678	2397.0232
283.17618	3029.6436
287.14978	6997.5205
311.37076	2364.6223
343.74277	2731.2961
373.63339	2425.1982
375.20178	4584.1948
499.27396	2924.0957
591.35492	2832.8992
913.52417	86591.375
914.5285	43208.145
915.53003	12984.467
END IONS

BEGIN IONS
TITLE=2445: Scan 15592 (rt=5077.97) [D:\L1aex-Pool22-080823-02a.raw]
PEPMASS=497.24419 53487.844
CHARGE=2+
SCANS=15592
RAWSCANS=sn15592
RTINSECONDS=5077.9706
100.61864	1481.4869
103.72511	1751.4417
104.69284	1444.3584
112.42139	1527.7311
116.11345	1764.434
120.95966	1687.3795
125.07598	2040.0105
127.68319	1640.4348
137.7249	2092.6135
138.77565	1977.1323
141.0386	2264.1353
152.52586	1983.1959
154.30614	1939.4229
168.29645	1955.7432
179.77261	2121.1892
188.65692	2472.2415
201.23984	2570.9312
402.43805	2515.8079
680.49768	2752.9817
795.32629	3671.0684
958.91156	2884.325
END IONS

BEGIN IONS
TITLE=2446: Scan 15593 (rt=5078.15) [D:\L1aex-Pool22-080823-02a.raw]
PEPMASS=398.2337 44612.125
CHARGE=2+
SCANS=15593
RAWSCANS=sn15593
RTINSECONDS=5078.1489
101.1912	1263.9172
102.74727	1510.9436
103.49454	1293.8944
108.30634	1445.3604
124.33035	2011.0477
127.0627	2023.8837
134.04404	2123.3547
134.50397	1774.1816
135.46123	1841.703
142.91798	1910.7494
202.2298	2392.3079
231.29556	2410.7705
253.92723	2521.1433
310.78784	2508.9248
396.91907	2863.8538
622.51965	3095.0781
775.98523	2884.6904
END IONS

BEGIN IONS
TITLE=2447: Scan 15595 (rt=5078.5) [D:\L1aex-Pool22-080823-02a.raw]
PEPMASS=672.8713 47413.969
CHARGE=2+
SCANS=15595
RAWSCANS=sn15595
RTINSECONDS=5078.4976
121.93385	1514.6656
127.85699	1757.6725
129.33626	1784.738
131.13635	1924.1338
140.91714	1947.9261
152.50108	2264.3711
166.81107	2157.0703
188.43587	2564.2693
310.17337	2220.6741
421.60092	2465.3157
582.59198	2802.0586
686.20459	4025.4639
706.28625	2624.7207
989.64862	2867.8633
1014.5883	3198.6406
END IONS

BEGIN IONS
TITLE=2448: Scan 15597 (rt=5078.85) [D:\L1aex-Pool22-080823-02a.raw]
PEPMASS=390.73398 56266.344
CHARGE=2+
SCANS=15597
RAWSCANS=sn15597
RTINSECONDS=5078.8488
104.83038	1581.5654
109.565	1534.6134
109.60069	1640.6462
117.70954	2387.7593
128.11447	2068.4358
135.3878	2259.6716
160.42894	2107.2622
161.07329	2238.8413
162.61043	2207.7996
168.05745	2103.3997
184.04588	2162.3213
219.61905	2427.8357
227.98663	2175.3606
229.37112	2666.678
263.02411	2470.9014
266.38553	2290.4758
274.06067	2501.6479
346.35092	2549.2478
352.49292	2657.3684
445.95221	2797.5398
465.9473	2625.8728
END IONS

BEGIN IONS
TITLE=2449: Scan 15598 (rt=5079.02) [D:\L1aex-Pool22-080823-02a.raw]
PEPMASS=402.20148 128922.88
CHARGE=2+
SCANS=15598
RAWSCANS=sn15598
RTINSECONDS=5079.0228
123.16667	1743.4678
123.68174	1881.6785
148.39746	2774.7756
148.40443	2079.7117
148.41302	2606.1426
148.42018	4712.0884
148.42862	6472.959
148.43619	8232.7588
148.45351	7779.6997
148.46158	7800.5215
148.46938	2843.7605
148.48537	2832.5869
148.50067	1938.4568
150.88139	2061.4668
164.52896	2384.074
177.91379	2358.9148
181.59639	3323.0706
229.48579	2464.3098
231.09734	2587.8364
400.98502	12980.044
401.9859	4257.0078
418.99719	12940.279
801.38367	4342.2798
END IONS

BEGIN IONS
TITLE=2450: Scan 15600 (rt=5079.31) [D:\L1aex-Pool22-080823-02a.raw]
PEPMASS=457.26553 278750.5
CHARGE=2+
SCANS=15600
RAWSCANS=sn15600
RTINSECONDS=5079.3093
104.43904	1743.0906
108.30142	1636.2947
111.04453	3781.8171
115.7831	1671.6616
128.84267	1618.6692
132.95972	2028.8944
133.08618	17600.604
133.09116	3358.3376
141.48145	1991.6951
147.11722	2069.7456
155.07043	8302.4424
161.71228	2513.2822
173.43901	2599.0088
175.09668	3568.9141
177.11221	9275.0811
199.09689	7390.1455
235.22923	2540.8018
239.14961	5088.2417
243.12369	9257.4658
255.02908	2757.0273
287.14954	6605.1641
305.7637	2539.6345
331.17645	5502.9316
370.54001	2497.9497
375.20358	3406.8323
442.22098	2421.01
550.72021	2773.4175
913.52399	105398.2
914.52777	43496.996
END IONS

BEGIN IONS
TITLE=2451: Scan 15601 (rt=5079.57) [D:\L1aex-Pool22-080823-02a.raw]
PEPMASS=442.24209 135852.88
CHARGE=2+
SCANS=15601
RAWSCANS=sn15601
RTINSECONDS=5079.5704
103.03939	4033.7339
103.08156	1325.7648
103.80241	1925.7083
111.04447	1644.6807
129.09448	1813.4998
132.5238	1875.9745
133.08638	6099.501
139.63425	2036.2366
148.44839	3119.7646
155.07091	4995.6802
159.38855	2342.1042
162.5863	2137.7437
166.39282	2428.3916
170.07729	2466.4968
177.11232	3613.0579
199.09717	3369.3359
199.16444	2755.5105
204.55434	2318.6489
212.01312	2335.7207
212.09933	2509.8926
222.29674	2462.0825
243.12387	2345.3975
266.49503	2202.8179
542.63544	2832.2029
629.33368	3002.7683
825.47156	25004.023
826.47913	5370.5293
840.47455	2604.303
883.47827	20304.1
884.47992	6443.6929
END IONS

BEGIN IONS
TITLE=2452: Scan 15602 (rt=5079.77) [D:\L1aex-Pool22-080823-02a.raw]
PEPMASS=443.76569 122719.41
CHARGE=2+
SCANS=15602
RAWSCANS=sn15602
RTINSECONDS=5079.7711
109.60668	1549.3466
111.04459	2303.9243
112.23477	1743.5212
123.95644	1770.4065
133.08612	9049.3555
148.448	2478.0535
162.42377	1955.5431
189.90652	2250.4263
203.87761	2354.4819
235.89256	2273.0889
307.41061	2705.2798
401.45551	2860.6333
482.28949	2711.1497
785.32672	3011.4487
869.49762	29294.961
870.50128	10678.432
885.48975	2909.7129
886.52301	22169.678
887.52753	12561.909
END IONS

BEGIN IONS
TITLE=2453: Scan 15603 (rt=5079.95) [D:\L1aex-Pool22-080823-02a.raw]
PEPMASS=450.75536 99283.656
CHARGE=2+
SCANS=15603
RAWSCANS=sn15603
RTINSECONDS=5079.9454
100.68095	1230.9902
101.99737	1496.4747
103.02608	1534.1519
104.54972	1567.162
109.90364	1372.1071
110.56287	1597.8373
113.73212	1780.7211
113.81963	1627.0165
125.43146	2290.6963
126.06289	2023.4792
127.52941	1633.8795
133.08624	4092.1626
136.34991	1784.7238
142.79843	2145.5713
160.30161	2065.7419
172.83772	2098.9558
177.23244	2694.6602
181.60571	3009.1465
184.53639	2551.0361
202.3214	2570.1714
208.30557	2489.8186
226.38765	2437.1321
256.70151	2364.3674
320.18036	2845.062
377.19339	3616.1765
513.82458	2958.8591
612.70673	2564.4136
651.44806	2936.8638
654.28802	3538.5291
825.47015	4865.9888
847.23218	3386.5896
883.47681	4123.5259
900.50641	5428.3599
901.50415	4130.5752
END IONS

BEGIN IONS
TITLE=2454: Scan 15604 (rt=5080.12) [D:\L1aex-Pool22-080823-02a.raw]
PEPMASS=619.33099 55525.469
CHARGE=2+
SCANS=15604
RAWSCANS=sn15604
RTINSECONDS=5080.1198
116.60644	2057.5085
126.24236	1816.881
135.33676	1687.7018
154.0853	1897.177
162.05655	2110.406
162.59708	1998.3311
170.18382	2192.8569
181.59653	2700.2429
182.79895	2225.9392
199.13057	2230.6345
210.74745	2284.1379
246.27977	2660.7773
267.26242	2541.5237
279.13449	2511.1699
408.45407	2794.9116
484.12445	2730.8462
500.68561	2945.8027
632.34326	2900.5317
847.50867	2930.196
END IONS

BEGIN IONS
TITLE=2455: Scan 15606 (rt=5080.47) [D:\L1aex-Pool22-080823-02a.raw]
PEPMASS=454.75656 51136.281
CHARGE=2+
SCANS=15606
RAWSCANS=sn15606
RTINSECONDS=5080.4716
102.71204	1740.5553
108.9798	1577.9327
127.9593	1521.772
129.46962	2087.5996
134.24727	1686.6718
166.728	2543.6724
324.60675	2952.334
370.14923	2460.5564
460.36377	2753.9211
524.75049	2549.7651
807.05438	2708.9238
891.47498	4842.9648
907.45203	8169.5156
908.45575	4022.6074
END IONS

BEGIN IONS
TITLE=2456: Scan 15610 (rt=5081.17) [D:\L1aex-Pool22-080823-02a.raw]
PEPMASS=382.22074 66826.75
CHARGE=2+
SCANS=15610
RAWSCANS=sn15610
RTINSECONDS=5081.1747
108.27876	1803.8947
119.48987	1508.3569
121.88019	1681.5183
121.92661	2175.6677
126.62778	1663.6379
138.69824	2108.5212
148.18475	2506.8254
150.42134	2347.1909
166.89418	2387.8594
173.70226	2498.354
185.74121	2366.9868
206.78185	2295.2307
226.18182	2600.5281
301.75955	2547.3076
314.70367	2700.1121
354.23254	2774.7761
381.15182	5173.0806
381.18945	6258.1455
403.07956	2744.2788
473.53775	3143.2629
526.21771	2603.699
548.72272	3002.1885
END IONS

BEGIN IONS
TITLE=2457: Scan 15611 (rt=5081.35) [D:\L1aex-Pool22-080823-02a.raw]
PEPMASS=379.24974 66176.906
CHARGE=2+
SCANS=15611
RAWSCANS=sn15611
RTINSECONDS=5081.3489
114.38082	1597.0485
149.45091	1898.0426
181.59653	2868.4326
188.28526	2966.219
200.60202	2227.4407
202.46536	2790.6511
204.49983	2634.0369
212.29349	2345.7117
219.80229	2451.4294
269.13416	3108.7236
288.19226	4903.666
361.22092	2806.2075
379.13821	2505.8472
379.1749	12737.308
379.25711	8232.3506
END IONS

BEGIN IONS
TITLE=2458: Scan 15613 (rt=5081.7) [D:\L1aex-Pool22-080823-02a.raw]
PEPMASS=471.26293 54167.813
CHARGE=2+
SCANS=15613
RAWSCANS=sn15613
RTINSECONDS=5081.7002
110.38254	1873.1294
118.73415	1609.327
148.44846	2520.6829
159.53561	2408.1257
181.59747	2668.6865
185.64458	2092.4216
227.37602	2382.2205
232.46315	2533.9397
235.33546	2221.0486
273.28006	2289.0396
279.03894	2575.1111
290.64246	2721.1958
292.04837	2473.5247
295.19458	2470.6558
326.71689	2976.4148
333.12573	2404.6226
387.92435	2745.322
434.34381	2999.3328
706.659	2733.0266
END IONS

BEGIN IONS
TITLE=2459: Scan 15615 (rt=5082.05) [D:\L1aex-Pool22-080823-02a.raw]
PEPMASS=413.23913 161663.38
CHARGE=2+
SCANS=15615
RAWSCANS=sn15615
RTINSECONDS=5082.0496
115.91956	1438.7561
117.28573	1568.8103
118.74716	1924.1907
120.15302	1672.0375
120.29092	1730.1674
121.20266	1775.9425
122.80376	1611.5978
129.32112	1734.7118
133.08617	4697.6841
135.6662	2004.1305
148.22452	2014.8562
148.38702	2205.9033
148.40454	2141.0676
148.41367	2690.1255
148.42256	5175.3857
148.43134	6752.7813
148.45091	12292.945
148.45984	8788.2822
148.46869	4790.6953
148.47708	3288.9517
148.48622	2660.5645
153.91617	2008.6798
159.73404	2039.8425
181.60495	3313.9983
199.94476	2211.6604
243.12396	2293.9375
269.56421	2342.5693
413.26813	4327.272
413.97705	4258.3862
560.6463	2837.0613
663.9729	2908.0891
678.70795	2435.6536
756.31573	2881.6326
764.65442	3162.6985
808.8526	3175.9121
825.47046	23258.42
826.47821	6034.9561
END IONS

BEGIN IONS
TITLE=2460: Scan 15618 (rt=5082.59) [D:\L1aex-Pool22-080823-02a.raw]
PEPMASS=433.3003 59405.219
CHARGE=2+
SCANS=15618
RAWSCANS=sn15618
RTINSECONDS=5082.5878
103.73347	1560.2034
103.78236	1651.1204
104.43457	1222.0603
110.82098	1748.9205
129.01491	1840.73
142.93512	1951.0054
143.08093	1854.9535
143.91548	1714.1937
153.03935	1959.2437
154.27563	1918.7522
168.57365	2172.116
178.00067	2794.1721
192.47209	2207.7107
194.76436	2170.9331
204.65286	2424.6235
215.82539	2188.3262
224.24773	2648.708
278.96869	2627.3389
304.12952	2655.6995
433.80231	3394.6809
624.20435	2818.8452
799.8407	2759.5183
865.47034	3788.615
END IONS

BEGIN IONS
TITLE=2461: Scan 15620 (rt=5082.97) [D:\L1aex-Pool22-080823-02a.raw]
PEPMASS=474.29221 43383.094
CHARGE=2+
SCANS=15620
RAWSCANS=sn15620
RTINSECONDS=5082.9656
101.63571	1338.8696
134.48474	1759.5018
141.65771	1922.5151
143.29921	1829.3146
152.19887	1844.449
152.97597	1952.548
161.2052	1955.7095
167.73801	2356.6277
196.3412	2126.094
219.90884	2353.6077
222.58252	2408.7073
228.00201	2266.9846
577.18164	2855.7415
577.24133	2553.249
809.08838	2937.3638
END IONS

BEGIN IONS
TITLE=2462: Scan 15621 (rt=5083.14) [D:\L1aex-Pool22-080823-02a.raw]
PEPMASS=497.24408 38942.219
CHARGE=2+
SCANS=15621
RAWSCANS=sn15621
RTINSECONDS=5083.1442
102.59306	1554.9845
107.77533	1671.1725
108.21885	1483.2521
113.02837	1841.0214
114.50643	1577.4508
130.92618	1929.5313
131.00328	2348.2283
136.51161	1761.5311
146.60226	1908.4707
169.23198	2412.5918
176.16269	2442.8284
212.92903	2342.2612
740.89441	3128.271
977.4837	2987.6311
END IONS

BEGIN IONS
TITLE=2463: Scan 15622 (rt=5083.32) [D:\L1aex-Pool22-080823-02a.raw]
PEPMASS=455.24976 64278.156
CHARGE=2+
SCANS=15622
RAWSCANS=sn15622
RTINSECONDS=5083.3184
100.39806	1483.1184
103.71075	1499.0857
105.51775	1431.5879
106.03284	1529.6761
113.5459	1948.3458
114.18282	1350.3717
116.00228	1641.7046
121.53225	1510.5327
122.17371	1753.0394
123.80901	1798.3499
139.81252	1771.6573
142.78069	1935.5463
152.20908	1905.6669
162.99646	2013.4591
170.17549	2407.5723
178.71996	2119.072
182.23279	2109.9937
218.57411	2241.7214
226.44402	2403.7034
264.80164	2793.5564
315.9776	2546.877
389.41025	2681.0376
455.04797	2892.4297
515.83325	2861.9163
565.90094	2703.9385
891.47571	4787.8252
END IONS

BEGIN IONS
TITLE=2464: Scan 15629 (rt=5084.54) [D:\L1aex-Pool22-080823-02a.raw]
PEPMASS=561.33099 62302.813
CHARGE=2+
SCANS=15629
RAWSCANS=sn15629
RTINSECONDS=5084.539
105.15665	1660.2549
111.67146	1547.5719
113.3919	1461.5404
116.96555	1787.8197
118.45158	1948.8326
121.41943	1656.2731
122.80585	1915.7234
126.18762	1879.8109
126.37625	1718.6294
131.8924	1738.9236
132.77205	2101.8857
162.54327	2203.1348
181.15714	2041.3479
181.60596	2769.9106
182.18111	2103.23
204.39719	2516.9258
209.97427	2285.7803
265.93036	2605.9268
270.30194	2521.3601
312.93103	2691.9646
332.06326	2547.3601
410.75177	2679.1438
489.07031	2763.25
887.78778	3491.3728
END IONS

BEGIN IONS
TITLE=2465: Scan 15630 (rt=5084.71) [D:\L1aex-Pool22-080823-02a.raw]
PEPMASS=484.30377 38699.375
CHARGE=3+
SCANS=15630
RAWSCANS=sn15630
RTINSECONDS=5084.7139
136.15364	1813.8617
146.51157	1870.4873
146.79657	2113.793
149.02806	1930.4843
150.33734	2110.4163
164.05417	2308.1572
187.61655	2465.6829
195.12857	2282.4866
932.28577	2707.3921
981.89087	2626.3596
1281.7161	2802.2683
1324.002	3417.8291
1408.6049	3057.783
END IONS

BEGIN IONS
TITLE=2466: Scan 15631 (rt=5084.89) [D:\L1aex-Pool22-080823-02a.raw]
PEPMASS=439.19406 74060.406
CHARGE=3+
SCANS=15631
RAWSCANS=sn15631
RTINSECONDS=5084.8902
118.04274	1602.0259
118.45869	1699.5801
119.79958	1630.2286
123.79498	1820.6477
127.85391	1592.4156
130.61632	1786.2704
148.44139	2451.626
155.95287	2364.7673
160.75945	2232.1228
165.10751	2278.5061
170.59332	2319.1665
185.69772	2059.9297
190.01375	2407.9456
195.74309	2116.0723
227.27545	2839.2043
257.33447	2671.6392
260.82849	2369.7229
451.54584	2503.6785
453.74374	2715.7671
474.48105	2221.0454
491.90039	2330.7556
519.73248	2833.5171
578.68085	2743.3132
623.13611	2699.6553
699.8504	3126.2068
942.3316	2704.9111
1141.6509	2804.4197
END IONS

BEGIN IONS
TITLE=2467: Scan 15632 (rt=5085.07) [D:\L1aex-Pool22-080823-02a.raw]
PEPMASS=512.76466 121583.72
CHARGE=2+
SCANS=15632
RAWSCANS=sn15632
RTINSECONDS=5085.0663
104.44442	1419.0245
104.51517	1560.8574
114.24832	1844.8923
136.1246	1826.4907
146.19212	2115.0227
147.38362	1838.637
148.36806	2190.3557
148.37634	2202.6069
148.39168	2163.968
148.39964	2763.8638
148.40704	2608.1829
148.41493	2495.813
148.42316	4020.1584
148.43108	8357.9121
148.439	11803.18
148.45651	6621.1289
148.4646	4609.5596
148.47232	3299.1179
148.48056	3086.0234
148.48819	2500.1138
148.6286	1900.5918
175.83597	2536.0154
219.64226	3251.8545
234.76445	2423.3679
239.14265	2250.9194
260.02087	2828.0503
548.53912	2866.594
713.46387	2831.9988
893.48291	2999.6914
1024.5331	2832.7612
1030.0544	2794.1108
END IONS

BEGIN IONS
TITLE=2468: Scan 15634 (rt=5085.34) [D:\L1aex-Pool22-080823-02a.raw]
PEPMASS=382.22058 81190.969
CHARGE=2+
SCANS=15634
RAWSCANS=sn15634
RTINSECONDS=5085.3428
105.53793	1562.1987
111.04462	2458.8728
118.93929	1541.8674
120.94665	1766.3472
129.41849	1626.1846
133.08635	5314.6655
159.30341	2152.3628
162.07742	2231.7678
177.11288	2983.6738
193.24695	2236.3367
197.42258	2602.5706
208.66948	2422.8777
210.27034	2046.4327
229.63261	2396.4868
348.72302	2693.6533
450.55728	2768.0195
568.99353	2919.6436
763.43372	22229.582
764.43878	3951.7241
771.66437	2960.1206
END IONS

BEGIN IONS
TITLE=2469: Scan 15636 (rt=5085.81) [D:\L1aex-Pool22-080823-02a.raw]
PEPMASS=420.7445 114374.94
CHARGE=2+
SCANS=15636
RAWSCANS=sn15636
RTINSECONDS=5085.8092
100.58503	1503.1385
116.56303	6430.522
131.088	2389.4426
131.7482	2184.3186
133.0865	4483.7871
148.44795	2826.3743
149.02376	2583.9214
150.70874	2040.322
155.49832	2138.3486
160.15005	1960.7235
170.53232	2022.7942
177.11308	2764.8848
177.50005	2065.5557
188.09232	3775.7185
193.55681	2441.3879
208.71826	2951.3201
212.9984	2557.7307
215.71109	2518.832
221.66005	2443.7122
237.00415	3011.7141
265.39328	2479.8652
271.36667	2421.4851
283.27545	2974.0205
421.18442	5588.75
557.80151	2574.2727
703.08514	2920.8433
736.43585	11772.284
822.47375	11030.401
840.48138	5625.877
841.47345	4251.0288
END IONS

BEGIN IONS
TITLE=2470: Scan 15639 (rt=5086.33) [D:\L1aex-Pool22-080823-02a.raw]
PEPMASS=553.31501 65400.375
CHARGE=2+
SCANS=15639
RAWSCANS=sn15639
RTINSECONDS=5086.3318
106.98736	1427.3538
108.06164	1609.4442
108.98656	1512.1866
125.56528	1749.0586
127.56625	1751.6703
131.25296	2012.4419
131.89409	1737.9709
133.37711	1920.8436
134.29538	2223.593
135.47444	1756.6414
144.17574	2092.9846
146.38625	1874.511
148.44186	3123.2646
153.79086	1759.3413
160.01054	2508.7258
167.94525	2069.7725
176.63841	2650.3623
177.85873	2014.3546
179.95915	2850.7688
180.2901	2224.6106
218.62662	2846.7305
258.49451	2250.0642
341.95245	2740.0415
553.31696	7332.3501
682.302	2756.0784
END IONS

BEGIN IONS
TITLE=2471: Scan 15641 (rt=5086.68) [D:\L1aex-Pool22-080823-02a.raw]
PEPMASS=543.30249 37072.156
CHARGE=3+
SCANS=15641
RAWSCANS=sn15641
RTINSECONDS=5086.681
168.30098	2130.2275
170.45436	2588.4067
223.06967	2384.1121
365.76395	2889.4817
379.6048	2524.3923
681.1933	2668.8672
733.09003	2979.8867
747.3291	2611.8589
764.36188	2688.2954
825.16113	3112.3726
1324.6038	2997.0088
END IONS

BEGIN IONS
TITLE=2472: Scan 15642 (rt=5086.86) [D:\L1aex-Pool22-080823-02a.raw]
PEPMASS=476.76943 56558.313
CHARGE=2+
SCANS=15642
RAWSCANS=sn15642
RTINSECONDS=5086.8584
104.58247	1457.6515
107.97623	1791.0536
111.85345	1636.9742
121.19643	1716.0449
134.30411	2071.8953
138.94948	2194.3997
143.49663	1805.0272
144.21295	2030.912
185.80887	2221.7769
200.45253	2048.4561
204.38869	2527.9648
262.66214	2647.1426
265.30182	2538.9216
286.68219	2856.3557
724.86627	2812.9248
935.50598	4793.8872
936.50751	4620.4868
951.48309	2737.0969
END IONS

BEGIN IONS
TITLE=2473: Scan 15644 (rt=5087.22) [D:\L1aex-Pool22-080823-02a.raw]
PEPMASS=474.29187 47641.75
CHARGE=2+
SCANS=15644
RAWSCANS=sn15644
RTINSECONDS=5087.2151
132.12445	2424.6814
143.48785	2078.5276
148.4478	3894.7632
153.34447	2149.7856
157.21822	2218.4341
157.89619	2362.7285
168.82767	2063.3311
176.89085	2528.1975
181.60541	3640.1748
183.06912	2499.6145
251.03044	2415.6914
293.10864	2435.0679
293.95679	2665.4531
456.3537	2538.0925
720.86877	3057.061
END IONS

BEGIN IONS
TITLE=2474: Scan 15646 (rt=5087.57) [D:\L1aex-Pool22-080823-02a.raw]
PEPMASS=385.33224 52302.844
CHARGE=3+
SCANS=15646
RAWSCANS=sn15646
RTINSECONDS=5087.5675
111.92984	1934.3949
119.46053	2101.3103
126.29501	2018.1404
134.46225	1741.5526
135.57016	1877.8425
146.25684	1988.8376
176.09589	2026.8268
181.59372	2015.2678
191.28258	2621.2744
194.35977	2294.3066
258.7316	2205.2649
271.50418	2485.9817
275.41675	2561.8816
388.40802	2901.7632
485.21237	2719.2263
803.18408	2674.1306
823.18494	3151.7588
END IONS

BEGIN IONS
TITLE=2475: Scan 15647 (rt=5087.74) [D:\L1aex-Pool22-080823-02a.raw]
PEPMASS=648.88379 53464.563
CHARGE=2+
SCANS=15647
RAWSCANS=sn15647
RTINSECONDS=5087.7431
121.60851	1544.1351
161.90594	1679.5225
165.98224	2352.3354
167.87416	2125.0015
177.78325	2274.762
179.81367	2316.6482
179.98769	2341.5723
180.29642	2035.5249
181.6049	4725.4531
243.68887	2420.6987
299.44693	2761.6414
307.99146	2646.335
370.0314	2642.0054
432.71838	2578.415
472.89215	2601.5305
655.09247	2576.1541
709.29669	2896.4341
1236.0249	2938.7725
END IONS

BEGIN IONS
TITLE=2476: Scan 15652 (rt=5088.64) [D:\L1aex-Pool22-080823-02a.raw]
PEPMASS=413.2391 96329.563
CHARGE=2+
SCANS=15652
RAWSCANS=sn15652
RTINSECONDS=5088.6399
100.26752	1727.7159
103.05238	1401.4159
113.41386	1595.2131
115.14582	1671.2354
119.22949	1650.6564
122.00136	1917.2944
133.08647	3402.5085
148.44113	2892.8076
153.36151	2543.3762
155.20116	2382.3145
242.04718	2578.0112
242.44026	2363.3135
250.78873	2404.157
301.14194	2704.3704
387.56168	2695.1565
413.26807	5046.4941
508.13913	2590.6072
556.55847	2513.9077
655.97327	3228.4063
664.36053	2406.626
668.79633	3121.6865
825.47235	23173.426
826.47424	8116.4482
834.47949	2814.5464
END IONS

BEGIN IONS
TITLE=2477: Scan 15653 (rt=5088.84) [D:\L1aex-Pool22-080823-02a.raw]
PEPMASS=468.25629 88892.313
CHARGE=2+
SCANS=15653
RAWSCANS=sn15653
RTINSECONDS=5088.8393
103.96408	1413.6486
104.77916	1471.6968
110.20914	1419.3993
122.22755	1995.1156
123.13572	1956.7322
127.8691	1760.9277
128.71413	1792.7927
137.92064	1940.5111
140.28877	1946.6018
156.61464	2055.9568
180.54356	2258.5479
181.60541	2158.7622
220.54398	2437.7256
237.78046	2231.0139
238.31816	2540.4246
283.47467	2262.4636
311.24051	2537.8882
345.85114	2955.6865
398.92072	2339.8416
424.51593	2445.3044
468.10388	2895.0291
506.14929	2808.334
549.25397	3017.6829
793.33923	2919.8308
935.50415	19751.361
936.50732	6760.7378
END IONS

BEGIN IONS
TITLE=2478: Scan 15654 (rt=5089.01) [D:\L1aex-Pool22-080823-02a.raw]
PEPMASS=472.26901 59099.969
CHARGE=2+
SCANS=15654
RAWSCANS=sn15654
RTINSECONDS=5089.0136
102.71373	1467.1466
103.84277	1550.2705
109.04971	1694.9504
114.42809	1506.6444
114.76818	1548.208
122.4421	1823.2791
126.00188	2199.5679
133.0864	2260.9736
153.37592	2045.8223
155.92401	2092.6575
156.90622	2298.2266
163.50443	2040.7294
168.4567	2231.0088
177.06064	2071.2092
197.41345	2259.1367
207.00919	2172.6719
210.26033	2396.2737
276.98877	2416.4561
282.81079	2481.5427
354.83127	2443.1223
509.87613	2759.8293
943.53369	4191.3076
944.53998	3777.9026
END IONS

BEGIN IONS
TITLE=2479: Scan 15655 (rt=5089.19) [D:\L1aex-Pool22-080823-02a.raw]
PEPMASS=382.22072 51205.406
CHARGE=2+
SCANS=15655
RAWSCANS=sn15655
RTINSECONDS=5089.1925
120.43489	1829.307
141.58534	2040.8407
172.78432	2263.8108
176.66278	2000.4288
177.58305	2384.6775
179.73648	2145.5088
183.75618	2483.9067
213.06552	1909.4907
259.48917	3009.22
282.31329	2471.8408
345.80817	2421.906
364.79175	2373.124
381.15268	7489.1313
381.18982	3997.2251
451.07718	2901.8511
END IONS

BEGIN IONS
TITLE=2480: Scan 15657 (rt=5089.54) [D:\L1aex-Pool22-080823-02a.raw]
PEPMASS=435.25233 219421.84
CHARGE=2+
SCANS=15657
RAWSCANS=sn15657
RTINSECONDS=5089.5433
124.745	2537.9478
132.89224	2008.9204
133.08618	12408.643
137.06027	2428.0112
145.07317	2501.7742
149.53641	1774.0624
155.07068	3615.3162
158.0787	2911.3137
161.8996	2078.6299
195.37173	2447.0129
196.73184	2614.0388
197.13969	2047.5167
240.18068	2394.9595
259.1781	3051.0288
277.95844	2827.0918
283.17566	2481.4707
287.14975	3093.7085
297.60986	2627.6003
300.36578	2871.572
300.87201	2405.7129
312.90903	2458.0879
331.177	3494.9827
348.3139	2523.3074
370.93335	2550.3357
379.04901	2702.5298
540.78516	3045.7019
702.78735	2870.05
720.77362	2582.9905
835.92188	3061.0073
869.49695	109253.61
870.49902	4394.8555
1200.7548	3124.0388
END IONS

BEGIN IONS
TITLE=2481: Scan 15658 (rt=5089.72) [D:\L1aex-Pool22-080823-02a.raw]
PEPMASS=515.78669 43642.094
CHARGE=2+
SCANS=15658
RAWSCANS=sn15658
RTINSECONDS=5089.7197
114.11859	1470.6674
115.62286	1656.4354
116.14307	1534.5212
116.28815	1834.2703
128.4807	1816.177
148.44211	1936.1128
148.98221	2359.9927
175.3093	2159.4763
207.06494	2335.7852
247.09885	2728.3674
437.49686	2357.4578
452.2424	2472.4822
709.742	3138.178
926.50891	5452.1445
939.40558	2981.8899
END IONS

BEGIN IONS
TITLE=2482: Scan 15659 (rt=5089.89) [D:\L1aex-Pool22-080823-02a.raw]
PEPMASS=390.73405 59793.656
CHARGE=2+
SCANS=15659
RAWSCANS=sn15659
RTINSECONDS=5089.8946
105.62667	1830.9863
107.03655	1756.9224
119.73766	1791.0885
125.77694	2125.8445
132.48213	1718.5614
139.27629	2029.4817
157.7429	2341.9226
167.29651	2064.3584
169.6116	2051.5681
179.57475	2123.7019
184.55225	1920.3514
223.29106	2282.6313
256.45438	2385.6572
321.47287	2662.7522
326.0213	2844.2556
359.98996	2585.6462
363.55402	2556.2217
389.43976	2678.458
404.22992	2492.9653
599.25391	2857.9507
697.76147	2907.1917
762.46063	2942.8813
END IONS

BEGIN IONS
TITLE=2483: Scan 15665 (rt=5090.94) [D:\L1aex-Pool22-080823-02a.raw]
PEPMASS=675.38239 54709.906
CHARGE=2+
SCANS=15665
RAWSCANS=sn15665
RTINSECONDS=5090.9427
121.21644	1674.3153
129.57596	1702.0951
132.60527	1817.723
134.60201	1734.748
147.68571	2113.4573
153.08887	2072.4392
159.27156	2408.6018
162.64751	2479.9976
169.71521	1838.6108
181.60576	2920.3062
183.45096	2019.1064
194.01709	2349.4341
200.86943	2786.4141
216.63924	2189.2285
320.26578	2496.2222
368.55704	2551.3547
408.2366	3217.2131
442.88614	2529.1919
1110.7839	3275.2036
1283.7373	2923.5359
END IONS

BEGIN IONS
TITLE=2484: Scan 15668 (rt=5091.4) [D:\L1aex-Pool22-080823-02a.raw]
PEPMASS=435.25229 627065.31
CHARGE=2+
SCANS=15668
RAWSCANS=sn15668
RTINSECONDS=5091.4048
105.43806	1524.6975
105.79382	1925.3881
108.5623	1523.9679
110.04991	1950.5576
111.0443	9621.5557
113.0599	5473.0181
131.07051	2478.0515
133.08113	2757.1631
133.08615	46814.199
134.4556	1867.2891
135.55118	1999.3574
137.05995	5347.3472
139.29919	1779.5532
151.09674	4906.8418
153.05487	2397.0891
155.07043	15444.18
158.5401	1816.7375
160.06541	2220.0496
164.26846	2073.1885
175.09579	2459.499
177.11238	14838.366
195.12286	5669.3398
199.09691	13767.598
239.1494	7295.4463
243.12286	10686.551
283.17636	4230.0098
287.14972	12722.049
327.20203	2967.9351
331.17599	10816.301
332.18109	2391.3931
375.20187	6831.1274
401.01047	2743.8286
415.43112	2646.7629
419.22919	4045.5159
424.05298	2770.707
539.65833	2939.2546
555.91107	2657.0112
587.32672	4771.5464
631.35791	2801.0449
675.38031	5042.1533
683.08569	2554.7061
693.39014	2892.3855
737.42487	3129.061
781.44635	3479.1543
816.16577	2797.2473
851.48889	3300.9255
869.49719	253423.92
870.50073	102280.5
870.59705	4784.0815
END IONS

BEGIN IONS
TITLE=2485: Scan 15670 (rt=5091.86) [D:\L1aex-Pool22-080823-02a.raw]
PEPMASS=465.77867 55884.844
CHARGE=2+
SCANS=15670
RAWSCANS=sn15670
RTINSECONDS=5091.8602
106.19531	1753.2065
113.94507	1769.4425
114.85999	1625.2112
139.08684	1732.6022
139.54317	1817.5431
146.24741	1962.0104
166.07771	1889.1737
167.59393	2082.1145
177.09973	2234.8987
177.21118	2010.3036
181.78192	2065.7292
184.50931	2133.271
192.88017	2177.0344
213.33107	2442.6873
243.41122	2600.1389
254.58664	2433.8389
263.19788	2871.2188
424.04227	2675.4648
913.52222	5376.3086
930.5528	3754.9722
END IONS

BEGIN IONS
TITLE=2486: Scan 15674 (rt=5092.56) [D:\L1aex-Pool22-080823-02a.raw]
PEPMASS=479.27853 44878.844
CHARGE=2+
SCANS=15674
RAWSCANS=sn15674
RTINSECONDS=5092.5615
112.03514	1818.4302
114.45214	1768.8982
127.70053	2499.8772
134.70331	1821.432
181.59624	2364.1062
221.50748	2390.2925
688.33868	2517.9063
740.34998	2669.1848
861.80316	2882.1775
899.57379	3077.4949
913.98566	3606.906
957.55078	7126.5547
958.56329	2802.9629
END IONS

BEGIN IONS
TITLE=2487: Scan 15675 (rt=5092.74) [D:\L1aex-Pool22-080823-02a.raw]
PEPMASS=420.74465 146850.28
CHARGE=2+
SCANS=15675
RAWSCANS=sn15675
RTINSECONDS=5092.7397
105.92977	1427.6837
106.29102	1623.1707
108.74513	1583.723
109.26934	1437.3553
115.97393	1571.1106
116.56293	5770.3804
119.5305	1835.1777
120.71656	1796.2803
122.93274	1833.0563
133.08633	6396.9023
135.46786	1773.0953
139.81996	2121.687
144.35759	1927.5593
148.44801	3229.3606
149.02414	2641.0762
178.59396	2726.3362
181.59622	2322.8262
188.09267	3160.2637
188.54703	2363.1355
190.34016	2061.6316
206.46338	2175.4629
216.47881	2303.5339
258.57315	2637.0154
343.0033	2883.929
407.64539	2513.1343
421.1843	8009.0542
426.9968	2671.0325
556.23907	3078.939
701.84967	2967.1643
736.43402	13555.097
737.43604	4580.7686
781.4447	3773.3157
822.47107	10325.215
823.47626	4897.9482
839.4538	4516.751
840.4809	11355.937
841.48438	4845.4946
END IONS

BEGIN IONS
TITLE=2488: Scan 15676 (rt=5092.91) [D:\L1aex-Pool22-080823-02a.raw]
PEPMASS=541.41248 36941.688
CHARGE=2+
SCANS=15676
RAWSCANS=sn15676
RTINSECONDS=5092.9136
111.60468	1608.1426
117.12286	1633.1482
125.09012	1602.6436
142.46754	1931.9382
160.23509	2093.6418
172.12622	2266.5876
196.98518	2398.624
211.50278	2256.4253
296.04095	2732.9578
325.78778	2627.7922
330.56726	2625.478
344.44785	2322.3794
1005.8448	3213.9519
END IONS

BEGIN IONS
TITLE=2489: Scan 15678 (rt=5093.27) [D:\L1aex-Pool22-080823-02a.raw]
PEPMASS=617.55121 42198
CHARGE=3+
SCANS=15678
RAWSCANS=sn15678
RTINSECONDS=5093.2666
148.44762	3685.739
151.08812	2322.1172
153.87123	2477.3799
171.97003	2209.6226
181.59557	3249.7119
181.79865	2059.699
187.00032	2122.8315
194.69614	2469.2908
210.08398	2056.5774
211.23131	2170.2849
1053.3657	2766.6487
1477.0858	3352.8223
END IONS

BEGIN IONS
TITLE=2490: Scan 15679 (rt=5093.45) [D:\L1aex-Pool22-080823-02a.raw]
PEPMASS=600.3504 37733.531
CHARGE=3+
SCANS=15679
RAWSCANS=sn15679
RTINSECONDS=5093.4452
145.22249	1982.4659
150.93475	2244.4517
163.30823	1994.2806
174.58295	2331.1455
182.53157	2255.3647
183.83408	2260.8921
195.90009	2097.7573
209.69481	2755.094
256.39081	2318.0552
302.44946	2470.3909
354.75519	2570.2866
529.49921	2511.6592
END IONS

BEGIN IONS
TITLE=2491: Scan 15680 (rt=5093.62) [D:\L1aex-Pool22-080823-02a.raw]
PEPMASS=449.23142 67731.969
CHARGE=2+
SCANS=15680
RAWSCANS=sn15680
RTINSECONDS=5093.6232
101.28091	1529.9812
107.99216	2453.2693
108.57198	1471.0465
114.39351	1547.3826
121.38124	1622.2611
127.32261	2024.0219
149.04517	3080.3193
149.22195	2049.968
151.04175	2616.6479
160.74031	2181.8418
173.54428	2320.7195
205.99127	2607.824
222.46568	2601.8552
242.16434	2057.2454
344.01584	2702.0508
360.02792	4438.6235
361.02591	4305.7681
362.0278	9961.541
363.0253	2395.7532
473.46097	2370.0591
639.33661	2873.6484
END IONS

BEGIN IONS
TITLE=2492: Scan 15681 (rt=5093.8) [D:\L1aex-Pool22-080823-02a.raw]
PEPMASS=524.30023 47603.75
CHARGE=2+
SCANS=15681
RAWSCANS=sn15681
RTINSECONDS=5093.8012
104.40709	1418.8185
104.68584	1543.5994
104.89462	1720.4181
109.67942	1631.6334
127.89123	1995.1289
131.53177	2221.4167
135.58046	1969.3582
182.01671	2496.1033
285.58835	2444.856
294.72949	2455.5347
341.74652	2410.5002
438.84409	3170.7603
513.00812	2839.2429
541.64539	2595.6372
731.22162	2922.6167
737.99658	2693.8542
END IONS

BEGIN IONS
TITLE=2493: Scan 15682 (rt=5093.98) [D:\L1aex-Pool22-080823-02a.raw]
PEPMASS=459.26851 33230.875
CHARGE=2+
SCANS=15682
RAWSCANS=sn15682
RTINSECONDS=5093.9755
100.91897	1406.0801
104.60775	1473.0194
121.48241	2012.2058
122.4325	1730.4751
134.82996	2174.9827
238.53607	2586.6497
340.77533	2377.3401
353.54727	2701.9563
403.29147	2717.179
505.75116	3210.5017
916.52771	3956.7871
END IONS

BEGIN IONS
TITLE=2494: Scan 15688 (rt=5095.07) [D:\L1aex-Pool22-080823-02a.raw]
PEPMASS=505.75693 61818.625
CHARGE=2+
SCANS=15688
RAWSCANS=sn15688
RTINSECONDS=5095.0663
100.03714	1481.5978
103.06084	1498.7469
108.40051	1719.6869
139.53265	1940.7352
144.93425	2392.6194
165.84117	2196.1716
178.74223	2368.0222
181.59474	2573.0259
195.31104	2645.7817
239.61594	2492.2297
250.08968	2512.489
280.17416	2496.3389
287.51675	2507.4707
299.01788	2560.1868
399.77527	2572.4868
401.9866	3924.3313
402.98499	2745.5222
425.55548	2317.2942
624.85608	2980.0208
689.84247	2682.6997
954.55939	2907.4868
END IONS

BEGIN IONS
TITLE=2495: Scan 15689 (rt=5095.24) [D:\L1aex-Pool22-080823-02a.raw]
PEPMASS=526.26569 48822.875
CHARGE=2+
SCANS=15689
RAWSCANS=sn15689
RTINSECONDS=5095.2449
103.01624	1497.0625
108.29023	1440.314
125.72934	1710.9105
127.0527	2522.4531
160.48256	2042.2454
170.46243	2147.5422
181.59618	4363.5923
218.69426	2379.2227
371.5336	2976.3682
449.20148	2477.8184
536.86426	2859.4438
554.33246	3178.3081
714.5119	2944.9026
773.18109	3150.2651
910.47937	2821.5916
END IONS

BEGIN IONS
TITLE=2496: Scan 15690 (rt=5095.42) [D:\L1aex-Pool22-080823-02a.raw]
PEPMASS=541.41284 42058.063
CHARGE=2+
SCANS=15690
RAWSCANS=sn15690
RTINSECONDS=5095.4192
113.1382	1520.6842
125.49903	1831.4578
125.9713	1908.6873
134.50209	1954.3497
135.07693	1986.752
136.65781	1929.6465
148.87772	1929.7339
151.27521	1979.5591
158.25446	1921.165
175.62939	2383.4041
195.4079	2415.5986
247.44263	2261.1213
279.09509	2568.5063
378.69312	2873.6196
776.57922	3062.77
END IONS

BEGIN IONS
TITLE=2497: Scan 15691 (rt=5095.59) [D:\L1aex-Pool22-080823-02a.raw]
PEPMASS=465.77857 95070.094
CHARGE=2+
SCANS=15691
RAWSCANS=sn15691
RTINSECONDS=5095.5937
100.97977	1463.0256
113.72826	1672.9783
124.753	1849
132.83015	1984.9069
133.08644	4584.8091
138.06586	1904.697
147.67587	2043.9912
149.86787	2052.1465
151.03654	2067.6758
151.98741	1990.2874
157.34486	2085.1279
195.70598	2345.0361
212.43112	2380.2571
249.89439	2342.3918
257.0643	2555.5457
273.72449	2232.0098
287.14908	3034.2922
342.96692	2476.8738
343.01624	4963.1992
354.32266	3005.2893
361.02454	2728.509
532.71368	2870.3311
539.03754	2666.5063
594.29486	2705.7437
794.78101	2997.6335
822.62842	3177.011
869.49548	4418.8179
891.76886	3182.469
927.50311	5428.001
928.50348	3580.5916
END IONS

BEGIN IONS
TITLE=2498: Scan 15692 (rt=5095.77) [D:\L1aex-Pool22-080823-02a.raw]
PEPMASS=573.34357 44458
CHARGE=3+
SCANS=15692
RAWSCANS=sn15692
RTINSECONDS=5095.7678
149.59605	2339.5437
158.83524	2451.7354
171.42393	1992.126
173.30836	2156.7395
188.13394	2638.6743
206.51411	2603.1436
246.79965	2399.2976
506.33847	2795.54
551.3667	2921.0544
1086.0195	3179.6287
1095.9825	3178.7629
1579.2963	3480.1638
END IONS

BEGIN IONS
TITLE=2499: Scan 15693 (rt=5095.95) [D:\L1aex-Pool22-080823-02a.raw]
PEPMASS=440.22626 47434.375
CHARGE=2+
SCANS=15693
RAWSCANS=sn15693
RTINSECONDS=5095.9456
105.74562	1527.1818
106.50729	1603.8578
110.57545	1786.734
120.27181	1687.929
125.33764	2034.6821
126.43944	1798.5417
127.11586	1738.609
148.44774	2943.5449
156.88713	2116.3445
179.13095	2254.3782
211.48389	2542.3752
233.37868	2157.1614
251.35123	2765.1099
258.54742	2906.7703
279.50583	2199.3506
572.94507	2849.0481
739.20514	2536.4253
742.23645	2651.3977
END IONS

BEGIN IONS
TITLE=2500: Scan 15695 (rt=5096.3) [D:\L1aex-Pool22-080823-02a.raw]
PEPMASS=711.91058 59561.094
CHARGE=2+
SCANS=15695
RAWSCANS=sn15695
RTINSECONDS=5096.2986
130.1209	1788.5784
136.22166	1792.4565
137.97905	2672.8018
141.56529	2095.4775
173.86403	2281.8157
200.5575	2299.1538
208.95461	2599.8074
210.88237	2155.4729
271.1485	2569.7458
276.89093	2784.9971
296.73285	2290.3665
394.29971	2799.8337
418.69806	2704.6868
464.34366	3120.0381
473.68204	2693.8801
799.07043	3125.574
945.92462	2964.6499
1143.1006	3137.6135
1278.7646	2716.1013
END IONS

BEGIN IONS
TITLE=2501: Scan 15698 (rt=5096.83) [D:\L1aex-Pool22-080823-02a.raw]
PEPMASS=457.2653 245272.63
CHARGE=2+
SCANS=15698
RAWSCANS=sn15698
RTINSECONDS=5096.8259
101.03986	1494.4918
108.77098	1454.6859
111.04427	2119.8733
113.06005	2260.8655
121.14276	1537.0209
126.07537	1716.6259
126.50965	1752.896
126.79378	1816.6858
131.07114	3156.531
131.49086	3295.1836
133.08624	21241.762
151.42612	1906.5479
155.07104	4164.1411
167.32332	1841.4174
168.19109	2164.7432
170.46947	2042.7726
177.11267	6089.165
199.09715	4122.1279
229.25507	2853.3008
243.12279	5434.2754
283.17657	3061.3843
287.1499	4027.5847
327.20255	2989.5259
331.17532	2605.3689
375.20438	2888.8574
554.54401	3275.0984
694.65588	2869.9026
870.50476	2733.0796
870.71204	2609.5129
871.67889	2593.1125
907.86078	3032.8247
913.52344	74059.594
914.52783	38460.211
915.5293	12922.847
920.02008	2889.0107
END IONS

BEGIN IONS
TITLE=2502: Scan 15701 (rt=5097.28) [D:\L1aex-Pool22-080823-02a.raw]
PEPMASS=443.7657 213732.69
CHARGE=2+
SCANS=15701
RAWSCANS=sn15701
RTINSECONDS=5097.2822
101.00041	1691.6863
107.24599	1729.6962
111.02547	1703.6146
111.0444	2004.3718
113.341	1909.7198
114.30067	1796.4611
118.78773	1587.3441
129.26045	1804.5352
130.45834	1971.9026
133.0862	14237.695
142.75868	1855.0356
143.34157	1863.5487
155.07056	2153.2893
176.53044	2212.5144
177.11237	4135.2559
199.09621	2916.3823
217.42693	2252.1172
233.90666	2664.9575
287.14951	2616.2021
303.55484	2792.7878
387.72141	2648.8564
389.37421	2528.2908
440.78455	3322.3713
585.86841	2829.7556
592.20563	2877.2981
732.30621	2875.489
777.48334	2648.2151
827.47992	4807.5181
869.4967	50822.445
870.50092	17280.156
886.5235	40057.914
887.52734	15491.242
END IONS

BEGIN IONS
TITLE=2503: Scan 15702 (rt=5097.54) [D:\L1aex-Pool22-080823-02a.raw]
PEPMASS=457.26554 250668.03
CHARGE=2+
SCANS=15702
RAWSCANS=sn15702
RTINSECONDS=5097.5432
102.54367	1504.8623
103.28651	1586.2623
105.90201	1712.4424
111.04457	2450.8081
133.08624	19808.611
137.05974	2398.8801
141.04095	2056.2776
151.09619	2947.7566
155.07072	3057.9778
164.6982	2677.8123
168.10889	2218.2891
177.11255	7535.4795
181.60428	3424.2849
195.12349	2970.6064
199.09663	3586.1023
224.99588	2804.3708
235.32002	2264.2036
243.12303	4290.1675
249.4082	2589.9192
253.48491	2387.5945
287.14951	4544.8257
290.01825	3008.3274
317.61465	2450.7539
333.77448	2830.4832
375.20172	3724.7637
457.23584	3490.9456
498.9267	2806.2532
625.39331	2887.6736
626.37732	2675.5156
691.30695	2876.1006
869.49738	3317.8206
913.52362	92891.336
914.52765	35735.223
END IONS

BEGIN IONS
TITLE=2504: Scan 15703 (rt=5097.74) [D:\L1aex-Pool22-080823-02a.raw]
PEPMASS=442.24207 151138.75
CHARGE=2+
SCANS=15703
RAWSCANS=sn15703
RTINSECONDS=5097.7434
102.31738	1598.2983
103.0393	3053.4617
105.82133	1500.9598
109.13424	1857.4519
111.04447	2299.6538
111.20092	1463.8231
113.06016	2016.5063
115.95654	1722.5553
118.42651	1775.3364
127.44801	1668.6654
133.08612	10983.914
142.08687	1948.714
148.44049	2335.8657
152.66487	1973.9999
156.27861	2118.3953
162.6485	2011.2119
168.8846	2406.4849
177.11247	5025.9336
200.93896	2987.9182
261.21936	2630.3596
265.02301	2375.384
287.14948	3895.7764
296.4017	2349.0508
300.71237	2578.3027
360.56171	2525.5581
364.83054	2780.9326
382.92584	2517.1689
524.53174	2536.4966
715.34326	2759.9089
825.47119	22199.449
826.47522	10914.997
865.45752	2896.5566
883.47485	22388.094
884.48547	6797.7407
END IONS

BEGIN IONS
TITLE=2505: Scan 15704 (rt=5097.92) [D:\L1aex-Pool22-080823-02a.raw]
PEPMASS=464.25508 65132.313
CHARGE=2+
SCANS=15704
RAWSCANS=sn15704
RTINSECONDS=5097.9176
101.37943	1443.5217
104.46322	1306.3771
106.20597	1478.8302
121.04525	1563.8453
133.08638	5346.9575
155.07092	3273.9685
199.09715	2478.2065
239.49661	2557.7661
247.41006	2489.2961
361.02734	3586.0122
375.2041	2677.2292
462.11209	2560.9492
501.07529	2506.7029
677.37146	2571.6321
869.49713	8682.0527
875.55164	3046.5579
927.50403	6952.0815
928.51172	3163.2559
END IONS

BEGIN IONS
TITLE=2506: Scan 15706 (rt=5098.27) [D:\L1aex-Pool22-080823-02a.raw]
PEPMASS=427.21841 51957.5
CHARGE=2+
SCANS=15706
RAWSCANS=sn15706
RTINSECONDS=5098.2657
100.02679	1463.3641
100.23462	1818.8374
126.9959	1780.2471
130.97765	1849.0096
134.22128	1931.8817
151.26555	2178.0793
167.42084	2001.4374
177.11375	2192.5112
202.65881	2424.7913
228.89317	2126.8105
256.63358	2392.9988
318.04736	2646.2537
324.94788	2742.7542
325.96219	2370.6592
336.64154	2619.0825
560.79199	3094.2058
622.86017	2598.8293
653.04303	2543.6633
END IONS

BEGIN IONS
TITLE=2507: Scan 15707 (rt=5098.44) [D:\L1aex-Pool22-080823-02a.raw]
PEPMASS=597.36986 46794
CHARGE=2+
SCANS=15707
RAWSCANS=sn15707
RTINSECONDS=5098.4398
117.59824	1746.714
120.17511	2095.3816
124.08098	1830.7019
139.12654	2081.9375
160.53319	2290.439
165.09505	2313.8013
181.60555	2614.6033
230.81847	2270.2375
280.10611	2643.8469
327.83676	2276.5757
330.63013	2427.655
344.71863	2659.0593
597.37164	4818.1333
746.41815	2550.8062
751.08167	2774.5879
END IONS

BEGIN IONS
TITLE=2508: Scan 15708 (rt=5098.62) [D:\L1aex-Pool22-080823-02a.raw]
PEPMASS=551.28204 69888.688
CHARGE=2+
SCANS=15708
RAWSCANS=sn15708
RTINSECONDS=5098.6152
114.09226	1977.332
119.3984	2175.5642
122.54234	1773.3389
123.86219	1771.4904
130.20601	2048.7642
134.36024	1777.1466
134.43924	1764.076
136.85034	1723.7474
145.11871	2381.1299
145.83638	1976.7456
151.74886	2122.4858
152.78578	2149.2581
167.10614	1952.2174
181.59552	3054.5527
193.94678	2445.1912
199.248	2378.0884
205.79025	2278.2698
242.23534	2381.0945
243.81883	2467.5327
305.70657	2528.5022
440.49435	3039.7898
498.66403	2426.8101
839.95306	2751.7615
901.84583	2789.5735
1081.6517	2583.0535
END IONS

BEGIN IONS
TITLE=2509: Scan 15710 (rt=5098.97) [D:\L1aex-Pool22-080823-02a.raw]
PEPMASS=534.7782 41110.5
CHARGE=2+
SCANS=15710
RAWSCANS=sn15710
RTINSECONDS=5098.966
107.92394	1705.1597
111.93661	1636.9944
113.43252	2178.6106
116.13243	1561.7056
133.60092	2093.47
136.84412	1962.3447
156.02209	2100.4697
175.96611	2487.5095
184.40726	2407.7256
188.3878	2518.1418
208.2574	2356.8076
265.26157	2381.6704
277.81982	2432.9958
297.92807	2654.5991
492.44165	2703.554
END IONS

BEGIN IONS
TITLE=2510: Scan 15711 (rt=5099.15) [D:\L1aex-Pool22-080823-02a.raw]
PEPMASS=465.77876 99201.031
CHARGE=2+
SCANS=15711
RAWSCANS=sn15711
RTINSECONDS=5099.1454
133.08652	4082.7839
145.54543	1796.5287
148.44682	2358.3862
149.13965	1950.323
149.14642	2054.2039
170.27068	2283.6951
173.39528	2298.6956
177.55878	2083.9158
207.57167	2202.2983
221.80496	2219.4451
224.24745	2367.9783
304.21976	3103.4004
452.55286	2510.9604
467.10355	9142.2402
529.64221	2752.9619
559.24774	2802.4114
623.41095	2521.9558
662.89966	2634.3872
914.52563	8762.2295
915.52838	2946.1799
916.52582	3262.1606
931.55487	14014.176
932.55457	5656.2847
933.48004	3137.626
1264.0315	3361.6292
END IONS

BEGIN IONS
TITLE=2511: Scan 15712 (rt=5099.32) [D:\L1aex-Pool22-080823-02a.raw]
PEPMASS=382.22076 31847.125
CHARGE=2+
SCANS=15712
RAWSCANS=sn15712
RTINSECONDS=5099.3214
100.8732	1313.4149
107.15355	1724.9951
113.6223	1682.6367
129.10307	1680.9271
132.16609	1749.1195
147.31844	1763.0953
148.44873	3117.2612
148.67075	2128.3948
148.74222	2151.7539
150.20674	2574.9478
201.77438	3406.3416
END IONS

BEGIN IONS
TITLE=2512: Scan 15713 (rt=5099.5) [D:\L1aex-Pool22-080823-02a.raw]
PEPMASS=524.16614 59251.844
CHARGE=3+
SCANS=15713
RAWSCANS=sn15713
RTINSECONDS=5099.4967
148.90213	2184.6609
159.55869	2170.7229
163.37697	1932.8792
173.61473	2217.9724
181.60727	2292.1824
186.49887	2545.2683
195.39766	2139.3726
198.59285	2373.3955
212.43538	2441.2346
379.10089	2782.6968
385.43277	2825.3665
421.02905	2688.397
438.84393	4693.375
483.74585	2540.364
568.43091	2601.5273
675.888	2810.7161
773.78333	2473.2126
1248.2413	2583.3594
END IONS

BEGIN IONS
TITLE=2513: Scan 15718 (rt=5100.31) [D:\L1aex-Pool22-080823-02a.raw]
PEPMASS=450.75534 78762.688
CHARGE=2+
SCANS=15718
RAWSCANS=sn15718
RTINSECONDS=5100.311
116.74277	1781.3536
133.08636	3290.635
133.99037	1805.569
165.93073	2271.2136
177.1125	3055.3999
181.59689	3133.4858
213.59769	2069.8984
222.78407	2387.8186
224.34364	2619.4058
242.72044	2435.1765
287.15137	2213.4724
289.64352	2686.2371
415.4361	3005.4568
431.96976	2679.981
664.08392	2681.1748
719.28375	3026.2585
723.32318	2694.9045
825.47223	5244.2476
827.35828	2952.9607
842.49402	3378.5654
883.4762	6175.2559
900.50824	9205.4043
END IONS

BEGIN IONS
TITLE=2514: Scan 15719 (rt=5100.57) [D:\L1aex-Pool22-080823-02a.raw]
PEPMASS=454.75643 80787.375
CHARGE=2+
SCANS=15719
RAWSCANS=sn15719
RTINSECONDS=5100.5725
103.55742	1702.6753
103.94695	1376.5492
107.21957	1597.6992
108.7112	1647.9008
111.493	1591.0571
118.36411	2086.9224
136.52466	2159.8728
140.19304	1880.3831
140.98872	1667.9219
141.89093	1839.037
148.44035	2075.9663
150.03641	1853.5741
190.29517	2180.3208
223.93195	2333.1638
250.5119	2436.7263
345.88214	3536.0901
513.16144	2943.3494
586.34705	2697.1118
588.28668	2593.4404
836.94971	3086.0928
878.72662	3012.5671
891.47894	9023.3174
907.45435	9139.0381
908.45398	5072.0034
END IONS

BEGIN IONS
TITLE=2515: Scan 15728 (rt=5102.18) [D:\L1aex-Pool22-080823-02a.raw]
PEPMASS=446.24334 186289.31
CHARGE=2+
SCANS=15728
RAWSCANS=sn15728
RTINSECONDS=5102.1775
110.90106	1677.9896
116.07725	1634.1652
123.94167	1941.031
144.11412	1999.4901
149.02351	3194.416
149.04501	11121.691
151.04276	2597.1956
163.64392	1909.7018
163.71602	1975.7369
167.05553	4918.7803
167.72458	2227.7092
178.15968	2515.7102
186.93327	2640.2134
223.06406	2865.0903
301.745	2852.7036
301.7655	2897.1277
325.58582	2431.7375
326.98544	3183.3401
343.01682	16606.955
359.03009	12298.425
360.0304	6267.4058
361.02719	43709.125
371.84171	2391.1519
420.51978	3027.6633
447.34604	4182.7793
453.50043	2860.1919
787.44781	3169.4521
892.48254	20939.07
893.47931	6645.3076
END IONS

BEGIN IONS
TITLE=2516: Scan 15729 (rt=5102.35) [D:\L1aex-Pool22-080823-02a.raw]
PEPMASS=494.28333 38513.406
CHARGE=2+
SCANS=15729
RAWSCANS=sn15729
RTINSECONDS=5102.3516
101.67435	1675.7845
107.20983	1938.1753
117.36798	1709.1814
148.3954	2270.0554
170.99324	2257.2876
254.43727	2783.8835
259.19879	2235.9417
293.54031	2557.2395
364.70084	2733.8928
453.43076	3052.0432
650.47327	2645.7441
960.78418	2643.1792
END IONS

BEGIN IONS
TITLE=2517: Scan 15730 (rt=5102.53) [D:\L1aex-Pool22-080823-02a.raw]
PEPMASS=406.74713 51686.219
CHARGE=2+
SCANS=15730
RAWSCANS=sn15730
RTINSECONDS=5102.5261
101.51691	1292.2269
102.91157	1413.5121
104.74748	1606.0194
107.47462	1600.8557
107.64876	1542.7145
113.79018	1524.8673
117.89484	1730.843
135.20406	1982.9625
137.56117	1846.6427
140.41235	2053.8049
148.44762	2421.009
150.21179	2116.3149
177.65639	2066.9792
194.29126	2119.1099
287.1203	2647.6045
300.70764	2477.5234
326.69965	2597.7456
335.7662	2690.1902
349.4729	3075.0762
407.16815	4656.7305
END IONS

BEGIN IONS
TITLE=2518: Scan 15732 (rt=5102.88) [D:\L1aex-Pool22-080823-02a.raw]
PEPMASS=482.60306 44262.75
CHARGE=3+
SCANS=15732
RAWSCANS=sn15732
RTINSECONDS=5102.8758
128.42815	1765.3975
139.69226	2247.9307
246.84418	2941.7991
343.39069	2716.5503
387.27728	2891.4116
477.84167	2957.822
655.60022	3250.6748
706.85449	2853.376
962.20447	3029.4749
977.97961	3277.4814
1404.4612	3215.9153
END IONS

BEGIN IONS
TITLE=2519: Scan 15733 (rt=5103.05) [D:\L1aex-Pool22-080823-02a.raw]
PEPMASS=654.88364 148479.09
CHARGE=2+
SCANS=15733
RAWSCANS=sn15733
RTINSECONDS=5103.0522
119.09734	1756.5739
121.32472	1483.1509
127.44421	1998.616
130.14091	1865.338
130.54022	1823.6938
133.46774	2152.6594
135.69736	1785.7505
148.39943	2111.0132
148.40726	2770.3933
148.41597	2569.5129
148.42348	4944.1914
148.43143	7264.7803
148.43936	14575.497
148.45679	7935.9287
148.46504	6336.3193
148.47276	2863.3032
148.48061	2238.0286
155.2852	2216.0112
163.01947	2285.3193
181.59668	2609.5286
202.14163	2202.917
247.39404	2559.9194
312.56802	2291.3589
360.384	2973.1118
376.229	2444.6147
402.68478	2459.5537
413.26154	2896.9558
428.01138	2400.7817
450.98544	2366.0986
568.46539	2704.0332
654.88446	10221.101
655.38672	7292.4702
661.61267	2851.5376
970.02271	3215.3105
1115.7418	3026.1709
1308.7556	3753.8491
END IONS

BEGIN IONS
TITLE=2520: Scan 15736 (rt=5103.59) [D:\L1aex-Pool22-080823-02a.raw]
PEPMASS=382.22077 52052.719
CHARGE=2+
SCANS=15736
RAWSCANS=sn15736
RTINSECONDS=5103.5933
100.86864	1820.7286
101.78835	1449.5663
103.83192	1837.2993
110.38226	1575.3727
110.61147	1713.4468
111.73473	1542.0483
113.02607	1907.075
114.3896	1592.6993
115.44241	1856.4458
117.41935	1827.9546
123.58691	2023.949
124.25951	1986.9443
142.36752	1927.1719
152.69745	2026.2941
155.93741	2057.1172
170.54288	2390.415
212.49716	2424.3262
212.60172	2488.4216
233.04404	2208.7974
243.07324	2687.6313
250.70128	2518.4556
488.83746	2854.8345
END IONS

BEGIN IONS
TITLE=2521: Scan 15739 (rt=5104.14) [D:\L1aex-Pool22-080823-02a.raw]
PEPMASS=654.88377 58206.188
CHARGE=2+
SCANS=15739
RAWSCANS=sn15739
RTINSECONDS=5104.1448
120.40735	1608.911
127.12503	1707.576
140.0955	2149.3914
148.93188	2003.3848
162.51862	2892.7654
181.59689	3996.2468
255.34792	3140.3555
295.65305	2499.9109
654.88477	12649.105
655.38611	5860.8154
829.37805	3022.7546
887.64014	3028.1826
970.55627	2985.8215
END IONS

BEGIN IONS
TITLE=2522: Scan 15740 (rt=5104.32) [D:\L1aex-Pool22-080823-02a.raw]
PEPMASS=497.24415 52385
CHARGE=2+
SCANS=15740
RAWSCANS=sn15740
RTINSECONDS=5104.3208
103.34726	1380.278
104.69083	1769.7084
119.62944	1609.9087
123.93723	2017.4083
133.08678	2074.7651
133.57034	1805.6423
134.74754	2250.5674
138.71849	2218.4343
144.02596	2114.1675
144.68729	2286.7478
150.32648	2088.97
165.97687	1925.51
183.14481	2341.4194
184.00804	1885.3651
189.80402	2354.7766
244.43739	2675.0459
379.67645	3090.9512
410.40231	2541.4492
483.5979	2637.3264
816.0896	2882.8169
END IONS

BEGIN IONS
TITLE=2523: Scan 15743 (rt=5104.84) [D:\L1aex-Pool22-080823-02a.raw]
PEPMASS=548.36554 42343.719
CHARGE=3+
SCANS=15743
RAWSCANS=sn15743
RTINSECONDS=5104.8437
140.5609	2009.2067
141.09656	2133.2021
148.23448	2431.8345
203.39067	2495.1782
203.7657	2279.0378
395.21747	2669.3833
422.13666	2451.9663
530.84607	3175.2388
624.2821	2674.2888
657.84674	2861.0203
998.00806	2804.2163
1067.1746	2608.8093
END IONS

BEGIN IONS
TITLE=2524: Scan 15745 (rt=5105.2) [D:\L1aex-Pool22-080823-02a.raw]
PEPMASS=457.26555 262811.84
CHARGE=2+
SCANS=15745
RAWSCANS=sn15745
RTINSECONDS=5105.2024
108.65108	1500.6902
111.04451	2637.843
111.28412	1644.4862
114.262	1594.9987
123.98681	1927.0215
131.07112	2100.4446
133.08623	20822.924
137.06033	2123.1758
137.94374	1959.1902
145.28473	1904.0366
151.09692	2223.2319
155.07095	4369.7539
177.11243	5505.4189
199.09752	5564.5835
211.63736	2151.1094
216.33096	2333.4561
229.55634	2224.0945
231.20042	2505.4695
242.18825	2325.7383
243.12346	4914.0537
248.33064	2788.7827
266.78278	2535.5349
273.21332	3080.4263
283.17633	2835.2524
289.73898	2632.24
331.17621	3859.4607
363.20013	2417.158
375.20337	3753.9919
411.88937	2784.7361
419.23071	3439.8291
493.09235	2479.0405
514.86316	2964.4468
585.60211	2595.9661
913.52478	89333.453
914.52942	39016.145
915.53424	12937.671
END IONS

BEGIN IONS
TITLE=2525: Scan 15746 (rt=5105.38) [D:\L1aex-Pool22-080823-02a.raw]
PEPMASS=512.76483 40702.375
CHARGE=2+
SCANS=15746
RAWSCANS=sn15746
RTINSECONDS=5105.3765
106.50074	1556.1082
108.96162	1488.2628
110.51566	1647.1862
110.57079	1647.0027
121.75278	1774.9341
136.32098	2102.3176
139.75035	2292.8254
141.49342	1965.3494
144.20665	1999.6727
148.44797	3054.8252
157.39349	2090.0186
392.70355	3102.2036
477.94443	2441.042
671.78851	2921.1421
END IONS

BEGIN IONS
TITLE=2526: Scan 15748 (rt=5105.72) [D:\L1aex-Pool22-080823-02a.raw]
PEPMASS=377.22859 49814.063
CHARGE=2+
SCANS=15748
RAWSCANS=sn15748
RTINSECONDS=5105.7247
113.68004	1633.0132
115.44855	1773.0112
125.66782	1945.5298
134.80522	1846.9266
137.59743	2077.2661
142.5441	1886.9402
148.44705	2174.5593
159.15573	2080.2876
164.92624	2618.0466
237.1107	2135.5166
338.29657	2428.7612
342.05942	2671.9561
376.14667	2534.9033
384.08813	2855.4543
395.37567	2645.3181
445.75015	2748.8684
514.76398	2664.9966
699.75299	3316.8999
END IONS

BEGIN IONS
TITLE=2527: Scan 15749 (rt=5105.9) [D:\L1aex-Pool22-080823-02a.raw]
PEPMASS=487.79334 40730.531
CHARGE=2+
SCANS=15749
RAWSCANS=sn15749
RTINSECONDS=5105.8987
128.07741	1635.2885
128.94234	1605.6399
129.79622	1804.1222
132.90715	1923.8545
142.40472	2100.6821
148.11258	1860.7059
151.246	2297.4404
163.45653	1997.0389
170.58963	2046.2867
257.54611	2744.0742
386.15231	2569.6497
456.96451	2954.5867
974.57452	3758.1714
1040.3806	3084.771
END IONS

BEGIN IONS
TITLE=2528: Scan 15752 (rt=5106.36) [D:\L1aex-Pool22-080823-02a.raw]
PEPMASS=413.23941 86121.75
CHARGE=2+
SCANS=15752
RAWSCANS=sn15752
RTINSECONDS=5106.3561
100.53635	1273.7238
102.92375	1717.8699
104.08304	1419.7467
112.98787	1422.4768
113.71606	1565.8508
117.44765	1886.9669
118.23647	1717.8964
127.68867	1721.9994
133.08629	4689.2769
144.85641	2302.4597
158.66428	2080.5779
170.97694	2363.0007
176.92883	2188.363
177.11264	2379.6292
181.60617	2659.0127
221.47665	2652.0608
336.07034	2686.1499
413.26749	6371.1987
688.5105	2879.6455
825.47101	24038.488
826.48187	4799.4287
END IONS

BEGIN IONS
TITLE=2529: Scan 15753 (rt=5106.62) [D:\L1aex-Pool22-080823-02a.raw]
PEPMASS=452.27916 70625.563
CHARGE=2+
SCANS=15753
RAWSCANS=sn15753
RTINSECONDS=5106.6171
101.87437	1424.3782
109.64441	1435.8135
110.56345	1674.0764
113.08509	1689.8861
123.31721	1816.4178
129.08551	1995.7948
133.08624	2634.7773
135.03967	1815.9611
153.50058	1794.9655
157.09801	1976.1085
226.57028	2133.6372
230.85033	2417.417
267.5983	2368.3711
270.14468	2822.0203
319.7583	2809.7974
335.98285	2379.1011
338.88339	7981.625
356.89462	5213.4087
374.90601	4174.6895
523.41577	2907.9634
816.8183	2681.6392
886.52716	5798.9756
END IONS

BEGIN IONS
TITLE=2530: Scan 15754 (rt=5106.82) [D:\L1aex-Pool22-080823-02a.raw]
PEPMASS=403.23364 61081.719
CHARGE=2+
SCANS=15754
RAWSCANS=sn15754
RTINSECONDS=5106.8154
103.3161	1407.2449
120.55296	1602.644
124.33001	1982.9072
124.92331	2062.1814
125.26984	1823.9252
126.47374	2029.4143
129.01851	3498.6008
131.03	1885.7529
139.32822	1898.467
141.71591	1962.9595
158.68976	2415.187
159.27251	1900.7822
167.3571	2183.9172
184.2522	2094.8767
185.08098	3882.0303
197.116	2466.0896
205.45877	2261.7683
217.16537	2410.5706
237.81706	2661.7759
249.69934	2745.9768
363.09207	2666.7056
545.11481	2683.8699
730.24493	2591.5537
END IONS

BEGIN IONS
TITLE=2531: Scan 15756 (rt=5107.17) [D:\L1aex-Pool22-080823-02a.raw]
PEPMASS=736.43402 45200.75
CHARGE=2+
SCANS=15756
RAWSCANS=sn15756
RTINSECONDS=5107.1677
132.87239	2046.3213
133.66978	1940.2
133.91638	1784.5592
136.55592	2152.9697
141.61092	1844.0264
146.06172	2103.1545
148.4476	3272.8643
185.62527	2165.8779
188.30261	2725.3123
199.57361	2129.5107
259.08929	2537.1565
308.02917	2516.5791
356.22031	2762.8484
1077.9176	2865.4626
1090.5574	3028.0845
END IONS

BEGIN IONS
TITLE=2532: Scan 15757 (rt=5107.34) [D:\L1aex-Pool22-080823-02a.raw]
PEPMASS=474.29213 48512.25
CHARGE=2+
SCANS=15757
RAWSCANS=sn15757
RTINSECONDS=5107.3443
102.04929	1352.7109
115.70772	1721.5635
116.81672	1719.5713
120.21849	1852.9375
124.77982	1700.8322
126.17697	1846.9359
127.66292	1655.974
132.11079	1758.5337
159.28728	1988.631
170.92943	2461.7913
178.80008	2597.3376
181.60614	2619.6934
182.3781	2158.7844
257.69901	2770.4675
266.37656	2816.0647
343.86606	2463.6855
930.54669	6916.0972
END IONS

BEGIN IONS
TITLE=2533: Scan 15758 (rt=5107.52) [D:\L1aex-Pool22-080823-02a.raw]
PEPMASS=449.23168 48030.188
CHARGE=2+
SCANS=15758
RAWSCANS=sn15758
RTINSECONDS=5107.5202
108.16185	1554.0988
108.88399	1428.9052
115.79972	1568.6022
115.96722	1909.5577
118.87274	1785.2832
120.90492	1803.1633
130.88966	2018.0884
136.46707	2376.5947
148.44777	2201.7207
153.89755	1910.0386
160.0545	2024.6766
173.18327	2295.7209
261.276	2410.5483
270.42368	2317.7261
314.53693	2429.667
448.17633	2867.0044
456.11145	2750.1863
487.79132	2580.7063
663.00867	3054.0322
END IONS

BEGIN IONS
TITLE=2534: Scan 15760 (rt=5107.87) [D:\L1aex-Pool22-080823-02a.raw]
PEPMASS=464.25518 63917.813
CHARGE=2+
SCANS=15760
RAWSCANS=sn15760
RTINSECONDS=5107.8683
103.76293	1347.6343
126.2568	1879.0227
129.05785	2068.938
133.08614	3070.9302
155.06956	2334.8735
177.11115	2373.3269
181.6055	3836.3074
311.16995	2179.3821
359.0304	2584.1309
360.03055	7823.4316
445.2804	3449.7412
529.97809	3152.0764
599.19196	2750.7412
869.49591	8461.6777
900.32623	2673.5393
927.5072	6470.1621
END IONS

BEGIN IONS
TITLE=2535: Scan 15761 (rt=5108.04) [D:\L1aex-Pool22-080823-02a.raw]
PEPMASS=471.26331 31672.75
CHARGE=2+
SCANS=15761
RAWSCANS=sn15761
RTINSECONDS=5108.0425
110.35035	1415.2034
124.00461	1988.7
140.06487	2288.5823
150.20518	1912.6429
219.02538	2264.6357
228.40891	2490.8389
232.97569	2571.1086
265.34583	2559.9824
295.90973	2795.6323
363.1109	2417.0796
591.06903	2595.8823
END IONS

BEGIN IONS
TITLE=2536: Scan 15762 (rt=5108.22) [D:\L1aex-Pool22-080823-02a.raw]
PEPMASS=484.03491 44525.531
CHARGE=2+
SCANS=15762
RAWSCANS=sn15762
RTINSECONDS=5108.2167
100.10535	1678.5421
117.87157	1865.6687
127.29121	2277.6399
128.54694	2138.4529
130.71149	1762.6357
136.55449	2041.8046
148.44878	1920.1356
149.88905	2091.7056
151.12057	1884.8162
168.59962	2324.8391
171.92766	2028.0942
181.6066	2651.9746
183.35243	2301.29
185.16245	2435.7319
187.48396	2538.5405
232.54115	2703.7637
268.09744	2326.4041
END IONS

BEGIN IONS
TITLE=2537: Scan 15765 (rt=5108.74) [D:\L1aex-Pool22-080823-02a.raw]
PEPMASS=720.41242 45129.313
CHARGE=2+
SCANS=15765
RAWSCANS=sn15765
RTINSECONDS=5108.742
162.41594	2056.1653
181.59526	2376.0498
195.20763	2511.438
231.68791	2828.0835
347.85065	3280.9517
421.1835	2480.5417
426.00763	2459.3198
460.77463	3020.4534
617.23407	2733.1023
1164.3766	3202.8401
1235.3035	3372.6938
1322.2832	3519.7917
END IONS

BEGIN IONS
TITLE=2538: Scan 15767 (rt=5109.1) [D:\L1aex-Pool22-080823-02a.raw]
PEPMASS=474.29213 104305.25
CHARGE=2+
SCANS=15767
RAWSCANS=sn15767
RTINSECONDS=5109.0985
100.72471	1428.3375
103.36556	1582.0161
110.14266	1592.6891
115.34955	1700.0374
128.83868	1695.1899
130.38887	1742.7041
148.41379	2329.3533
148.4221	3402.0791
148.43092	7731.6689
148.45059	13115.024
148.45981	8096.5024
148.46814	4443.6846
148.47772	2339.301
148.48582	2430.9727
148.49437	2163.4685
148.50348	1928.6096
148.7991	2070.8616
163.7292	2147.2026
175.04794	2201.9536
176.69696	2035.3092
181.59598	3214.583
241.17197	2395.415
281.80798	2656.1064
347.89081	2865.6199
363.06339	2548.8623
409.22131	2604.0627
496.75766	2752.8984
END IONS

BEGIN IONS
TITLE=2539: Scan 15769 (rt=5109.38) [D:\L1aex-Pool22-080823-02a.raw]
PEPMASS=435.25245 561956.63
CHARGE=2+
SCANS=15769
RAWSCANS=sn15769
RTINSECONDS=5109.3791
101.63837	1316.7241
104.11341	1531.8365
109.80278	1541.6284
111.04437	8553.0566
112.10008	1924.2634
113.05981	2121.5542
113.35799	1775.3346
115.38435	1589.6627
119.13174	1904.6279
121.58739	1842.5598
123.90319	1682.4871
130.40895	2572.4832
131.07062	3935.3369
133.08115	2500.6885
133.08618	42342.969
137.05997	4797.771
151.09663	4258.4473
155.07054	8472.4346
171.5206	2482.8733
175.09705	4319.2832
177.11255	13268.469
177.56105	2037.2802
181.59624	2909.9519
195.12294	3785.717
199.09703	7236.8027
220.53688	2348.0715
221.13892	5503.6138
243.12273	7479.5649
245.02362	3165.1057
283.17651	2893.8992
287.14938	5449.833
327.20227	5083.5093
331.17725	4867.4131
366.72464	2656.0781
375.20242	6567.2544
384.42593	3192.9255
395.91989	2913.8083
419.22894	5555.9341
426.87332	2413.9756
541.31714	2799.5542
543.30078	3220.0547
587.32959	3023.127
631.35834	2728.821
675.38348	3491.0237
781.28198	2596.2168
781.44879	3748.8591
825.47198	4624.166
869.49719	240462.08
870.50055	95332.164
END IONS

BEGIN IONS
TITLE=2540: Scan 15770 (rt=5109.64) [D:\L1aex-Pool22-080823-02a.raw]
PEPMASS=472.76873 59048.5
CHARGE=2+
SCANS=15770
RAWSCANS=sn15770
RTINSECONDS=5109.64
103.12757	1447.7782
112.71007	1721.8044
116.21696	1563.5767
119.19315	1538.9855
121.72066	2105.5483
121.85738	1678.4574
127.58816	1783.2753
133.08585	3163.2454
136.62804	1643.9346
136.80322	1838.4335
136.84778	1721.1322
148.31578	2265.6233
148.74921	1795.4048
167.67764	2580.9277
197.87602	2405.614
212.33635	2159.0732
252.31128	2580.7109
284.90546	2547.1853
478.74268	2671.0664
583.31873	2814.063
585.13184	3022.3413
944.5318	5829.1782
END IONS

BEGIN IONS
TITLE=2541: Scan 15772 (rt=5110.01) [D:\L1aex-Pool22-080823-02a.raw]
PEPMASS=468.2564 88633.031
CHARGE=2+
SCANS=15772
RAWSCANS=sn15772
RTINSECONDS=5110.0124
109.91979	1421.4531
110.88053	1577.5535
118.03986	1635.4105
152.04781	2288.6851
154.06784	2207.4924
170.14297	2452.1692
177.30115	2235.1274
181.60544	2559.9419
218.79129	3186.0381
252.20012	2492.3772
320.62689	2369.6157
369.50259	2831.9465
427.12231	2783.0081
445.62134	2442.9744
511.53268	2597.2571
527.36279	2807.2407
580.95764	2571.8599
657.9552	2723.2603
748.25238	2651.4597
841.47333	2653.2729
914.51202	3331.3276
935.50385	20753.145
936.50769	7090.0547
END IONS

BEGIN IONS
TITLE=2542: Scan 15775 (rt=5110.54) [D:\L1aex-Pool22-080823-02a.raw]
PEPMASS=515.78693 40899.063
CHARGE=2+
SCANS=15775
RAWSCANS=sn15775
RTINSECONDS=5110.5405
102.84831	1869.8641
109.17658	1762.8688
111.39841	1956.4047
111.85265	1792.8682
122.02938	1749.2157
125.73019	1643.9167
127.69542	2037.2656
127.77066	1717.0283
151.28912	2036.8573
183.3575	2630.1238
255.55782	2719.6597
256.61981	2391.1499
810.31354	2656.5986
926.52002	3587.3726
END IONS

BEGIN IONS
TITLE=2543: Scan 15776 (rt=5110.72) [D:\L1aex-Pool22-080823-02a.raw]
PEPMASS=457.26564 256088.41
CHARGE=2+
SCANS=15776
RAWSCANS=sn15776
RTINSECONDS=5110.7187
102.67106	1438.6714
111.04444	4320.0103
111.33936	1710.8654
112.45869	2078.3582
115.62664	1831.7109
131.07095	2442.6812
133.08623	19686.318
137.06015	2080.3
144.16971	1889.2816
151.09691	2433.0552
155.07066	4313.5186
161.96259	2142.2385
171.59631	2019.757
177.1123	4538.7744
181.59567	3499.7173
195.1234	4084.762
199.09714	3155.1995
239.14961	3294.0066
243.12379	4826.0601
287.14993	4437.6514
294.66089	2490.5925
322.88504	2393.3972
331.17447	4138.249
361.08484	2840.3792
363.07111	2471.8154
375.20206	4798.7402
412.16986	2464.5369
587.32941	2975.4878
779.52655	3082.8752
787.71948	2584.9902
891.4754	4373.4546
913.52423	90869.203
913.62238	5251.769
914.52789	34227.602
END IONS

BEGIN IONS
TITLE=2544: Scan 15778 (rt=5111.07) [D:\L1aex-Pool22-080823-02a.raw]
PEPMASS=490.31027 77145.844
CHARGE=2+
SCANS=15778
RAWSCANS=sn15778
RTINSECONDS=5111.0677
102.46481	1495.765
107.42606	1505.8256
108.05019	1601.0474
111.14382	1670.155
113.50546	1800.587
121.10703	1765.7373
128.48091	1801.8309
141.14635	1754.4817
142.58	1945.4038
142.95613	1926.949
143.17065	1922.9685
147.79747	2129.427
148.44063	2856.9695
153.22563	2121.4773
161.0899	2138.4734
164.69783	2213.2866
181.59616	4918.3838
235.3145	2554.739
236.22787	2761.9194
237.11267	2485.6575
352.73489	2598.4316
358.89059	2702.1099
375.39297	2566.0425
398.65823	2785.4673
406.59595	2777.2163
419.99786	3010.5073
502.35446	2733.4834
582.71967	2746.5852
790.68195	2599.0886
END IONS

BEGIN IONS
TITLE=2545: Scan 15779 (rt=5111.25) [D:\L1aex-Pool22-080823-02a.raw]
PEPMASS=681.82788 63053.594
CHARGE=2+
SCANS=15779
RAWSCANS=sn15779
RTINSECONDS=5111.2462
127.09675	1873.2607
127.33145	1550.6335
131.07713	1904.6738
141.29605	2248.8374
147.84842	1964.6592
148.44736	4548.6929
150.16016	2153.5603
169.74957	2252.3154
172.94055	2795.6238
181.59703	3773.863
185.15753	2761.5371
217.65024	2616.3252
221.78964	2571.6421
244.33888	2327.0835
293.8833	2259.0959
302.07642	2671.7178
508.1636	2623.6985
518.67578	3217.1299
566.95538	2730.4514
596.36017	2633.6138
653.68958	3144.9941
END IONS

BEGIN IONS
TITLE=2546: Scan 15781 (rt=5111.6) [D:\L1aex-Pool22-080823-02a.raw]
PEPMASS=533.19269 49950.906
CHARGE=3+
SCANS=15781
RAWSCANS=sn15781
RTINSECONDS=5111.5989
133.19456	1750.8661
138.64056	2001.693
217.75594	2428.7437
246.9119	2659.7957
342.96973	2338.325
353.85605	2800.2566
440.55914	2449.7847
446.14618	2668.5391
447.20441	2482.2571
467.05649	2937.3748
527.33313	2622.4275
540.08936	3033.5261
547.31628	2801.6235
632.99554	2581.4258
END IONS

BEGIN IONS
TITLE=2547: Scan 15782 (rt=5111.78) [D:\L1aex-Pool22-080823-02a.raw]
PEPMASS=420.2288 81047.25
CHARGE=2+
SCANS=15782
RAWSCANS=sn15782
RTINSECONDS=5111.776
116.13029	1644.7675
140.83046	1834.3324
165.63884	2268.5149
174.92122	2168.123
181.59691	3117.7839
186.36917	2225.22
188.35542	2658.1682
189.36397	2096.9551
236.54524	2242.9741
239.51395	2436.4192
240.74997	2509.6016
308.46402	2790.4099
328.58154	2528.9697
342.99991	2972.4851
370.28207	2934.3091
391.51459	2562.8958
421.1832	5535.9941
512.43304	3085.7087
646.79303	2691.2349
685.58575	2644.7256
793.15955	2814.6572
825.47113	2914.4412
825.55664	2972.3035
842.4986	3419.3772
1059.3975	3068.4343
1241.7476	3693.9592
END IONS

BEGIN IONS
TITLE=2548: Scan 15784 (rt=5112.13) [D:\L1aex-Pool22-080823-02a.raw]
PEPMASS=522.50323 137807.72
CHARGE=2+
SCANS=15784
RAWSCANS=sn15784
RTINSECONDS=5112.1296
104.64185	1845.7462
105.647	1688.942
114.09139	1846.8639
118.8774	1568.9795
123.2241	1874.2601
125.75957	1621.0914
127.84072	1729.8615
127.96423	1846.2307
128.64172	1626.571
133.42763	2285.854
148.42001	3494.9368
148.42952	5892.0933
148.43799	11450.76
148.45786	8097.291
148.46667	4302.479
148.47618	2634.9063
148.48419	2746.4866
148.49323	1854.2292
148.50235	2729.552
149.04514	2563.8242
162.71069	1916.2274
169.59445	1950.1077
172.58647	2275.0818
177.76476	2286.0178
181.6059	3342.498
197.25801	2411.979
212.43735	2612.4209
224.50311	2446.7913
231.29243	2828.2439
261.71048	2577.4841
264.52173	2524.2676
300.06421	3207.5393
301.06079	3865.605
302.05942	3498.6404
308.38312	2469.8206
444.74228	2832.6025
575.09296	2815.8472
743.93994	3257.9158
769.32037	2717.48
773.81665	3274.2078
END IONS

BEGIN IONS
TITLE=2549: Scan 15786 (rt=5112.41) [D:\L1aex-Pool22-080823-02a.raw]
PEPMASS=465.77877 111675.72
CHARGE=2+
SCANS=15786
RAWSCANS=sn15786
RTINSECONDS=5112.4066
113.61635	1659.7719
114.46415	1751.7573
120.27048	1713.4065
133.08623	8640.0537
135.35454	2125.2659
142.46118	2144.0769
145.76578	2030.8219
155.0708	2487.2239
199.09636	2184.7595
228.81168	2222.4321
236.62332	2157.1106
328.7695	2620.6194
408.58783	2482.4558
536.19482	2585.4773
619.08899	3144.3552
913.52252	18870.193
914.52563	6877.8511
930.55017	28589.936
931.55267	8401.4209
END IONS

BEGIN IONS
TITLE=2550: Scan 15787 (rt=5112.67) [D:\L1aex-Pool22-080823-02a.raw]
PEPMASS=382.22073 54824.563
CHARGE=2+
SCANS=15787
RAWSCANS=sn15787
RTINSECONDS=5112.6674
108.79475	1660.4027
111.57455	1423.1031
118.7391	1663.6658
121.15353	1801.7852
132.09508	1654.8876
137.76859	2359.5737
137.80493	1783.1351
177.67603	3061.4966
223.0948	2985.2981
248.026	2578.3123
317.08926	2729.7075
327.07986	9712.9814
383.16898	3532.0847
616.54803	2590.7332
646.53015	2770.7769
1109.3828	2840.3091
END IONS

BEGIN IONS
TITLE=2551: Scan 15788 (rt=5112.87) [D:\L1aex-Pool22-080823-02a.raw]
PEPMASS=479.27834 63936.813
CHARGE=2+
SCANS=15788
RAWSCANS=sn15788
RTINSECONDS=5112.8694
103.26618	1481.075
106.42187	1394.6023
107.62361	1507.4385
109.92963	1650.7175
126.79964	1710.3922
129.77997	2203.0278
133.08621	3042.8584
148.44804	3147.0693
159.75436	2148.0334
165.70728	2014.7363
167.08154	2268.4331
178.34747	2281.9927
185.23259	2303.8408
186.60408	1997.1466
229.4352	2148.3779
245.33499	2476.5469
292.64352	2840.3533
325.276	3139.9514
420.73804	2906.5798
440.76758	2532.5952
957.54944	7202.0811
958.55792	4059.2769
END IONS

BEGIN IONS
TITLE=2552: Scan 15791 (rt=5113.4) [D:\L1aex-Pool22-080823-02a.raw]
PEPMASS=421.75253 37408.875
CHARGE=2+
SCANS=15791
RAWSCANS=sn15791
RTINSECONDS=5113.3959
129.03218	1607.9755
164.89273	1964.5941
185.14406	2350.3782
250.38669	2387.1526
261.12262	2492.1484
391.61407	2659.5876
400.67487	2627.7188
416.16116	2591.4607
421.1846	4128.5547
491.19943	3031.4158
695.86365	2424.4521
END IONS

BEGIN IONS
TITLE=2553: Scan 15792 (rt=5113.57) [D:\L1aex-Pool22-080823-02a.raw]
PEPMASS=453.23302 114856.59
CHARGE=2+
SCANS=15792
RAWSCANS=sn15792
RTINSECONDS=5113.5699
122.04349	2203.1958
130.57855	1562.0182
130.91797	1808.7771
131.37334	2093.5754
137.39264	1961.2944
151.29001	1822.1338
152.71239	2043.0388
155.02101	2310.4421
155.21315	2244.7402
169.87437	2260.9968
188.05617	2366.7639
209.61531	2319.0161
249.67981	2361.2219
337.72925	2521.9009
338.88373	11247.859
356.89435	15244.163
374.88068	2393.1453
374.90485	11518.893
422.83548	2802.2681
510.61511	2498.448
847.45331	3051.4458
886.52527	10199.974
887.52557	3878.6763
905.45874	6654.5029
1295.9982	3003.4724
1299.9747	3231.4536
END IONS

BEGIN IONS
TITLE=2554: Scan 15793 (rt=5113.75) [D:\L1aex-Pool22-080823-02a.raw]
PEPMASS=454.75651 66640
CHARGE=2+
SCANS=15793
RAWSCANS=sn15793
RTINSECONDS=5113.7459
106.26815	1453.0426
110.12272	1612.2122
116.03932	1780.3234
122.65401	1724.9069
130.86653	1878.9131
131.88997	1964.5861
145.30621	2030.6107
149.24165	2284.3159
158.15401	1954.6667
163.20235	2416.1514
266.96014	2255.292
280.17639	2425.4536
331.50986	2537.5088
349.73553	3236.2178
455.19492	2789.0701
635.04218	3009.2573
677.76324	2694.0117
785.24445	2574.2466
815.69147	2839.7385
891.47949	6829.4507
892.48657	4355.481
909.49194	3036.4626
END IONS

BEGIN IONS
TITLE=2555: Scan 15795 (rt=5114.1) [D:\L1aex-Pool22-080823-02a.raw]
PEPMASS=442.24207 183742.56
CHARGE=2+
SCANS=15795
RAWSCANS=sn15795
RTINSECONDS=5114.0952
133.08623	9283.2725
146.39903	2058.7869
152.70537	2057.8604
156.89919	2165.3208
158.98993	1960.5327
170.6763	2059.0046
177.11263	5026.3081
252.76189	2373.7759
280.4707	2425.1978
281.41452	3223.5144
335.14337	2672.0723
364.89642	2436.512
371.55386	2986.6707
442.06989	3237.7034
595.25995	3934.998
722.16754	2663.8936
826.47485	16241.785
827.47589	5607.4092
869.4975	39610.359
884.48193	15804.451
885.48541	6439.4287
886.5235	35151.664
END IONS

BEGIN IONS
TITLE=2556: Scan 15796 (rt=5114.27) [D:\L1aex-Pool22-080823-02a.raw]
PEPMASS=591.64954 48873.438
CHARGE=3+
SCANS=15796
RAWSCANS=sn15796
RTINSECONDS=5114.2711
144.51126	1955.0114
145.12245	1792.6339
155.26042	1826.1783
160.77069	2252.2654
172.85478	1964.9965
174.09734	2366.0334
224.51753	2450.6926
395.34326	2554.4075
455.4859	2506.6792
617.48029	2657.3228
630.6059	2788.218
829.54633	2666.2107
1088.811	2875.4355
1135.812	3057.3547
1545.8414	2874.8284
END IONS

BEGIN IONS
TITLE=2557: Scan 15799 (rt=5114.8) [D:\L1aex-Pool22-080823-02a.raw]
PEPMASS=440.72824 40628.875
CHARGE=2+
SCANS=15799
RAWSCANS=sn15799
RTINSECONDS=5114.8033
100.14513	1866.6527
120.39384	1715.9464
120.70232	1948.1494
136.94536	2104.4368
148.44897	1973.972
166.44699	2394.7412
166.81195	2078.1743
168.31908	2090.1726
181.59615	2504.3826
291.69513	2599.3044
332.33804	2565.7051
336.88437	2653.7053
621.35382	2755.2952
827.62677	2486.9958
END IONS

BEGIN IONS
TITLE=2558: Scan 15801 (rt=5115.16) [D:\L1aex-Pool22-080823-02a.raw]
PEPMASS=753.91168 94132.625
CHARGE=2+
SCANS=15801
RAWSCANS=sn15801
RTINSECONDS=5115.1594
128.0726	1837.8571
128.99886	1756.1748
136.21338	1818.085
148.36388	2637.3159
148.39928	2301.3147
148.41647	2860.3831
148.42484	4650.0854
148.43401	7253.0693
148.45396	8989.8076
148.46242	5791.4854
148.47165	3885.8096
148.48991	2706.0884
154.92862	2136.0508
173.63091	2637.9551
188.94766	2371.0466
195.11229	2035.692
195.12376	2522.4697
207.19504	2312.7568
236.09541	2692.769
386.63986	2473.303
512.85242	2647.175
628.51715	2974.9041
END IONS

BEGIN IONS
TITLE=2559: Scan 15803 (rt=5115.45) [D:\L1aex-Pool22-080823-02a.raw]
PEPMASS=457.26542 222882.88
CHARGE=2+
SCANS=15803
RAWSCANS=sn15803
RTINSECONDS=5115.4466
104.69822	1830.9569
111.04424	3159.4927
121.77456	2041.658
133.08617	18017.021
137.89105	1907.9813
141.55821	1984.1414
153.79921	1955.4601
155.07072	4671.9453
168.58641	1953.2394
174.38269	2303.7095
177.11282	6298.167
181.59772	2981.4167
199.09703	3536.5608
241.72372	2326.562
243.12328	3299.916
274.035	2589.1143
285.36511	2258.5549
287.14981	5081.228
289.01523	2469.4404
331.17587	6261.0898
375.2023	5653.9888
419.22894	2981.8655
444.26999	2261.1301
460.05063	2901.0742
913.52411	86576.039
914.52808	38978.938
END IONS

BEGIN IONS
TITLE=2560: Scan 15804 (rt=5115.71) [D:\L1aex-Pool22-080823-02a.raw]
PEPMASS=442.24197 146096.69
CHARGE=2+
SCANS=15804
RAWSCANS=sn15804
RTINSECONDS=5115.7073
103.03941	2139.5146
111.04448	3486.5359
116.74753	1565.8286
133.08635	13945.033
137.06056	2040.5513
144.40654	2228.2917
155.07089	4586.5933
177.11232	4215.9692
224.2598	2649.0581
238.35808	2406.9458
287.14999	5667.4419
288.09909	2458.72
315.51862	2951.7419
331.17587	5020.4902
543.15594	2875.7739
825.47113	28175.428
826.47363	8931.0723
883.47693	27874.457
884.4823	13066.462
END IONS

BEGIN IONS
TITLE=2561: Scan 15805 (rt=5115.9) [D:\L1aex-Pool22-080823-02a.raw]
PEPMASS=443.76566 131851.5
CHARGE=2+
SCANS=15805
RAWSCANS=sn15805
RTINSECONDS=5115.905
103.42509	1345.3973
115.25986	1554.0878
118.90583	1545.2523
120.58852	1680.8306
125.33957	1737.0709
126.78834	2147.9526
132.56168	1717.7115
133.08643	8374.6074
151.09767	2006.2855
161.49001	2076.9116
199.09708	2864.1902
283.17578	2522.6543
284.36581	2545.4485
317.34128	3026.2456
331.27917	2528.9324
615.20251	2938.0283
827.4765	2898.2266
869.49768	28748.693
870.50085	15374.755
886.52374	24570.313
887.52734	9357.6094
END IONS

BEGIN IONS
TITLE=2562: Scan 15808 (rt=5116.43) [D:\L1aex-Pool22-080823-02a.raw]
PEPMASS=506.79962 44997.969
CHARGE=2+
SCANS=15808
RAWSCANS=sn15808
RTINSECONDS=5116.4277
100.7515	1342.1715
101.237	1346.0583
102.71125	1408.9268
107.86872	2035.5435
108.66138	1478.6432
109.65108	1462.3102
110.22224	1459.2672
111.95734	1695.2123
120.15388	1746.5916
129.46375	1765.9108
134.36188	1774.825
148.44772	2411.7949
164.39488	2166.2185
178.11214	2443.4919
195.32228	2353.0046
197.20537	2203.6421
227.94646	2189.3274
231.4761	2306.9329
688.23047	2709.0535
END IONS

BEGIN IONS
TITLE=2563: Scan 15811 (rt=5116.95) [D:\L1aex-Pool22-080823-02a.raw]
PEPMASS=406.68719 35674.313
CHARGE=2+
SCANS=15811
RAWSCANS=sn15811
RTINSECONDS=5116.9527
108.02169	1701.8728
108.04508	1734.5472
110.63902	1748.74
111.11728	1802.3157
115.55544	1573.9186
120.43443	1962.2567
147.94217	2228.7588
148.44125	2276.9856
200.37447	2486.5156
277.20755	2484.3035
407.16684	3380.0315
504.31366	2947.9414
661.72162	2753.4492
END IONS

BEGIN IONS
TITLE=2564: Scan 15814 (rt=5117.48) [D:\L1aex-Pool22-080823-02a.raw]
PEPMASS=435.25229 446776.06
CHARGE=2+
SCANS=15814
RAWSCANS=sn15814
RTINSECONDS=5117.4816
111.04435	8953.5889
111.04834	1650.8979
113.05985	3077.2393
119.55233	1651.2728
122.28277	1765.8254
133.08609	27702.713
133.86685	2283.6309
134.08943	2336.584
137.05984	2537.2446
140.03058	2253.2241
148.43898	2015.8022
155.07039	10003.272
159.28322	2118.2859
175.09694	4321.8613
177.11226	11033.525
185.53633	2642.1841
187.10992	2110.053
195.80272	2208.2681
199.09673	9251.3232
202.85956	2146.1489
210.94934	2833.3875
211.99583	2569.4458
220.58948	2492.5339
221.2581	2472.5894
229.30508	2524.7834
243.12405	5660.2715
245.13751	2474.8792
283.17615	3729.5403
287.1496	5917.1719
305.16016	2962.3933
327.20258	4708.2285
331.17606	7078.5142
346.30423	3212.7061
375.20166	4368.2964
385.70084	2558.9902
419.22797	4775.8613
433.56006	2693.542
441.80289	2829.4624
463.25409	3084.9446
504.06451	2807.6799
569.00403	2907.8066
757.69043	3284.5347
781.43726	3806.958
851.47858	2898.6904
869.49677	153858.36
870.50024	78613.844
871.50275	15046.006
END IONS

BEGIN IONS
TITLE=2565: Scan 15816 (rt=5117.83) [D:\L1aex-Pool22-080823-02a.raw]
PEPMASS=524.34556 58158.781
CHARGE=2+
SCANS=15816
RAWSCANS=sn15816
RTINSECONDS=5117.8304
105.75839	1270.2473
106.00701	1413.1182
112.08257	1992.4005
112.2342	1597.2053
112.401	1705.4811
125.65436	1690.9762
174.25755	2112.8811
181.65698	2323.8804
210.87419	2218.9622
212.1886	2320.5339
225.50865	2421.1604
256.00946	2439.9661
260.05115	2586.887
279.88492	2838.0803
345.1344	2655.3682
362.02844	2909.4863
440.84119	2551.969
524.34625	5642.5454
607.39056	2696.6113
665.18073	2735.1558
END IONS

BEGIN IONS
TITLE=2566: Scan 15817 (rt=5118) [D:\L1aex-Pool22-080823-02a.raw]
PEPMASS=450.75516 108660.19
CHARGE=2+
SCANS=15817
RAWSCANS=sn15817
RTINSECONDS=5118.0046
124.85069	2333.948
125.42478	2207.4004
131.50348	1953.4127
133.08629	4074.8728
136.50731	1825.151
159.85983	2067.8833
161.55232	2009.6976
164.38667	2169.2881
207.45395	2278.3494
222.27391	2308.6548
228.15858	2324.1604
265.96826	2267.6089
360.71405	3078.1934
406.09335	2607.9998
427.09479	2659.4255
449.6077	3056.4785
582.55646	2935.3713
795.30695	2821.7227
825.47015	12178.183
826.47241	5546.4731
842.49738	5497.3057
843.4881	3277.7048
883.47546	8956.5898
900.50342	12409.324
901.50793	5973.8081
END IONS

BEGIN IONS
TITLE=2567: Scan 15820 (rt=5118.46) [D:\L1aex-Pool22-080823-02a.raw]
PEPMASS=450.75506 99489.906
CHARGE=2+
SCANS=15820
RAWSCANS=sn15820
RTINSECONDS=5118.4597
101.42123	1780.6907
101.53673	1696.4957
107.0998	1460.4248
108.05446	1462.745
110.39523	1679.498
111.03271	2147.2549
111.04474	1780.9272
115.31309	1453.109
127.38938	1704.6776
133.08638	6275.0347
135.09357	1928.4331
139.20862	2081.0022
142.11275	2240.5488
194.16179	2167.5798
208.12242	2824.9543
222.70155	2285.2219
266.22934	2347.1274
342.81412	2453.7603
417.71048	2645.6633
460.62381	3094.1433
825.47162	11502.509
826.47363	4918.8662
842.49585	4156.8984
883.47717	8449.46
900.5036	12428.808
901.50824	6170.7456
END IONS

BEGIN IONS
TITLE=2568: Scan 15821 (rt=5118.72) [D:\L1aex-Pool22-080823-02a.raw]
PEPMASS=464.25487 70546.719
CHARGE=2+
SCANS=15821
RAWSCANS=sn15821
RTINSECONDS=5118.7207
104.65563	1487.875
117.01247	1933.1743
123.9408	1734.4475
133.08612	4298.7354
133.61829	1750.208
137.61008	2012.8508
144.08795	1797.1495
148.44191	3062.1941
150.45663	2229.2607
154.68497	2435.3865
159.85367	2315.1309
181.24989	2031.0658
186.14685	2382.3159
239.14995	2358.1531
243.02693	2539.4609
274.77048	2653.595
274.92456	2370.345
351.84686	2346.0471
446.28619	4319.541
520.34052	3066.5994
596.22662	2527.5986
869.49701	6566.46
927.50513	4725.1934
END IONS

BEGIN IONS
TITLE=2569: Scan 15823 (rt=5119.1) [D:\L1aex-Pool22-080823-02a.raw]
PEPMASS=382.22062 55757.438
CHARGE=2+
SCANS=15823
RAWSCANS=sn15823
RTINSECONDS=5119.0976
103.2056	1815.2935
104.37844	1418.3665
104.73196	1500.7275
108.90788	1542.9354
109.1235	1538.8695
110.12614	1533.1075
112.11727	1762.3323
115.34143	1701.2428
120.01629	1815.7456
135.47826	2240.8274
151.34186	2056.9453
162.27945	2124.303
174.47214	2516.6294
184.29289	1989.7614
191.2325	2290.9846
200.40321	2729.1189
240.45407	2150.1006
295.93271	2736.5293
309.79504	2318.6062
327.07941	5174.0425
452.91064	2705.5684
END IONS

BEGIN IONS
TITLE=2570: Scan 15824 (rt=5119.27) [D:\L1aex-Pool22-080823-02a.raw]
PEPMASS=453.23277 77643.875
CHARGE=2+
SCANS=15824
RAWSCANS=sn15824
RTINSECONDS=5119.2723
102.25007	1383.0168
102.80803	1587.0195
107.7137	1423.3563
108.74475	1481.9282
109.3546	1415.3628
116.23266	1617.1552
120.69083	1664.9377
124.75957	1672.1379
133.08617	2215.5959
133.81592	1949.5984
140.46431	2064.3523
245.89473	2447.1548
259.30209	2293.6096
338.88394	7012.6826
356.89447	6097.3145
361.06256	2968.8652
374.90466	7078.332
423.83545	3041.1467
521.98718	2570.7478
847.45215	7063.5435
905.4599	8898.1445
END IONS

BEGIN IONS
TITLE=2571: Scan 15825 (rt=5119.45) [D:\L1aex-Pool22-080823-02a.raw]
PEPMASS=598.84677 75505.406
CHARGE=2+
SCANS=15825
RAWSCANS=sn15825
RTINSECONDS=5119.4469
114.3713	2018.5712
114.64246	1790.4226
114.68343	1630.4064
130.10774	2234.4419
134.53145	1964.6055
143.3631	1969.8923
148.44225	2830.5215
170.33159	2273.9683
180.79883	2585.3271
181.91985	2425.2524
182.41685	2239.5325
184.85751	2496.7302
196.33498	2064.8916
209.64464	2688.1045
246.23055	2284.0391
250.42136	2325.0166
340.29688	2798.7161
431.26425	3592.7271
435.7298	2727.6843
458.09146	3179.708
598.84894	8056.6348
599.34753	4092.2964
700.47021	2473.4785
891.57819	2810.6819
967.17743	2703.3105
END IONS

BEGIN IONS
TITLE=2572: Scan 15827 (rt=5119.8) [D:\L1aex-Pool22-080823-02a.raw]
PEPMASS=435.25226 33299.25
CHARGE=2+
SCANS=15827
RAWSCANS=sn15827
RTINSECONDS=5119.7967
100.47889	1435.6976
120.70964	1859.8694
128.51105	1669.5756
129.39859	1755.6848
158.65941	2687.1606
169.61206	2385.2922
211.66058	2342.9668
545.23853	3240.7585
764.63416	2528.1838
806.84735	2611.1628
866.479	3114.4436
END IONS

BEGIN IONS
TITLE=2573: Scan 15830 (rt=5120.32) [D:\L1aex-Pool22-080823-02a.raw]
PEPMASS=459.26853 70931.813
CHARGE=2+
SCANS=15830
RAWSCANS=sn15830
RTINSECONDS=5120.3211
127.78458	1867.3473
132.77502	2041.4252
133.08623	4943.8228
143.64989	2270.8665
184.18134	2273.3164
235.17456	2119.5703
293.28665	2347.582
320.32776	2307.731
324.76288	2750.7334
347.63727	2836.9309
597.73517	3319.6599
765.92847	2689.2002
897.05707	2873.8774
915.52942	13170.149
916.53406	3927.5303
991.83881	3514.7229
1009.9761	2886.0818
1334.0876	3387.4221
END IONS

BEGIN IONS
TITLE=2574: Scan 15833 (rt=5120.85) [D:\L1aex-Pool22-080823-02a.raw]
PEPMASS=490.81238 39415.969
CHARGE=2+
SCANS=15833
RAWSCANS=sn15833
RTINSECONDS=5120.8472
100.19218	1397.3906
103.08598	1320.3193
125.98486	1766.1259
160.85738	1938.9573
162.21971	2614.9397
188.27228	2207.895
226.24359	2434.6997
231.60869	2492.8625
236.6804	3069.8455
287.50967	2296.2014
569.01276	2623.0764
606.48932	2887.3127
682.82813	3431.8018
END IONS

BEGIN IONS
TITLE=2575: Scan 15834 (rt=5121.02) [D:\L1aex-Pool22-080823-02a.raw]
PEPMASS=440.72812 57144.781
CHARGE=2+
SCANS=15834
RAWSCANS=sn15834
RTINSECONDS=5121.0213
145.39388	2113.1523
157.34651	1981.0206
182.40417	2245.0735
186.37848	2289.6082
213.53999	2427.1995
236.83813	2510.4312
237.72337	2463.4023
243.30154	2390.6445
247.22945	2377.6006
259.478	2586.6423
260.39273	2263.772
267.92987	2576.8799
306.25815	2585.8452
355.88324	3066.5667
389.57321	3271.3118
659.73853	3008.6326
824.84106	3021.8228
827.42151	2460.7888
END IONS

BEGIN IONS
TITLE=2576: Scan 15837 (rt=5121.48) [D:\L1aex-Pool22-080823-02a.raw]
PEPMASS=382.22064 46541.219
CHARGE=2+
SCANS=15837
RAWSCANS=sn15837
RTINSECONDS=5121.4807
104.81818	1564.0406
119.24287	1634.7419
121.00247	1717.5089
128.14059	1718.2173
129.16139	2082.4631
139.37361	2101.7642
158.66902	2290.6787
161.7021	2471.2634
166.78864	2153.4607
171.82472	2042.2965
181.15701	2063.1482
184.34105	2049.614
254.75287	2638.9705
282.86868	2640.6438
336.82755	2589.8184
512.12299	2385.8838
568.16028	2777.8176
END IONS

BEGIN IONS
TITLE=2577: Scan 15839 (rt=5121.94) [D:\L1aex-Pool22-080823-02a.raw]
PEPMASS=454.75622 58448.094
CHARGE=2+
SCANS=15839
RAWSCANS=sn15839
RTINSECONDS=5121.9398
104.28118	1345.1123
106.01897	1636.8495
106.90479	1557.6208
119.73906	1759.4724
123.72688	1859.0017
162.37064	2069.7742
175.95076	2289.3264
198.44768	2419.6096
201.29596	2413.2188
314.81644	2777.3831
340.88232	2622.5757
363.99896	2546.0613
377.74582	2376.5771
467.45212	2510.5928
470.19565	2730.0352
776.82751	3070.4131
891.47766	4468.3789
907.45526	4144.2817
908.45209	4008.0857
END IONS

BEGIN IONS
TITLE=2578: Scan 15840 (rt=5122.11) [D:\L1aex-Pool22-080823-02a.raw]
PEPMASS=487.79175 60481.531
CHARGE=2+
SCANS=15840
RAWSCANS=sn15840
RTINSECONDS=5122.114
109.7054	1589.045
116.69936	1597.9972
123.6747	1810.5222
136.93301	2103.4519
143.17796	1991.5518
144.14752	2073.8054
148.44707	2720.4573
150.6651	2657.5842
157.21127	2478.4741
159.41513	2043.0463
174.15648	2197.4158
175.29935	2055.2288
181.60475	3235.3508
273.86523	2285.5164
355.30356	2971.5806
374.28619	2508.0383
491.13516	2482.0291
519.82434	2808.9709
759.84332	2736.7764
790.14648	2583.1565
842.1402	2659.9324
974.56793	4063.3269
END IONS

BEGIN IONS
TITLE=2579: Scan 15842 (rt=5122.46) [D:\L1aex-Pool22-080823-02a.raw]
PEPMASS=471.26294 58457.344
CHARGE=2+
SCANS=15842
RAWSCANS=sn15842
RTINSECONDS=5122.4624
105.67544	1561.2708
110.11793	1539.037
111.98499	1345.0602
112.37473	1531.506
114.47475	1397.8967
127.31926	1678.9606
131.01927	1883.8557
140.10806	2035.7845
155.68576	1995.2235
163.78577	2005.8855
172.52307	2087.5203
172.70322	2182.2532
183.5619	2633.5134
191.59245	2195.4761
191.63647	2318.4075
217.88348	2531.3411
301.10254	2378.5601
306.71906	2329.0271
589.54565	3198.4231
790.97003	2880.6956
812.11743	3125.4712
929.6167	2932.4419
942.53668	3209.9255
END IONS

BEGIN IONS
TITLE=2580: Scan 15844 (rt=5122.81) [D:\L1aex-Pool22-080823-02a.raw]
PEPMASS=572.62229 47833.438
CHARGE=3+
SCANS=15844
RAWSCANS=sn15844
RTINSECONDS=5122.8107
140.75659	2265.1589
148.44812	4640.3789
158.46521	2246.4348
172.22461	2424.5305
192.75615	2025.7821
205.28989	3131.1194
206.03104	2147.7039
229.68048	2711.2671
243.79285	3242.3618
284.40262	2558.3577
305.79028	2449.302
604.92932	3026.7815
629.99048	2751.2739
974.89203	2862.7188
END IONS

BEGIN IONS
TITLE=2581: Scan 15847 (rt=5123.34) [D:\L1aex-Pool22-080823-02a.raw]
PEPMASS=435.25226 348765.94
CHARGE=2+
SCANS=15847
RAWSCANS=sn15847
RTINSECONDS=5123.3447
101.50642	1309.8718
111.04446	2715.9155
113.05982	2288.8069
115.78165	1674.7439
117.71571	1799.6693
120.5146	1469.1752
129.05472	2401.9587
131.07027	2530.0144
133.08603	27259.045
141.36522	1955.2284
144.12221	1938.1593
151.09665	2167.8274
152.26627	2500.8677
155.07034	6299.0947
171.53456	2387.8386
175.36159	2173.0029
177.11227	8871.6025
187.06178	2130.2051
199.09688	3835.6101
220.21741	2594.0874
239.14973	4666.9473
243.12285	5726.4863
249.50432	2383.9211
283.17615	2600.3879
287.15002	3588.6533
331.17654	3560.2444
375.20221	5142.2656
415.59879	2952.1873
419.22833	2817.1941
526.42029	3141.1484
587.32593	3556.5886
631.35553	4084.8276
719.40381	4257.8442
781.44537	4124.4551
825.47034	3469.4927
863.5863	2650.8738
869.49683	138299.3
870.50092	57318.484
END IONS

BEGIN IONS
TITLE=2582: Scan 15848 (rt=5123.52) [D:\L1aex-Pool22-080823-02a.raw]
PEPMASS=783.42523 77662.719
CHARGE=2+
SCANS=15848
RAWSCANS=sn15848
RTINSECONDS=5123.5187
136.87428	1802.321
139.73923	1922.7781
144.54596	2110.0322
147.24179	1967.2947
148.44141	3078.9233
151.93871	2053.1414
159.79353	2055.9338
159.85571	1964.276
162.17516	1918.3486
162.21439	2353.4382
174.28992	2132.7285
180.35005	2569.3633
181.5961	3090.1846
188.9686	2253.6824
196.73744	2001.9967
282.48868	2356.8694
284.18649	2320.5125
288.56427	2275.075
522.48615	2693.6458
526.1095	2919.3025
527.11578	2951.0378
537.0943	2552.5815
545.04175	3149.9507
595.34387	2729.2153
662.88165	2359.7041
834.77386	2972.645
860.61169	2981.6633
1005.1139	3030.8596
END IONS

BEGIN IONS
TITLE=2583: Scan 15851 (rt=5124.05) [D:\L1aex-Pool22-080823-02a.raw]
PEPMASS=483.13257 54495.219
CHARGE=3+
SCANS=15851
RAWSCANS=sn15851
RTINSECONDS=5124.05
126.79639	1657.5027
128.81673	1633.5386
134.41612	1913.2008
144.73074	1832.3114
150.09846	1856.6261
154.9584	2206.9155
156.75749	2120.0852
173.4119	2468.0608
191.71935	2648.1882
197.29541	2778.4922
351.07739	2904.1121
391.24719	2738.1953
414.38876	2327.9912
527.79529	2592.0742
575.81421	2616.804
1160.277	3455.5967
1292.7683	2858.7378
1409.99	3131.8081
END IONS

BEGIN IONS
TITLE=2584: Scan 15855 (rt=5124.77) [D:\L1aex-Pool22-080823-02a.raw]
PEPMASS=453.23276 48763.469
CHARGE=2+
SCANS=15855
RAWSCANS=sn15855
RTINSECONDS=5124.774
108.91337	1525.0251
110.63457	1807.5525
112.6881	1601.8156
113.10207	1669.1886
146.32433	2370.2349
162.68947	2108.9602
221.28778	2346.4624
276.92667	2424.9304
294.50021	2598.8352
338.88437	6610.8828
356.8949	6317.2363
374.90463	2783.7268
421.9465	2636.4092
779.46704	2857.46
869.49725	2821.4182
END IONS

BEGIN IONS
TITLE=2585: Scan 15856 (rt=5124.97) [D:\L1aex-Pool22-080823-02a.raw]
PEPMASS=497.24353 47909.625
CHARGE=2+
SCANS=15856
RAWSCANS=sn15856
RTINSECONDS=5124.9731
101.56917	1376.5455
101.57854	1609.0577
102.69649	1503.4697
110.0616	1672.6232
136.72903	2005.8848
141.91734	2024.2136
142.10661	2411.4492
146.15683	2126.929
168.2072	2063.5186
209.6864	2609.2183
219.45618	2612.3267
231.50473	2310.3323
262.00162	2411.448
292.64923	2414.9929
623.89502	3017.7312
726.44019	2820.1665
991.73645	3077.5256
END IONS

BEGIN IONS
TITLE=2586: Scan 15858 (rt=5125.33) [D:\L1aex-Pool22-080823-02a.raw]
PEPMASS=522.61902 76271.375
CHARGE=3+
SCANS=15858
RAWSCANS=sn15858
RTINSECONDS=5125.3257
135.12758	2164.7556
136.28822	1991.3685
143.44368	1948.6045
144.19113	1968.9905
150.11308	1932.291
157.80518	2192.2969
177.84898	2236.6809
181.6055	3239.2573
188.75186	2277.2258
192.49168	2586.3511
201.22424	2742.238
211.38461	2321.7781
215.51561	2281.0952
216.88658	2686.7996
275.66266	2435.5908
301.06067	3075.8276
302.06076	4758.5835
394.14331	2547.6152
418.03848	3163.2424
441.55704	2654.3311
528.81317	2699.0542
560.49658	2535.3586
670.85376	2307.1311
805.11615	3241.9526
904.12042	3565.7986
END IONS

BEGIN IONS
TITLE=2587: Scan 15860 (rt=5125.68) [D:\L1aex-Pool22-080823-02a.raw]
PEPMASS=489.30653 60457.219
CHARGE=3+
SCANS=15860
RAWSCANS=sn15860
RTINSECONDS=5125.6803
104.62403	1509.2139
113.18875	1889.5321
114.60381	1685.7207
120.83661	1941.2429
160.39633	2290.5322
163.18515	2044.696
164.51077	2139.7334
181.60594	4950.5669
235.27817	3027.6438
268.93182	2633.5029
281.24939	2399.8691
382.52206	2653.8779
400.9873	6763.5352
418.99796	5087.3804
422.66385	2884.3
447.22595	2423.0586
452.88388	2434.8447
461.90289	2859.8167
482.18454	2958.7051
958.67163	2972.5684
END IONS

BEGIN IONS
TITLE=2588: Scan 15862 (rt=5126.04) [D:\L1aex-Pool22-080823-02a.raw]
PEPMASS=411.75749 68400.625
CHARGE=2+
SCANS=15862
RAWSCANS=sn15862
RTINSECONDS=5126.0351
105.86878	1426.454
107.34771	1401.7493
107.78143	1338.9584
108.26698	1512.7893
112.50317	1528.6526
119.52829	1572.2074
121.92447	1680.6005
122.00267	1862.7327
139.91905	1924.2775
145.48831	2309.0386
164.65083	2118.6804
176.28152	2182.5706
176.44426	2790.1633
188.64351	2555.342
224.48535	2200.0781
275.1723	2537.0479
287.22192	2406.9341
327.07983	2394.5188
352.00732	2776.9802
403.95123	2708.1372
433.3071	2750.5483
454.82095	3527.865
494.49463	2405.1951
562.61835	2318.2942
636.49744	2632.6609
END IONS

BEGIN IONS
TITLE=2589: Scan 15863 (rt=5126.21) [D:\L1aex-Pool22-080823-02a.raw]
PEPMASS=654.88336 38495.125
CHARGE=2+
SCANS=15863
RAWSCANS=sn15863
RTINSECONDS=5126.2129
122.7028	1573.9246
127.48133	1753.877
276.58096	2303.6584
315.05579	2972.3398
325.62143	2488.5618
387.23209	2884.0161
434.35019	2543.0552
456.90854	2612.1042
643.57001	2536.2974
654.38879	2909.5657
1239.6976	3302.3096
END IONS

BEGIN IONS
TITLE=2590: Scan 15864 (rt=5126.39) [D:\L1aex-Pool22-080823-02a.raw]
PEPMASS=459.26873 54908.063
CHARGE=2+
SCANS=15864
RAWSCANS=sn15864
RTINSECONDS=5126.3893
101.99316	1476.6356
102.86816	1900.4479
108.62707	2067.1453
109.30968	1540.5846
113.66111	2113.8899
116.60061	1598.4115
116.63734	1700.2427
141.05974	1775.202
176.33708	2655.2734
278.19275	2504.7834
303.55966	2372.2651
309.2832	2482.8054
359.56326	2426.4238
362.56076	2394.7644
379.64444	2552.2112
510.4787	3182.1824
518.19812	2602.1375
550.95367	2394.7307
553.48492	2520.0039
589.0152	2683.947
END IONS

BEGIN IONS
TITLE=2591: Scan 15865 (rt=5126.56) [D:\L1aex-Pool22-080823-02a.raw]
PEPMASS=481.2818 49075.563
CHARGE=2+
SCANS=15865
RAWSCANS=sn15865
RTINSECONDS=5126.5645
102.75187	1536.9178
103.15292	1322.8091
109.73193	1484.6429
123.89187	1692.8203
132.90912	2202.9248
219.88266	2684.5273
272.49332	2627.0193
354.0311	2753.2036
370.31076	2813.1196
474.52023	2699.5142
548.85162	2619.4346
558.49805	2906.6152
600.76196	2646.2246
644.78485	2584.3071
689.93835	2699.4978
849.23999	2601.1458
END IONS

BEGIN IONS
TITLE=2592: Scan 15867 (rt=5126.91) [D:\L1aex-Pool22-080823-02a.raw]
PEPMASS=474.29198 71779.406
CHARGE=2+
SCANS=15867
RAWSCANS=sn15867
RTINSECONDS=5126.913
148.44749	3184.3823
172.11069	2474.8848
175.03169	2311.9932
213.00204	2160.7637
231.60461	2634.8767
232.39946	2704.6772
233.20279	2316.7876
242.72195	2275.5618
273.54733	2358.6289
280.23975	2354.5173
311.52283	2924.9177
321.29337	2710.1958
332.1951	2677.8828
404.71918	2373.7517
825.96729	2880.9377
902.44666	2613.8989
918.04657	3236.2104
930.55176	6682.9346
949.48279	2666.0579
979.8092	3291.5789
1014.6236	3088.2249
1053.8286	2686.7161
END IONS

BEGIN IONS
TITLE=2593: Scan 15868 (rt=5127.09) [D:\L1aex-Pool22-080823-02a.raw]
PEPMASS=638.72876 43245.219
CHARGE=3+
SCANS=15868
RAWSCANS=sn15868
RTINSECONDS=5127.0935
152.62128	2037.2441
156.17203	2032.8635
181.59607	3826.1589
183.54402	2227.6289
187.6068	2170.5723
225.91116	2362.2307
240.80728	2404.252
274.11139	2308.5408
276.54706	2524.1099
312.81073	2632.5962
387.79382	2603.5613
391.55453	3393.3428
408.97525	3042.8735
947.49731	2862.1636
1368.1746	2916.5762
END IONS

BEGIN IONS
TITLE=2594: Scan 15871 (rt=5127.56) [D:\L1aex-Pool22-080823-02a.raw]
PEPMASS=435.25238 355356.09
CHARGE=2+
SCANS=15871
RAWSCANS=sn15871
RTINSECONDS=5127.5559
104.52605	1858.811
108.40141	1677.5673
111.04458	5464.3696
118.47791	2041.527
122.21013	2188.0979
127.17526	1879.7618
129.42407	1862.613
129.61784	1665.0997
131.07054	2795.2817
133.08626	29961.766
135.13594	1765.8351
143.55927	1753.2705
155.07072	4340.2871
156.63799	2232.3967
160.70216	2507.0706
173.89015	2156.304
177.11255	7470.7778
183.91609	2309.9543
184.8215	2372.231
189.41736	2489.6331
195.12305	4068.0952
199.09659	5054.3862
214.31758	2558.9438
230.20927	2922.1646
231.18466	2954.9866
239.15039	2567.218
243.12321	3727.874
283.17642	3105.1245
287.14954	5416.9453
305.16388	2726.1724
321.41797	3079.4951
331.17667	5141.6211
375.2037	4185.2666
419.2294	5275.2192
539.44183	2523.1033
543.3045	3395.8367
825.47253	3600.1973
869.4975	143038.67
870.50098	60123.203
END IONS

BEGIN IONS
TITLE=2595: Scan 15873 (rt=5128.01) [D:\L1aex-Pool22-080823-02a.raw]
PEPMASS=474.29214 46368.438
CHARGE=2+
SCANS=15873
RAWSCANS=sn15873
RTINSECONDS=5128.014
102.56532	1509.2921
104.34676	1778.0342
114.21869	1867.6565
123.89433	1843.6649
124.29924	1688.2942
127.53987	1815.2609
143.00797	1899.016
279.40079	2625.231
319.78943	2420.1746
598.79633	2763.8669
675.76343	2894.186
733.74463	2740.6233
747.31989	2735.1138
913.52277	4317.1255
930.55731	3501.7983
END IONS

BEGIN IONS
TITLE=2596: Scan 15874 (rt=5128.19) [D:\L1aex-Pool22-080823-02a.raw]
PEPMASS=653.38551 71610.594
CHARGE=2+
SCANS=15874
RAWSCANS=sn15874
RTINSECONDS=5128.1882
120.09798	1490.6881
134.97449	2217.4268
140.05823	2054.283
141.73567	1976.345
149.04514	2548.3049
191.44473	2678.3284
200.00542	2269.2527
244.88815	2587.5354
278.38705	2278.1404
394.35489	2787.1614
425.0571	2953.1006
639.81409	2990.0195
653.38611	15056.734
653.88666	8633.0762
734.61133	3888.8425
1042.3705	2772.781
1306.7675	4021.1228
END IONS

BEGIN IONS
TITLE=2597: Scan 15875 (rt=5128.36) [D:\L1aex-Pool22-080823-02a.raw]
PEPMASS=449.23171 55481.469
CHARGE=2+
SCANS=15875
RAWSCANS=sn15875
RTINSECONDS=5128.3645
101.7937	1460.0149
101.92357	1620.2498
103.73324	1738.5129
109.94324	1547.8351
121.99865	1904.8845
122.39488	1589.5238
126.00246	1581.6046
135.57126	1775.6475
147.8028	1992.5585
150.8838	2230.2786
157.9267	2021.6908
163.42824	2546.856
176.83673	2096.4871
181.60612	2500.03
192.86577	2256.1631
199.21683	2100.4294
249.09448	2821.4822
316.85336	2539.7407
363.02747	2801.95
431.29544	2428.2883
622.99298	2788.7842
711.19885	2919.8394
END IONS

BEGIN IONS
TITLE=2598: Scan 15876 (rt=5128.54) [D:\L1aex-Pool22-080823-02a.raw]
PEPMASS=476.76965 53797.688
CHARGE=2+
SCANS=15876
RAWSCANS=sn15876
RTINSECONDS=5128.5394
107.80367	1397.0243
109.83245	1611.1328
109.91925	1408.7081
120.28233	2093.1602
120.86343	1888.6008
130.87079	1902.8879
139.80002	1972.9647
144.49075	1980.3613
153.78581	2091.4565
159.3145	1953.8813
172.66696	2141.8445
184.07603	2181.1052
191.79759	2220.8911
198.41196	2511.9048
212.15599	2643.8142
226.5724	2330.7449
285.10944	2380.9431
673.16241	2788.907
935.50061	6392.9805
END IONS

BEGIN IONS
TITLE=2599: Scan 15877 (rt=5128.71) [D:\L1aex-Pool22-080823-02a.raw]
PEPMASS=457.26551 309743.53
CHARGE=2+
SCANS=15877
RAWSCANS=sn15877
RTINSECONDS=5128.7136
101.1264	1756.3612
102.39956	1484.4502
111.04444	3915.3545
111.56954	1624.4323
112.04779	1858.4399
113.06015	2098.5637
117.44904	1734.9874
118.9493	2176.9973
122.40503	2075.228
133.08197	2190.166
133.08618	25747.863
137.06035	3373.6958
137.28889	1909.4536
140.9502	1932.387
153.87611	1959.0045
155.07063	7134.8848
177.11246	9378.2705
195.12234	2525.5522
199.09663	7633.9585
221.13763	2660.6675
239.14981	5544.5767
243.1232	5162.4009
270.67484	2719.948
283.17603	3857.3047
287.14993	9110.0518
299.60498	2551.0188
327.08627	2538.6787
331.17569	9004.6729
376.57846	3174.6448
419.22998	3706.8652
564.91858	2599.4753
670.39484	2682.6814
826.47455	2913.9683
869.4884	3053.4114
910.61377	3128.3291
913.5235	95409.07
914.52747	46043.352
915.52911	16422.746
END IONS

BEGIN IONS
TITLE=2600: Scan 15878 (rt=5128.89) [D:\L1aex-Pool22-080823-02a.raw]
PEPMASS=411.75752 52227.563
CHARGE=2+
SCANS=15878
RAWSCANS=sn15878
RTINSECONDS=5128.8878
106.08794	1582.6334
108.07137	1345.6229
108.90897	1552.1023
110.35141	1818.3503
122.1842	1608.3298
122.29155	1788.399
123.0108	1904.859
131.39928	1738.0049
131.519	2038.3894
153.85641	2150.3511
161.94829	2148.8164
183.63097	2513.1743
201.23679	2576.9436
411.20126	2705.4604
494.94836	2710.8123
514.06641	2967.6711
534.4129	2607.0083
679.62	2575.2473
732.29974	3167.2114
791.68457	2687.2952
END IONS

BEGIN IONS
TITLE=2601: Scan 15879 (rt=5129.06) [D:\L1aex-Pool22-080823-02a.raw]
PEPMASS=389.2103 48433.594
CHARGE=2+
SCANS=15879
RAWSCANS=sn15879
RTINSECONDS=5129.0619
109.74303	1487.5367
119.12776	1940.316
123.09545	1789.7184
125.90228	1833.2677
134.86877	1880.8013
144.715	2042.8132
146.09772	2223.2827
152.30301	2055.0046
162.42941	2527.301
186.3618	3102.1433
210.95956	2518.4844
225.04369	2391.1289
245.52902	2366.0974
311.66882	2884.5139
449.34427	2593.7773
489.7742	3605.0767
END IONS

BEGIN IONS
TITLE=2602: Scan 15882 (rt=5129.59) [D:\L1aex-Pool22-080823-02a.raw]
PEPMASS=411.75752 56649.594
CHARGE=2+
SCANS=15882
RAWSCANS=sn15882
RTINSECONDS=5129.5885
100.07105	1342.4576
104.2605	1485.934
104.49322	1595.0391
105.82858	1556.8726
106.8912	1493.0903
114.58507	1824.0515
117.72706	2015.3744
127.36939	1848.2506
128.55977	1667.0658
135.13335	2114.9993
157.04413	1973.4535
165.99338	2734.4211
181.60458	4842.3623
194.03691	2251.543
216.36534	2612.3953
291.63892	2407.0493
322.03589	2612.0452
351.91702	2828.1411
452.55185	2534.7871
457.27066	2460.2009
631.28015	2371.554
END IONS

BEGIN IONS
TITLE=2603: Scan 15883 (rt=5129.76) [D:\L1aex-Pool22-080823-02a.raw]
PEPMASS=533.19403 54437.75
CHARGE=3+
SCANS=15883
RAWSCANS=sn15883
RTINSECONDS=5129.7626
134.25157	1848.7318
140.02499	1777.0125
148.44131	2743.2656
149.84229	2257.0471
151.49789	2025.8318
151.77068	1823.9108
152.3078	2141.6223
165.79938	2484.2805
173.89963	2421.4907
184.15762	2520.0547
200.4371	2439.7861
214.50552	2266.3398
245.65553	2705.3386
375.27155	2621.9431
573.42456	2634.4282
802.88647	2788.2498
924.87854	3078.4326
1498.4735	3005.2041
END IONS

BEGIN IONS
TITLE=2604: Scan 15884 (rt=5129.94) [D:\L1aex-Pool22-080823-02a.raw]
PEPMASS=548.33759 49688
CHARGE=2+
SCANS=15884
RAWSCANS=sn15884
RTINSECONDS=5129.9397
109.85193	1617.2217
113.17178	1540.2208
114.5252	1578.0441
114.79129	1687.3636
115.77026	1607.125
129.77267	1886.1083
146.96391	1805.5349
147.05756	1990.0031
163.43063	2002.0172
174.5963	2163.9048
181.6049	4561.0605
247.99759	2719.6226
347.67252	2722.2769
360.53799	2806.2612
499.89719	2602.228
922.56097	3103.6526
1100.6722	2717.0815
END IONS

BEGIN IONS
TITLE=2605: Scan 15888 (rt=5130.57) [D:\L1aex-Pool22-080823-02a.raw]
PEPMASS=465.77868 122979.84
CHARGE=2+
SCANS=15888
RAWSCANS=sn15888
RTINSECONDS=5130.5684
103.50124	1515.6855
106.17374	1520.1488
107.10831	1410.7598
109.0799	1415.0885
110.14594	1274.0795
113.27589	1334.0497
120.8576	1592.0093
133.08615	9740.4336
133.29303	1855.7013
153.50488	1922.406
156.93027	2133.647
162.31659	2347.1536
181.59587	2814.425
219.2328	2379.741
261.08914	2535.1113
306.78461	2616.5381
330.52728	2670.8518
340.70584	2986.0503
407.43365	2877.3638
437.4931	2774.0085
913.52478	24037
914.52588	8338.9902
930.54974	23453.654
931.55481	8517.2686
END IONS

BEGIN IONS
TITLE=2606: Scan 15890 (rt=5131.03) [D:\L1aex-Pool22-080823-02a.raw]
PEPMASS=468.25641 71806.688
CHARGE=2+
SCANS=15890
RAWSCANS=sn15890
RTINSECONDS=5131.0294
104.22151	1687.5361
104.78384	1260.9241
110.41253	1365.7686
118.68831	1501.8663
136.82787	2033.1163
138.77834	2001.7328
153.77678	2082.1365
176.55724	2428.5071
185.33475	2486.6982
278.40552	2627.7292
295.58633	2501.3176
318.91882	2621.9758
350.55502	3048.9839
510.24759	3007.605
777.60291	2969.0193
803.4295	3647.0742
935.50366	17626.564
936.50751	8438.2988
END IONS

BEGIN IONS
TITLE=2607: Scan 15891 (rt=5131.21) [D:\L1aex-Pool22-080823-02a.raw]
PEPMASS=453.2328 103973.38
CHARGE=2+
SCANS=15891
RAWSCANS=sn15891
RTINSECONDS=5131.2078
103.46798	1530.9075
115.54221	1691.6412
117.66	1869.5328
123.95405	1605.5623
124.69601	1768.566
133.72107	2135.5071
135.32591	1775.0034
152.37195	2405.0845
154.67316	1982.382
177.69637	2546.8977
193.23187	2464.0747
211.12912	2233.3408
228.37962	2147.4819
232.68288	2312.9177
265.57571	2461.0906
290.7493	2823.4424
303.48715	2611.6248
338.88354	7770.6025
345.47897	2451.4153
356.89401	6822.395
374.90463	5559.4141
466.7001	2509.7336
470.3421	2510.217
534.39526	2801.5337
612.89075	2822.8638
614.75494	2681.5784
646.42773	2735.4272
647.2663	3021.4551
682.56915	2490.6399
847.45129	3741.0303
886.5191	3354.5161
905.45392	5267.3247
END IONS

BEGIN IONS
TITLE=2608: Scan 15892 (rt=5131.38) [D:\L1aex-Pool22-080823-02a.raw]
PEPMASS=465.77868 82541.719
CHARGE=2+
SCANS=15892
RAWSCANS=sn15892
RTINSECONDS=5131.3819
104.86034	1512.3873
106.7401	1723.463
115.92644	1521.3723
122.71371	1684.6256
124.675	1826.5848
133.08632	6315.5205
136.16176	2034.5239
145.30927	1913.0305
150.97595	1851.5636
162.62985	2410.6145
177.11223	2988.2861
181.59674	3289.7
236.30321	2409.8359
246.92113	3056.8521
254.95297	2703.6108
262.32285	2502.6919
361.02786	4057.9702
364.16733	2512.0012
477.37344	3003.0134
869.49634	7432.9941
927.50378	7740.8521
928.51636	5629.8145
935.14349	2838.2903
END IONS

BEGIN IONS
TITLE=2609: Scan 15893 (rt=5131.56) [D:\L1aex-Pool22-080823-02a.raw]
PEPMASS=515.78698 67033.938
CHARGE=2+
SCANS=15893
RAWSCANS=sn15893
RTINSECONDS=5131.5561
100.80688	1432.4299
102.91009	1530.0396
103.34138	1502.5449
104.0067	1678.9491
118.41544	2283.1379
130.81175	2210.8564
192.37679	2497.6501
233.8407	2398.8777
239.94286	2477.3533
280.61334	2724.7439
284.81958	2599.9236
298.44489	2718.4438
363.96933	2627.4551
364.94498	2813.2292
366.83426	2430.6973
380.75369	2890.6196
406.41608	2904.3337
503.0322	2460.0024
567.59552	2841.3389
591.13116	2526.2588
685.74701	3089.4214
790.92303	2724.0422
837.19415	2982.6924
END IONS

BEGIN IONS
TITLE=2610: Scan 15894 (rt=5131.73) [D:\L1aex-Pool22-080823-02a.raw]
PEPMASS=464.25505 69437.563
CHARGE=2+
SCANS=15894
RAWSCANS=sn15894
RTINSECONDS=5131.7303
103.68024	1397.9034
105.34727	1753.8481
109.73833	1595.5546
111.97094	1534.4362
114.32255	1668.5667
127.46496	1852.7374
135.04808	1784.7528
147.90862	1838.9697
187.89113	2640.4214
192.38487	2531.9878
201.90146	2059.4714
208.36995	2071.9023
212.63551	2253.3948
218.82436	2136.7556
241.62715	2279.4539
253.10463	2888.9214
304.35925	2757.2891
327.44592	2474.6179
359.02924	3895.6746
360.0314	5113.0684
360.77573	2951.2012
367.00369	2970.1741
454.62173	2783.8889
575.0116	3261.3455
END IONS

BEGIN IONS
TITLE=2611: Scan 15899 (rt=5132.6) [D:\L1aex-Pool22-080823-02a.raw]
PEPMASS=409.18434 42689.781
CHARGE=3+
SCANS=15899
RAWSCANS=sn15899
RTINSECONDS=5132.6024
104.10152	1783.8715
120.56076	1811.3093
122.56416	1663.5603
123.46371	1842.415
148.44722	2775.2451
148.59491	2157.1636
161.72284	2069.4844
205.84531	2078.3188
207.92238	2400.52
231.26451	2337.6406
240.14787	2417.3464
247.52812	2520.0225
283.17426	2744.7625
349.22443	2749.4658
512.91522	2697.0654
END IONS

BEGIN IONS
TITLE=2612: Scan 15900 (rt=5132.78) [D:\L1aex-Pool22-080823-02a.raw]
PEPMASS=525.79562 59320.25
CHARGE=2+
SCANS=15900
RAWSCANS=sn15900
RTINSECONDS=5132.7764
108.13367	1473.0239
112.54676	1773.9465
122.96424	1914.1803
132.18233	1721.9572
135.4176	1918.578
137.66014	2324.613
141.91653	2162.8115
149.29889	2116.7234
159.66058	1976.991
171.30971	2007.3805
181.60645	3146.0022
232.59251	2274.3271
246.7424	2371.646
261.91733	2382.2588
307.49561	2373.1514
474.6405	2893.9551
508.64346	3007.0986
614.86646	2735.9253
777.46808	2882.3337
781.84131	2699.5977
950.57043	2791.6421
END IONS

BEGIN IONS
TITLE=2613: Scan 15905 (rt=5133.59) [D:\L1aex-Pool22-080823-02a.raw]
PEPMASS=457.26549 288865.84
CHARGE=2+
SCANS=15905
RAWSCANS=sn15905
RTINSECONDS=5133.592
111.04437	5104.2002
116.24065	1588.6042
121.6324	2557.8442
126.4185	1966.8549
133.08206	2123.6377
133.08617	26805.664
137.06004	2785.1948
148.44112	2111.7356
155.07065	3935.3142
161.5661	2134.0908
161.99332	1990.7659
177.11263	6833.8408
199.09703	3576.1345
239.15025	2569.2954
243.12328	3267.1013
250.89238	2828.0793
261.47668	2492.1345
283.1759	3392.4819
287.14966	5242.6436
293.25247	2520.5088
331.17566	6787.8198
353.10413	2654.479
375.20148	4510.0039
419.22925	5298.3716
504.75098	2468.5525
548.30914	3111.3157
563.0625	3016.3315
607.39624	2742.6494
673.03162	2593.6733
869.49933	3021.7581
913.52374	106249.91
914.52734	46662.59
END IONS

BEGIN IONS
TITLE=2614: Scan 15906 (rt=5133.85) [D:\L1aex-Pool22-080823-02a.raw]
PEPMASS=442.24201 137787.72
CHARGE=2+
SCANS=15906
RAWSCANS=sn15906
RTINSECONDS=5133.853
101.63884	1437.1544
103.03958	2099.7822
104.81374	1489.8613
115.76648	1541.1464
132.30493	1782.8468
133.08636	12212.218
135.14061	2271.4204
148.46249	1980.1857
155.07076	3147.0205
177.11217	2514.2847
199.09705	2640.2329
217.88237	2756.8794
315.18875	2468.3079
477.17715	2568.8838
660.47192	2623.7849
743.26733	2851.7786
825.47125	27081.941
826.4743	9259.8896
865.46881	3768.8511
883.47815	26323.66
884.47736	13652.576
END IONS

BEGIN IONS
TITLE=2615: Scan 15907 (rt=5134.05) [D:\L1aex-Pool22-080823-02a.raw]
PEPMASS=443.7656 148467.69
CHARGE=2+
SCANS=15907
RAWSCANS=sn15907
RTINSECONDS=5134.0496
106.72479	1632.2762
107.84386	1502.8453
111.78304	1583.7188
118.24481	1912.2562
123.31659	1712.6871
131.13321	2606.4863
133.08624	6837.5503
139.74315	1914.1158
155.07018	2685.8098
160.58806	2118.3455
170.21863	2634.6594
172.56816	2124.2979
178.42628	2495.8872
179.77534	2230.582
180.00819	2307.4487
181.60483	3389.1353
196.60347	2813.123
197.50229	2608.0957
207.23996	2739.0098
259.8176	2464.4385
265.46802	2292.5811
339.59286	2436.9043
406.51227	2823.6157
483.39911	2621.0952
549.79156	3451.0054
580.88684	3265.8567
597.94763	2790.4114
869.49725	27981.404
870.50244	10556.46
885.48334	4142.4097
886.52356	20357.279
887.52856	7559.2246
END IONS

BEGIN IONS
TITLE=2616: Scan 15908 (rt=5134.22) [D:\L1aex-Pool22-080823-02a.raw]
PEPMASS=472.76862 74964.5
CHARGE=2+
SCANS=15908
RAWSCANS=sn15908
RTINSECONDS=5134.2238
101.01948	1511.3802
111.57628	1706.9363
113.45928	1564.577
153.14914	1887.1823
153.25687	1982.9625
160.01404	1817.1035
181.60587	2392.9128
186.10905	2663.6125
193.46965	2138.0967
195.18156	2538.7891
199.53888	2077.5984
202.79156	2140.6382
215.81027	2267.1023
236.57434	2401.2217
246.65587	2223.0835
247.39029	2256.2048
282.56744	2361.5037
352.83902	2750.4348
420.71063	2499.6716
487.65515	2819.8372
502.15485	2411.4377
588.41754	2554.438
869.49603	4059.3901
943.53247	3597.1133
944.53064	8062.4819
END IONS

BEGIN IONS
TITLE=2617: Scan 15909 (rt=5134.4) [D:\L1aex-Pool22-080823-02a.raw]
PEPMASS=529.62915 52286.281
CHARGE=3+
SCANS=15909
RAWSCANS=sn15909
RTINSECONDS=5134.3979
133.08604	1978.2922
140.06398	2053.1685
144.61223	1902.5104
163.93654	2285.7305
169.09035	2070.6514
171.04385	2104.8672
272.92377	2711.2754
283.57996	2511.0464
302.88632	2566.8545
337.09402	2373.9187
355.90952	2758.0508
479.78076	3262.5496
495.66486	2792.2019
509.50995	2828.0059
825.12592	2891.1597
1177.2749	2723.6255
1457.1506	3023.8706
END IONS

BEGIN IONS
TITLE=2618: Scan 15912 (rt=5134.93) [D:\L1aex-Pool22-080823-02a.raw]
PEPMASS=455.24963 55706
CHARGE=2+
SCANS=15912
RAWSCANS=sn15912
RTINSECONDS=5134.9275
106.16298	1650.8431
107.05404	1489.1853
108.82621	1752.0204
124.08667	1962.433
126.74464	2007.3779
127.52003	1791.3899
127.98666	1600.9843
137.97803	1788.1674
147.81985	2325.116
152.53163	2043.2329
156.21481	2277.8809
166.93947	2060.55
170.58507	1923.4509
182.33443	2050.2588
293.48318	2557.5801
321.07721	2472.9556
357.51544	2688.5989
625.09387	2505.7502
637.7984	3403.741
891.48328	6038.7041
END IONS

BEGIN IONS
TITLE=2619: Scan 15913 (rt=5135.11) [D:\L1aex-Pool22-080823-02a.raw]
PEPMASS=479.27836 78235.063
CHARGE=2+
SCANS=15913
RAWSCANS=sn15913
RTINSECONDS=5135.1062
102.00919	1400.3082
102.73086	1443.8628
105.08295	1816.7715
112.75852	1999.7656
113.27714	1624.4735
133.08643	2432.8357
146.29773	1928.1885
157.22145	2220.7913
176.14696	2078.5596
179.22112	2023.2351
185.62122	2192.9521
197.48598	2387.5461
242.94128	2164.2969
288.42291	2769.5427
350.19742	2419.1621
421.44733	2548.9829
442.48514	2728.1021
487.37469	2922.8296
614.93512	3661.063
662.67651	3143.6165
753.02045	2954.0574
957.54987	13798.079
958.55554	5801.2925
END IONS

BEGIN IONS
TITLE=2620: Scan 15915 (rt=5135.45) [D:\L1aex-Pool22-080823-02a.raw]
PEPMASS=406.72884 37734.094
CHARGE=2+
SCANS=15915
RAWSCANS=sn15915
RTINSECONDS=5135.4545
108.38879	1662.082
113.50176	1904.697
121.36178	1909.1996
136.03842	1833.8955
150.49615	2140.7336
151.09621	2287.9404
153.88617	1935.3719
181.59668	3035.5947
195.55051	2309.2732
226.03267	2627.7695
244.77805	2764.6494
689.94617	3789.4976
END IONS

BEGIN IONS
TITLE=2621: Scan 15918 (rt=5135.98) [D:\L1aex-Pool22-080823-02a.raw]
PEPMASS=564.68213 44457.438
CHARGE=3+
SCANS=15918
RAWSCANS=sn15918
RTINSECONDS=5135.9785
148.44727	5359.3071
160.18999	2013.5571
210.79669	2118.2104
215.14471	2409.4412
227.54747	2284.7268
240.09999	2614.6436
278.17825	2534.5244
278.47534	2818.459
278.74261	2730.1719
285.93771	2700.1099
391.98596	2609.3276
565.29095	3290.9568
END IONS

BEGIN IONS
TITLE=2622: Scan 15919 (rt=5136.16) [D:\L1aex-Pool22-080823-02a.raw]
PEPMASS=499.27625 62530.125
CHARGE=2+
SCANS=15919
RAWSCANS=sn15919
RTINSECONDS=5136.156
100.07738	1516.7402
111.0194	1797.8224
113.58053	1566.7578
115.39472	1503.2975
124.94997	1863.7499
137.55118	2334.8616
151.77161	2302.6528
153.04529	1829.5745
156.2267	2134.2939
160.22621	1810.6163
166.80943	2207.9666
168.69185	2243.8364
174.89041	2294.519
181.60535	3203.4966
198.36037	2184.4756
202.24533	2420.6011
218.2785	2567.113
262.95572	2495.8906
288.14157	2537.3464
509.86002	2519.4812
685.0965	3244.585
781.49939	3055.342
822.08917	2884.8372
822.19147	2831.3997
END IONS

BEGIN IONS
TITLE=2623: Scan 15922 (rt=5136.62) [D:\L1aex-Pool22-080823-02a.raw]
PEPMASS=450.75512 79782
CHARGE=2+
SCANS=15922
RAWSCANS=sn15922
RTINSECONDS=5136.6153
100.36123	1359.1735
100.48566	1700.307
104.26035	2011.2595
104.57897	1495.7427
114.04209	1509.3276
116.03764	1532.9305
119.89711	1840.3955
122.92716	1681.6129
127.18884	1782.1215
133.08664	2319.875
135.37196	2066.7556
139.16457	2056.5225
141.04005	2060.4619
143.98863	1905.3433
148.44012	2278.4646
155.13496	1932.5952
155.92311	2056.5103
158.30141	1890.566
177.11223	2642.9946
194.46436	2101.3127
200.40686	2332.627
466.60736	2862.0225
579.32263	2695.4299
762.70209	3204.8342
825.4696	6439.835
883.48059	6671.7598
900.50085	7913.6797
END IONS

BEGIN IONS
TITLE=2624: Scan 15923 (rt=5136.88) [D:\L1aex-Pool22-080823-02a.raw]
PEPMASS=464.25492 91942.094
CHARGE=2+
SCANS=15923
RAWSCANS=sn15923
RTINSECONDS=5136.8763
100.77434	1524.0824
116.57035	1779.1431
123.08186	1865.5289
132.83017	2026.9061
133.08597	5409.1294
144.57745	1991.0093
148.4478	2832.4558
181.60571	2982.3914
195.68852	2159.1694
197.83267	2455.3301
198.13142	2642.5061
331.17691	2806.8821
343.01431	2896.9058
438.32321	2448.3215
493.04059	2827.51
539.79114	2633.6235
601.81085	2796.2693
637.93707	2611.9373
731.53802	2753.4641
869.49567	11977.583
870.49939	3967.3005
927.50293	11679.941
928.50769	6513.4883
END IONS

BEGIN IONS
TITLE=2625: Scan 15927 (rt=5137.61) [D:\L1aex-Pool22-080823-02a.raw]
PEPMASS=512.76569 46331.656
CHARGE=2+
SCANS=15927
RAWSCANS=sn15927
RTINSECONDS=5137.6059
101.77641	1575.9675
111.51554	1593.7731
116.77597	1948.3232
122.13926	1764.7407
136.72398	1864.7676
137.95694	1752.8871
181.5972	2979.8152
183.32928	2216.4885
224.0648	2880.1284
261.38016	2708.4644
272.60754	2240.696
400.56012	2732.4175
450.80945	2662.6465
460.82376	2792.8438
538.38593	3242.957
634.71783	2792.2998
END IONS

BEGIN IONS
TITLE=2626: Scan 15929 (rt=5137.96) [D:\L1aex-Pool22-080823-02a.raw]
PEPMASS=655.87316 56526.094
CHARGE=2+
SCANS=15929
RAWSCANS=sn15929
RTINSECONDS=5137.9551
119.68164	1641.9375
132.46767	1864.863
140.49503	1792.9861
141.88242	1978.858
144.55275	2168.6289
185.66438	1924.575
189.50974	2359.5613
191.95992	2210.4971
221.44031	2375.9116
247.99789	2981.7085
254.87639	2340.4683
263.5462	2479.6711
338.59018	2700.7397
410.30893	2741.1807
435.12839	2828.3005
470.85989	2984.6953
610.38409	2920.0837
1021.3245	2686.6309
1152.392	2755.5979
1176.6648	2767.6455
END IONS

BEGIN IONS
TITLE=2627: Scan 15931 (rt=5138.31) [D:\L1aex-Pool22-080823-02a.raw]
PEPMASS=377.23418 40273.625
CHARGE=2+
SCANS=15931
RAWSCANS=sn15931
RTINSECONDS=5138.3065
107.72376	1508.1437
126.88004	1788.9596
161.0829	1941.281
181.60545	4494.4702
186.60825	2481.6453
188.71365	2300.4377
203.08334	2405.7188
265.99918	2622.719
267.05191	2297.8403
284.9136	2839.4956
349.56964	2408.5049
718.27332	3004.0664
END IONS

BEGIN IONS
TITLE=2628: Scan 15932 (rt=5138.48) [D:\L1aex-Pool22-080823-02a.raw]
PEPMASS=758.22316 32609
CHARGE=1+
SCANS=15932
RAWSCANS=sn15932
RTINSECONDS=5138.4806
176.51711	2763.4697
183.93602	2324.2356
216.05229	2502.3977
222.75887	2648.8809
258.03091	2332.2759
359.64188	2518.7024
469.95407	2542.8728
635.34143	3108.0222
789.0813	3215.2273
949.41907	2794.4614
END IONS

BEGIN IONS
TITLE=2629: Scan 15933 (rt=5138.66) [D:\L1aex-Pool22-080823-02a.raw]
PEPMASS=493.25726 46621.469
CHARGE=2+
SCANS=15933
RAWSCANS=sn15933
RTINSECONDS=5138.6599
115.7343	1421.2155
135.36107	2260.9138
146.78073	2596.3533
148.44118	2836.2747
152.96042	2079.5271
169.57745	2135.762
198.32111	2436.7893
285.38995	2779.6492
508.39743	2897.4539
628.26636	2798.6077
677.19086	3134.2317
693.97729	2694.7495
743.49286	2895.53
979.49683	2947.3516
END IONS

BEGIN IONS
TITLE=2630: Scan 15936 (rt=5139.2) [D:\L1aex-Pool22-080823-02a.raw]
PEPMASS=634.98218 41002.719
CHARGE=3+
SCANS=15936
RAWSCANS=sn15936
RTINSECONDS=5139.1962
181.60518	4194.2402
183.58282	2708.1375
209.21014	2315.4722
216.85635	2340.4231
236.58514	2621.6174
267.00705	2449.4983
491.06418	2528.759
545.09406	2808.7546
870.47595	2880.46
1266.5529	2642.1096
1322.3865	3069.7114
1460.1196	2549.2136
1653.6843	2990.3591
END IONS

BEGIN IONS
TITLE=2631: Scan 15939 (rt=5139.66) [D:\L1aex-Pool22-080823-02a.raw]
PEPMASS=382.22064 72154.375
CHARGE=2+
SCANS=15939
RAWSCANS=sn15939
RTINSECONDS=5139.6556
109.87299	1772.7772
110.6571	1622.4427
114.39671	1573.9063
126.47899	1628.7317
129.30441	2011.0286
132.10814	1670.796
132.48051	1813.1147
133.08643	5076.5146
148.44124	2905.6211
151.64511	2217.1514
166.2607	1882.8998
174.43671	1849.0339
177.1125	2549.2654
203.64177	2381.2356
224.07796	2219.9438
228.6958	2461.7224
259.05826	2421.9214
293.57843	2589.0745
306.48218	2490.8044
311.02765	2716.5696
377.58786	2544.6602
382.15845	3547.2356
511.12186	2669.491
763.43365	9636.8701
END IONS

BEGIN IONS
TITLE=2632: Scan 15941 (rt=5140.12) [D:\L1aex-Pool22-080823-02a.raw]
PEPMASS=453.2328 70326.156
CHARGE=2+
SCANS=15941
RAWSCANS=sn15941
RTINSECONDS=5140.1189
125.68932	1699.4194
140.63593	2047.8058
150.23814	2179.4712
153.9715	2082.9116
154.13586	1963.1001
155.73375	2141.1777
165.31905	2074.9644
173.98317	2541.2212
238.30081	2310.1445
325.10693	2530.1746
338.8848	2806.843
349.69769	2991.2485
356.89423	6620.4165
374.87537	2296.1609
374.90466	6184.2183
402.15057	2729.7788
426.91891	2625.6523
621.91071	2864.1321
847.45276	4687.6807
905.46027	4039.283
END IONS

BEGIN IONS
TITLE=2633: Scan 15943 (rt=5140.47) [D:\L1aex-Pool22-080823-02a.raw]
PEPMASS=454.75638 72548.563
CHARGE=2+
SCANS=15943
RAWSCANS=sn15943
RTINSECONDS=5140.4685
115.569	1782.0223
141.80978	2277.396
142.03697	1888.3202
144.05768	2374.9231
148.38359	2296.5505
150.2791	1966.1068
168.3584	2143.7974
171.69067	2058.6064
181.60519	2818.5532
195.97978	2129.3882
200.20723	2275.1035
257.47601	2343.6614
277.75696	2254.9199
334.14203	2943.3113
534.71149	2763.7368
600.01544	3020.4246
679.43256	2637.2424
686.70203	2868.2834
752.6203	2676.0725
761.31726	2916.1394
809.25146	2564.239
891.48926	4122.103
907.45679	5146.6011
909.4903	3732.4019
END IONS

BEGIN IONS
TITLE=2634: Scan 15945 (rt=5140.82) [D:\L1aex-Pool22-080823-02a.raw]
PEPMASS=468.25642 72655.25
CHARGE=2+
SCANS=15945
RAWSCANS=sn15945
RTINSECONDS=5140.8187
126.64275	1803.4369
131.79659	1760.3035
137.26047	2102.2498
137.95267	2063.595
144.13818	1873.3796
167.98991	2109.53
181.59564	2803.8867
189.08769	2193.6584
190.75932	2086.4932
233.04823	2484.6223
467.10382	8823.5293
752.52557	2845.2744
914.526	5949.0679
931.55133	12334.296
932.5553	6569.3428
1129.1633	2754.8882
END IONS

BEGIN IONS
TITLE=2635: Scan 15946 (rt=5140.99) [D:\L1aex-Pool22-080823-02a.raw]
PEPMASS=681.8999 59729.344
CHARGE=2+
SCANS=15946
RAWSCANS=sn15946
RTINSECONDS=5140.9948
183.49123	2206.0574
186.82735	2105.9939
193.55316	2440.1321
224.06172	2588.5193
225.04297	2605.8562
318.35736	2438.9351
346.22195	2449.4954
527.23822	2628.5208
681.90027	15443.737
682.40356	10280.987
734.60071	2807.1851
985.578	2963.8652
986.08527	3090.4648
END IONS

BEGIN IONS
TITLE=2636: Scan 15949 (rt=5141.53) [D:\L1aex-Pool22-080823-02a.raw]
PEPMASS=534.77708 54077.125
CHARGE=2+
SCANS=15949
RAWSCANS=sn15949
RTINSECONDS=5141.5311
160.07674	2234.0703
167.9353	2382.1179
193.41525	2338.626
256.63055	2295.5464
270.62512	2871.8064
330.81958	2607.4941
354.54376	2822.2319
360.87787	2513.3364
460.86624	2560.4714
478.74905	2702.0315
604.36639	2358.9395
671.81744	2921.4209
716.53387	2639.7495
1227.2307	2838.0793
1496.458	3285.688
1528.9261	3305.9165
END IONS

BEGIN IONS
TITLE=2637: Scan 15951 (rt=5141.88) [D:\L1aex-Pool22-080823-02a.raw]
PEPMASS=656.375 41939.438
CHARGE=2+
SCANS=15951
RAWSCANS=sn15951
RTINSECONDS=5141.8848
118.59389	1739.5637
121.07113	1786.9561
125.97959	1825.3116
126.06771	1919.3696
126.84546	1669.9181
135.5032	1765.4681
160.78133	2205.5698
182.6373	2133.2893
239.63879	3009.0818
245.24841	2685.5493
504.28162	2627.3506
633.71234	2709.8367
936.6571	2951.6643
1282.6511	3069.2808
END IONS

BEGIN IONS
TITLE=2638: Scan 15954 (rt=5142.41) [D:\L1aex-Pool22-080823-02a.raw]
PEPMASS=400.61334 143549.69
CHARGE=2+
SCANS=15954
RAWSCANS=sn15954
RTINSECONDS=5142.4127
103.75616	1621.5873
110.18784	1910.6652
121.67097	1842.3175
135.64841	1896.6045
139.17247	2220.5999
142.41946	2013.4515
148.41928	2742.8086
148.42793	6556.9688
148.43684	9898.6309
148.45647	9199.0059
148.46556	5178.2241
148.47501	2361.9656
148.48232	2362.3857
148.49231	1926.8685
152.2816	1989.3302
162.86923	2487.0845
166.08119	1965.0333
178.5408	2095.7097
206.53146	2262.2375
225.07823	2324.1272
225.35803	2256.0171
240.63184	2657.1064
269.38812	2396.8059
270.034	2370.8826
277.68573	2261.415
355.94193	2181.7051
360.04382	2259.0374
400.9859	13273.175
415.03006	2689.5684
418.99652	13686.286
423.86581	2803.7273
423.90646	2611.304
489.60703	2967.761
721.84399	2614.0203
END IONS

BEGIN IONS
TITLE=2639: Scan 15957 (rt=5142.96) [D:\L1aex-Pool22-080823-02a.raw]
PEPMASS=453.2329 84074.938
CHARGE=2+
SCANS=15957
RAWSCANS=sn15957
RTINSECONDS=5142.9562
102.23575	1402.9166
102.8522	1400.4132
104.85691	1257.7184
104.93533	1623.2189
112.08808	1495.2871
118.90455	1485.7666
120.76773	1860.3135
126.60805	1713.1039
126.95824	1723.3693
134.47464	1780.9541
166.47232	2191.5203
173.89998	1844.6794
173.98019	2041.1305
181.59657	2247.6829
205.94482	2298.8699
206.15924	2172.6729
208.43498	2288.3562
213.28516	2272.9812
223.99339	2314.4211
244.6286	2105.196
249.04251	2652.916
264.92834	2491.1731
272.65588	2453.4397
299.22321	2421.2053
338.88269	8134.4287
341.48499	2743.4954
356.89493	7513.897
374.90485	3692.9219
412.02289	2586.1917
624.83197	2689.9446
END IONS

BEGIN IONS
TITLE=2640: Scan 15964 (rt=5144.21) [D:\L1aex-Pool22-080823-02a.raw]
PEPMASS=401.19854 63291.563
CHARGE=2+
SCANS=15964
RAWSCANS=sn15964
RTINSECONDS=5144.2053
108.83035	2058.2886
146.45653	1961.642
170.43108	2196.2312
171.56322	2284.9568
177.42773	2063.6067
225.07552	3328.1978
252.57268	2321.4885
287.13663	2823.3486
400.98581	10049.451
418.99628	12951.845
419.99835	4857.0142
801.39032	3576.4316
803.42792	3654.8171
END IONS

BEGIN IONS
TITLE=2641: Scan 15966 (rt=5144.55) [D:\L1aex-Pool22-080823-02a.raw]
PEPMASS=406.72871 44548.938
CHARGE=2+
SCANS=15966
RAWSCANS=sn15966
RTINSECONDS=5144.5535
100.6468	1605.1899
102.8014	1762.75
103.62022	1455.1753
107.16586	1578.5522
110.13301	1713.1964
134.72076	2182.8918
140.01624	1984.2146
147.97046	2229.6077
180.10413	2289.9285
214.75717	2303.2937
407.16833	2897.4888
515.67633	2746.0381
577.72119	3473.2805
588.90942	2752.2881
777.0166	2947.1572
END IONS

BEGIN IONS
TITLE=2642: Scan 15967 (rt=5144.73) [D:\L1aex-Pool22-080823-02a.raw]
PEPMASS=382.22069 74641.375
CHARGE=2+
SCANS=15967
RAWSCANS=sn15967
RTINSECONDS=5144.7276
113.05991	1959.5586
114.93983	1567.2723
118.58917	1584.4517
121.9938	1534.025
130.10226	1914.9519
133.0863	4932.9326
161.86055	2064.7927
164.94861	2028.9904
212.71936	2917.5093
222.21671	2206.3413
222.36079	2263.365
327.07904	2837.5869
382.90436	2843.4785
383.16907	3879.3486
397.38547	2642.3354
586.71613	3342.5371
736.37744	3064.6958
741.39014	3805.0234
763.43518	10681.378
764.43707	3062.5293
765.44684	3977.3523
END IONS

BEGIN IONS
TITLE=2643: Scan 15970 (rt=5145.26) [D:\L1aex-Pool22-080823-02a.raw]
PEPMASS=670.49805 39998.344
CHARGE=3+
SCANS=15970
RAWSCANS=sn15970
RTINSECONDS=5145.2561
157.42128	2343.7202
203.75739	2441.762
225.56516	2549.168
343.54419	2520.583
405.32648	3059.2666
510.16681	3038.8899
643.48334	2662.7158
703.25452	2983.5813
793.08807	2544.5308
1291.6506	2931.7004
1383.0291	3051.9143
1681.2002	3194.9778
END IONS

BEGIN IONS
TITLE=2644: Scan 15971 (rt=5145.44) [D:\L1aex-Pool22-080823-02a.raw]
PEPMASS=449.23162 144444.19
CHARGE=2+
SCANS=15971
RAWSCANS=sn15971
RTINSECONDS=5145.4354
110.60907	1505.3134
110.68391	1679.9952
121.75513	1826.0768
122.0549	2059.4849
126.23955	1805.3099
127.32142	1751.5132
131.36198	2022.2166
145.6954	2442.6255
148.38524	2626.2319
148.39363	2040.9333
148.40109	2977.6367
148.41068	3435.0122
148.41928	3595.2546
148.42787	7894.5791
148.43732	10031.99
148.45682	7370.7847
148.46567	5031.8936
148.47429	2177.5605
148.49213	2792.5674
148.50064	2034.877
148.53534	2209.6992
149.04514	3011.3862
151.72469	2768.4868
190.55577	2325.3013
194.6881	2619.1274
228.30069	2618.9661
257.54279	2901.4473
261.53979	2178.855
327.98462	3033.2141
344.01563	2819.0063
361.02798	5103.5234
362.02802	7392.7646
363.03049	2697.8135
448.95212	2729.2156
715.73267	2676.7764
740.50787	2877.1836
765.7442	3146.3657
774.61658	2638.2424
END IONS

BEGIN IONS
TITLE=2645: Scan 15973 (rt=5145.72) [D:\L1aex-Pool22-080823-02a.raw]
PEPMASS=435.25246 433395.72
CHARGE=2+
SCANS=15973
RAWSCANS=sn15973
RTINSECONDS=5145.7181
102.97435	1267.941
111.04427	7009.1333
113.06007	1715.005
120.67864	1693.1626
125.26257	2186.3152
127.40479	1664.1147
131.07057	2454.8633
133.08107	3280.9236
133.08618	41449.973
137.06023	2371.3435
146.62674	2219.7393
151.09688	3187.6528
155.07072	5653.4844
160.50214	2819.8733
166.94275	2131.002
177.11243	10427.755
178.55742	2139.0945
181.60605	2928.1924
195.1228	4517.7656
199.09711	4418.2075
218.13089	2450.1702
239.14897	4413.167
243.12314	5121.2598
282.93066	2401.667
283.17697	3945.6692
287.14911	4724.6045
312.64352	2788.3286
327.20346	2886.1895
331.17642	5458.2227
375.20157	6161.4546
419.22864	4415.1738
477.26196	2700.604
714.56158	3229.1377
781.44653	3601.8127
825.47394	5596.9023
869.49701	184214.2
870.50098	71043.297
870.59583	3385.7339
END IONS

BEGIN IONS
TITLE=2646: Scan 15975 (rt=5146.18) [D:\L1aex-Pool22-080823-02a.raw]
PEPMASS=471.26276 44422.938
CHARGE=2+
SCANS=15975
RAWSCANS=sn15975
RTINSECONDS=5146.1796
102.27554	1552.8796
132.04094	2516.3608
174.21185	1995.968
178.74693	2110.2932
195.00992	2551.75
204.96826	2432.5281
209.60054	2400.4382
261.54324	2931.7542
286.24643	2396.0085
363.08072	2600.4604
375.91681	2626.2688
884.68494	3428.054
941.51154	3842.8977
END IONS

BEGIN IONS
TITLE=2647: Scan 15976 (rt=5146.35) [D:\L1aex-Pool22-080823-02a.raw]
PEPMASS=474.29226 55863.406
CHARGE=2+
SCANS=15976
RAWSCANS=sn15976
RTINSECONDS=5146.3537
105.58878	1524.6333
109.39249	1712.3279
110.16761	1394.9351
121.82665	2109.814
135.70879	2036.8024
139.25694	1860.6499
156.42122	2316.5398
171.64267	2386.9949
193.22563	2056.1919
195.41634	2695.5044
223.81998	2623.8201
314.19144	2357.6628
340.58069	2804.1189
427.87115	2899.5317
436.35452	2519.2371
460.96228	2602.5356
572.28564	2752.6687
625.60669	2539.9885
760.82471	2812.6064
830.87848	2971.7988
END IONS

BEGIN IONS
TITLE=2648: Scan 15977 (rt=5146.53) [D:\L1aex-Pool22-080823-02a.raw]
PEPMASS=379.1856 92422.969
CHARGE=2+
SCANS=15977
RAWSCANS=sn15977
RTINSECONDS=5146.5278
103.9867	1843.1536
107.4014	1752.2278
109.18789	1446.891
117.00177	1875.9248
119.33644	1770.764
123.94112	2474.6414
151.6967	2130.7942
173.0856	2441.8501
181.59593	4475.9082
188.02699	2058.5754
211.29486	2650.8491
244.00389	2749.6521
261.00613	2696.7888
311.91348	2693.5718
319.49796	3121.3933
353.30014	2415.3628
374.02911	2356.25
376.96271	2344.0022
379.13815	2913.7451
379.1467	2869.3987
379.17459	18268.824
379.25671	5584.2119
499.76413	2599.5691
704.62866	3060.9934
757.36505	4794.1074
END IONS

BEGIN IONS
TITLE=2649: Scan 15978 (rt=5146.7) [D:\L1aex-Pool22-080823-02a.raw]
PEPMASS=517.25278 47174.656
CHARGE=2+
SCANS=15978
RAWSCANS=sn15978
RTINSECONDS=5146.7019
107.32449	1450.9172
109.52256	1514.8846
113.08122	1705.0782
116.46358	1532.0991
123.06779	1622.8866
125.22311	1627.6609
135.61368	1920.8577
139.51849	1932.0068
143.38846	1863.9481
151.91461	2118.6487
157.19339	2090.5571
165.51283	2013.543
192.43941	2083.3015
261.46783	2515.1699
340.04758	2430.5984
387.64322	2294.4866
442.86539	2630.2708
689.75348	3217.5469
719.00317	2954.0386
END IONS

BEGIN IONS
TITLE=2650: Scan 15980 (rt=5147.05) [D:\L1aex-Pool22-080823-02a.raw]
PEPMASS=487.792 41787.438
CHARGE=2+
SCANS=15980
RAWSCANS=sn15980
RTINSECONDS=5147.0502
102.50529	1719.2249
108.52882	2051.6379
113.35283	1882.3264
118.667	1927.186
124.85887	2122.3257
132.37207	2215.9319
154.75368	1934.1816
182.55373	2328.6345
218.41286	2546.1072
582.3595	2795.4702
957.54547	2980.6743
974.5769	6484.1196
END IONS

BEGIN IONS
TITLE=2651: Scan 15982 (rt=5147.4) [D:\L1aex-Pool22-080823-02a.raw]
PEPMASS=459.26865 59722.344
CHARGE=2+
SCANS=15982
RAWSCANS=sn15982
RTINSECONDS=5147.4042
103.63479	2172.8499
108.41295	1621.1682
115.57874	1642.0563
115.85125	1718.0187
119.93127	1743.0099
120.79841	2126.0381
135.68811	1883.8315
164.24478	2290.0603
177.86417	2422.4302
181.5961	5048.293
184.87996	2152.719
194.00458	2504.1277
222.53728	2143.2681
244.49983	2439.5354
250.66776	2238.2688
276.72998	2525.0232
377.62668	3079.4556
414.92459	2531.7742
457.57059	2683.0835
741.18768	3435.1555
828.18439	3000.0811
END IONS

BEGIN IONS
TITLE=2652: Scan 15985 (rt=5147.93) [D:\L1aex-Pool22-080823-02a.raw]
PEPMASS=794.94055 39891.5
CHARGE=2+
SCANS=15985
RAWSCANS=sn15985
RTINSECONDS=5147.9291
133.78027	1893.1697
136.4267	1899.6693
137.50648	2275.8171
148.44733	4648.8418
169.42845	2057.6926
192.34019	2605.3552
288.54877	2565.6265
306.06842	2781.2932
484.18201	2969.8755
603.87085	2677.0864
673.65887	2639.3616
961.30493	2908.0261
END IONS

BEGIN IONS
TITLE=2653: Scan 15987 (rt=5148.28) [D:\L1aex-Pool22-080823-02a.raw]
PEPMASS=526.26539 49661.313
CHARGE=2+
SCANS=15987
RAWSCANS=sn15987
RTINSECONDS=5148.2828
103.06906	1429.1239
110.78769	1737.9825
113.23121	1755.4196
131.45589	1867.429
137.3632	1902.4744
140.42078	1769.3591
142.1897	1816.0228
151.06569	1951.2231
191.129	2126.6699
219.52852	2375.3721
247.24358	2176.0645
286.51578	2692.6316
325.18979	2557.6304
331.12509	2722.2842
407.25677	2829.595
495.86606	2630.1143
540.22382	2764.4514
894.61285	2892.1731
END IONS

BEGIN IONS
TITLE=2654: Scan 15990 (rt=5148.74) [D:\L1aex-Pool22-080823-02a.raw]
PEPMASS=465.77876 144419.22
CHARGE=2+
SCANS=15990
RAWSCANS=sn15990
RTINSECONDS=5148.7367
105.0829	1863.0907
109.41061	1465.7668
111.23431	1616.5868
115.09107	1884.4841
115.34792	2069.3306
120.34282	1521.7042
129.13211	1938.2865
133.08641	4949.0811
138.35829	1978.3976
143.52534	2088.7876
145.54369	2091.9387
154.65263	2241.3545
162.81538	2560.8982
167.24538	2268.3657
168.21788	1933.3546
173.27959	2045.2699
181.59669	3428.5271
182.29736	2097.8315
182.71451	2333.7139
230.01302	2379.6995
302.70081	2770.3103
308.98911	2377.1467
312.40601	2732.6367
348.27078	2650.2756
516.75165	2528.3164
669.69177	3231.1418
706.48016	2806.3706
754.83649	3574.5559
799.16376	2384.2417
900.39301	3196.936
913.52454	16315.098
914.5246	7000.478
930.55011	23673.406
931.55286	14185.787
END IONS

BEGIN IONS
TITLE=2655: Scan 15991 (rt=5149) [D:\L1aex-Pool22-080823-02a.raw]
PEPMASS=653.38533 68133.563
CHARGE=2+
SCANS=15991
RAWSCANS=sn15991
RTINSECONDS=5148.9976
116.65205	1698.5118
117.48963	1964.8962
117.98584	2024.9749
120.76563	1574.9155
151.47086	1915.09
152.83102	1834.1146
153.15611	2151.8953
155.6445	2227.0449
156.41779	2227.4517
157.20813	2554.751
183.58156	2180.0554
198.34282	2492.6299
212.43964	2540.5715
271.6123	2152.5664
278.07413	2464.248
394.2691	2509.498
628.40137	2627.6362
653.38721	4190.4419
653.88574	3495.4902
840.02429	2743.334
972.72778	3110.7642
1006.0321	4059.1416
1042.439	2687.28
END IONS

BEGIN IONS
TITLE=2656: Scan 15993 (rt=5149.38) [D:\L1aex-Pool22-080823-02a.raw]
PEPMASS=468.25652 68928.094
CHARGE=2+
SCANS=15993
RAWSCANS=sn15993
RTINSECONDS=5149.3795
108.17107	1353.168
115.92319	1882.7098
117.22344	1803.189
132.24428	1710.7831
138.29105	2017.226
174.38838	2172.0449
232.47957	2323.4363
242.01291	2242.4963
325.10535	2710.2651
328.79977	2900.1982
367.79135	3016.1711
408.13031	2424.5313
548.57446	2484.002
565.58301	2405.9631
759.39581	2713.3647
759.83197	2920.5291
935.50623	15983.729
936.50745	7227.6284
END IONS

BEGIN IONS
TITLE=2657: Scan 15995 (rt=5149.73) [D:\L1aex-Pool22-080823-02a.raw]
PEPMASS=449.23145 49274.188
CHARGE=2+
SCANS=15995
RAWSCANS=sn15995
RTINSECONDS=5149.7278
102.54763	1937.2603
103.58405	1420.6805
106.99528	1467.2655
110.56973	1727.1744
113.47097	1587.6814
119.47431	1624.1187
123.78785	1829.5177
139.129	1979.3962
149.04491	1888.4921
242.69905	2428.9714
322.64117	2910.4417
361.02414	3391.9829
363.0235	3483.2639
812.9953	2601.6516
839.44824	4668.2803
895.89264	3065.312
END IONS

BEGIN IONS
TITLE=2658: Scan 15996 (rt=5149.9) [D:\L1aex-Pool22-080823-02a.raw]
PEPMASS=476.76982 43742.375
CHARGE=2+
SCANS=15996
RAWSCANS=sn15996
RTINSECONDS=5149.9019
103.95228	1766.3522
118.94622	1608.1477
119.95034	1755.1985
185.7679	2147.6716
218.63644	2182.0535
267.82391	2618.4778
366.49054	3074.1804
434.78946	3419.1208
453.81812	2801.0325
870.99933	2904.8403
935.50134	5432.124
936.51233	4205.9604
END IONS

BEGIN IONS
TITLE=2659: Scan 15997 (rt=5150.08) [D:\L1aex-Pool22-080823-02a.raw]
PEPMASS=475.24628 57477.906
CHARGE=2+
SCANS=15997
RAWSCANS=sn15997
RTINSECONDS=5150.076
104.73019	1531.9761
110.5986	1729.4482
114.18917	1836.4004
117.87003	1731.5922
118.78349	1659.1311
127.7085	2725.4382
128.19896	1686.0343
148.44173	2583.8169
150.52881	1978.0763
254.00536	2435.6433
280.42331	2576.8054
309.82126	2599.8906
311.94116	2620.2383
339.53369	2908.6372
539.74316	3121.198
546.12701	3016.7192
666.9425	2799.9697
913.52277	3756.5552
930.54584	3655.4668
END IONS

BEGIN IONS
TITLE=2660: Scan 15998 (rt=5150.25) [D:\L1aex-Pool22-080823-02a.raw]
PEPMASS=457.26555 211775.5
CHARGE=2+
SCANS=15998
RAWSCANS=sn15998
RTINSECONDS=5150.2501
109.54996	1770.2675
109.96749	1469.2104
110.23956	1606.7466
111.0442	2109.7761
112.7406	1605.0839
113.95042	1968.1816
116.10269	1734.5326
133.08638	21897.617
145.10451	2103.9229
151.6062	2126.2195
155.07091	3416.5073
156.22342	1874.7084
161.44168	2215.9551
162.81767	2167.3411
177.11235	7026.9619
199.09589	2412.322
199.23779	2089.4053
223.13322	2747.9128
243.12357	5042.7476
254.7417	2341.1423
283.17612	2611.4299
331.17538	3089.4133
375.20288	4307.1772
610.95837	2450.3362
675.38318	2817.604
683.08752	2482.1133
913.5238	67302.234
914.5282	37964.148
915.52808	10288.109
END IONS

BEGIN IONS
TITLE=2661: Scan 16000 (rt=5150.6) [D:\L1aex-Pool22-080823-02a.raw]
PEPMASS=497.24379 67728.75
CHARGE=2+
SCANS=16000
RAWSCANS=sn16000
RTINSECONDS=5150.5982
101.07967	1357.1682
101.98507	1590.6564
102.87231	1276.9495
106.4696	1341.536
119.27291	1544.8313
126.43407	1832.8572
134.98032	2132.2239
143.4054	2107.6096
148.44141	2807.9041
156.18965	2287.3416
162.87703	2364.6003
181.78055	2558.6208
198.9389	2357.0815
206.17834	2434.5986
212.41704	2679.2236
212.42892	2326.7327
216.30455	2363.9812
227.47194	2292.5061
241.1218	2186.4902
271.58292	2056.51
353.38919	2371.6748
404.91125	3080.6675
565.47388	3090.5994
831.19257	2941.8296
920.07697	2673.7417
925.45325	2776.1497
END IONS

BEGIN IONS
TITLE=2662: Scan 16002 (rt=5150.95) [D:\L1aex-Pool22-080823-02a.raw]
PEPMASS=382.22075 66445.594
CHARGE=2+
SCANS=16002
RAWSCANS=sn16002
RTINSECONDS=5150.9466
100.00591	1568.2303
103.29047	1889.1573
103.61044	1375.4666
105.00999	1624.8411
106.59109	1530.12
132.85016	1866.0416
133.0863	2652.2957
133.37663	1981.061
136.91853	2129.73
148.44801	2315.0674
167.59088	2050.2522
179.60965	1822.5043
181.59605	3010.9734
226.70471	2341.4712
237.9731	2657.4814
269.96069	2894.0535
308.89047	2732.1262
310.40009	2535.9502
327.07962	2670.4453
331.93054	2870.5889
383.1701	4903.5527
525.45111	3026.1226
549.6109	2522.7932
764.4389	3688.0906
END IONS

BEGIN IONS
TITLE=2663: Scan 16004 (rt=5151.3) [D:\L1aex-Pool22-080823-02a.raw]
PEPMASS=638.51495 34524.719
CHARGE=2+
SCANS=16004
RAWSCANS=sn16004
RTINSECONDS=5151.2991
114.28981	1837.5468
127.69766	1783.4337
128.95587	1708.6282
130.56247	2023.431
144.14102	1776.7947
145.02284	1700.7852
152.28838	2284.2378
262.80118	2598.9966
327.72574	2382.9075
1003.882	3270.2463
1118.4131	3296.3694
END IONS

BEGIN IONS
TITLE=2664: Scan 16005 (rt=5151.47) [D:\L1aex-Pool22-080823-02a.raw]
PEPMASS=454.22998 103885.72
CHARGE=2+
SCANS=16005
RAWSCANS=sn16005
RTINSECONDS=5151.4748
120.99829	1792.6874
126.62873	1547.3541
136.57545	2323.0125
148.39442	2240.0059
148.40242	2229.5461
148.41083	2796.4558
148.41994	3809.8831
148.42917	7383.6426
148.43796	11332.852
148.45781	6569.4453
148.46657	3554.7078
148.47652	2310.9148
148.49321	2793.9097
149.4856	2073.2683
158.84337	2319.5823
177.11272	2646.1797
207.58459	2583.4919
213.9231	2135.5381
237.06964	2393.6389
331.2373	2498.5347
484.15674	2920.6465
720.38873	3019.4844
907.44928	3958.9932
909.48657	4632.6738
1032.1276	2817.7598
END IONS

BEGIN IONS
TITLE=2665: Scan 16007 (rt=5151.75) [D:\L1aex-Pool22-080823-02a.raw]
PEPMASS=457.26565 245411.44
CHARGE=2+
SCANS=16007
RAWSCANS=sn16007
RTINSECONDS=5151.7549
100.44284	1313.2666
101.69229	1502.7566
110.7843	1674.5055
111.04472	1884.7634
111.6734	1568.1649
113.28618	1769.9171
117.07095	1576.1957
121.79865	1877.5588
125.16803	1882.9503
125.75422	1851.2662
133.08627	19296.535
133.1254	1996.7567
136.12364	1802.3302
138.98833	1841.8389
139.77261	1747.0627
152.86014	2013.2245
155.07053	5568.2979
166.60406	1990.6063
168.83925	2375.7935
177.11287	6922.7847
181.59691	2428.0251
193.27074	2390.75
198.27057	2362.6243
200.5374	2718.0742
203.6078	2291.6194
243.12335	4294.1055
283.17334	2787.9443
287.14944	3524.0542
331.1756	2799.2969
361.61493	2314.3606
375.20334	3811.2693
463.25351	3618.51
698.75031	2610.8508
825.64319	3778.9834
869.49677	3163.8889
913.52441	87188.953
914.52771	41628.66
END IONS

BEGIN IONS
TITLE=2666: Scan 16008 (rt=5152.02) [D:\L1aex-Pool22-080823-02a.raw]
PEPMASS=442.24214 127082.22
CHARGE=2+
SCANS=16008
RAWSCANS=sn16008
RTINSECONDS=5152.0162
103.80569	1455.4786
107.39487	1699.7031
110.36089	1612.4357
111.04452	2456.0107
123.27187	1845.9846
133.08626	9610.3096
146.56506	1894.0303
177.11263	4992.2896
184.7619	2269.4011
185.15642	2746.0723
221.13995	2218.4688
243.12407	4187.3262
261.06381	2428.3096
330.70013	3018.1472
541.81909	3224.7534
619.45361	3111.8467
675.38995	2942.7065
813.133	2542.2593
825.4707	20682.047
826.47388	6379.1245
866.47021	4117.0254
883.4776	23010.533
884.48126	9158.3135
END IONS

BEGIN IONS
TITLE=2667: Scan 16009 (rt=5152.22) [D:\L1aex-Pool22-080823-02a.raw]
PEPMASS=443.76583 102036.44
CHARGE=2+
SCANS=16009
RAWSCANS=sn16009
RTINSECONDS=5152.2172
110.88382	1767.2987
111.04477	1653.4481
118.70659	1672.2822
126.75478	2003.204
131.7404	1965.3538
133.08633	9253.6826
152.2399	2175.8359
166.98914	2476.8103
419.6889	2593.7498
535.68872	2473.1428
817.57251	2931.0947
827.4682	2932.3738
869.49731	22962.023
870.4986	9989.6328
885.48022	4056.1895
886.5235	17511.633
887.52722	5389.2842
END IONS

BEGIN IONS
TITLE=2668: Scan 16010 (rt=5152.39) [D:\L1aex-Pool22-080823-02a.raw]
PEPMASS=380.20511 64970.5
CHARGE=2+
SCANS=16010
RAWSCANS=sn16010
RTINSECONDS=5152.3915
100.21047	1718.6398
104.68702	1484.6564
108.9995	1458.1957
115.79025	1953.5259
120.68193	1835.0316
122.36459	1808.1193
149.60851	2285.3792
150.34898	2198.2571
159.27165	2667.156
186.243	2152.1526
190.9606	2101.0059
191.50664	2298.3635
192.83315	2356.0271
205.54608	2172.5825
222.70871	2097.9937
288.84283	2656.7505
288.86252	2843.4739
296.01834	2257.396
307.54797	2281.6038
339.74548	2612.1287
366.41205	2619.3232
380.17584	5059.5313
515.34967	2782.9907
552.19843	2647.6782
END IONS

BEGIN IONS
TITLE=2669: Scan 16011 (rt=5152.57) [D:\L1aex-Pool22-080823-02a.raw]
PEPMASS=389.21043 46809.313
CHARGE=2+
SCANS=16011
RAWSCANS=sn16011
RTINSECONDS=5152.5657
104.95597	1595.8976
108.30288	1346.7091
109.51384	1354.4091
134.88414	1706.0536
136.50246	1896.0024
190.29802	2302.5757
195.85756	2239.8398
211.6144	2475.0942
272.09598	2563.7417
291.82315	2477.4373
300.05576	2652.0637
308.17773	2898.6736
311.03671	2483.8984
371.14606	2469.1677
426.38934	3365.043
455.6297	3163.1318
END IONS

BEGIN IONS
TITLE=2670: Scan 16012 (rt=5152.74) [D:\L1aex-Pool22-080823-02a.raw]
PEPMASS=453.23304 84429.313
CHARGE=2+
SCANS=16012
RAWSCANS=sn16012
RTINSECONDS=5152.7398
101.72814	1509.7256
103.37192	1510.9055
112.77111	1728.3326
123.77201	1681.579
134.85315	2062.002
141.54816	1925.8389
181.037	2204.7419
185.67024	2163.0767
250.56783	2469.1572
261.52582	2454.1204
289.95892	2370.4585
291.40912	2549.1807
302.21008	2643.1943
338.88348	9328.166
356.89456	6711.082
361.58838	2483.8862
374.90381	7193.1396
377.46277	2400.6003
469.44495	2497.1057
828.15973	2900.8606
847.45117	3916.9697
905.45703	6800.729
END IONS

BEGIN IONS
TITLE=2671: Scan 16014 (rt=5153.1) [D:\L1aex-Pool22-080823-02a.raw]
PEPMASS=631.86279 61955.938
CHARGE=2+
SCANS=16014
RAWSCANS=sn16014
RTINSECONDS=5153.0954
116.68375	1691.0869
120.99162	1712.4435
137.65269	2333.1052
148.44168	3000.7336
155.23044	2264.061
158.71695	1999.6443
159.05646	2216.4001
162.14412	2044.9354
165.8504	1986.781
182.48145	2663.7756
191.14059	2357.2144
205.69669	2188.4348
249.2489	2492.1389
264.13855	2486.8425
313.11966	2729.8032
315.40298	2647.1865
369.54965	2505.2405
452.52643	2523.0854
495.23837	2683.5967
537.62207	2996.2451
902.46649	2920.8914
942.58014	3226.8503
END IONS

BEGIN IONS
TITLE=2672: Scan 16015 (rt=5153.27) [D:\L1aex-Pool22-080823-02a.raw]
PEPMASS=481.28131 60273.75
CHARGE=2+
SCANS=16015
RAWSCANS=sn16015
RTINSECONDS=5153.2721
108.05103	1441.4584
109.07648	1464.2188
109.25011	1759.7429
114.90917	1422.965
115.46288	1573.2183
117.85968	1688.098
133.51796	1612.5402
136.98289	1701.5038
140.61232	1861.985
146.14665	2274.1978
150.16446	2063.2395
181.60451	2852.4973
183.22313	2356.8311
204.35388	2518.793
248.82919	2563.9734
251.57127	2288.022
278.00674	2831.7915
281.26538	2656.7598
288.05127	2632.4185
490.20596	2962.5933
506.73148	2789.5862
597.29724	2444.2817
616.35126	2638.3813
653.88562	2682.5835
END IONS

BEGIN IONS
TITLE=2673: Scan 16017 (rt=5153.62) [D:\L1aex-Pool22-080823-02a.raw]
PEPMASS=534.77804 42785.625
CHARGE=2+
SCANS=16017
RAWSCANS=sn16017
RTINSECONDS=5153.6209
103.51383	1480.3044
108.32456	1411.0562
108.70827	1759.9425
114.16316	1435.4701
115.50397	1996.0195
116.22707	1549.3582
134.45886	1865.803
148.44141	2269.0327
165.6683	2023.6134
180.12743	2237.9011
190.29364	2279.854
252.43446	2455.8948
379.02686	2803.7358
477.62082	2577.0393
578.02954	2625.3164
959.62189	2929.8818
END IONS

BEGIN IONS
TITLE=2674: Scan 16018 (rt=5153.8) [D:\L1aex-Pool22-080823-02a.raw]
PEPMASS=454.87997 59859.625
CHARGE=2+
SCANS=16018
RAWSCANS=sn16018
RTINSECONDS=5153.7952
100.46829	1978.5806
100.54767	1462.4052
103.45559	1442.4963
125.47272	2043.9784
128.31377	1722.0353
130.94714	2043.7323
148.44083	2785.844
157.48039	2215.5408
218.40717	2626.8181
218.543	2356.4883
222.19513	2378.6243
289.31018	3225.7432
352.56616	2853.27
366.54031	2847.0552
457.2384	2948.6382
524.84064	2601.3682
545.06964	3158.6897
673.77203	3026.928
891.48083	3917.6274
907.45276	4943.8457
END IONS

BEGIN IONS
TITLE=2675: Scan 16019 (rt=5153.97) [D:\L1aex-Pool22-080823-02a.raw]
PEPMASS=405.22345 47905.563
CHARGE=2+
SCANS=16019
RAWSCANS=sn16019
RTINSECONDS=5153.9694
101.86744	1398.4783
103.52804	1711.7944
107.94364	1547.0487
108.67825	1386.2311
109.76322	1546.5758
113.10705	1589.7646
119.47527	1594.3328
119.96793	1552.719
127.85063	1756.1682
132.44177	2592.0837
142.26907	1821.1954
176.02449	2095.9683
177.97586	2092.3491
185.68132	2608.4624
193.19408	2210.6465
237.08925	2439.5369
245.08611	2621.3696
343.10059	2564.1985
405.19345	3703.9915
END IONS

BEGIN IONS
TITLE=2676: Scan 16022 (rt=5154.49) [D:\L1aex-Pool22-080823-02a.raw]
PEPMASS=464.25523 156242.44
CHARGE=2+
SCANS=16022
RAWSCANS=sn16022
RTINSECONDS=5154.4922
127.6041	1762.2371
133.08653	5829.6699
134.91164	1831.2383
136.87517	1969.317
148.36232	2116.3511
148.4156	1944.1029
148.42395	4812.5083
148.433	7121.5903
148.45309	9966.9668
148.46214	7578.7856
148.47081	4654.7646
148.47935	2683.9131
166.23015	2961.7297
169.44617	2009.0421
177.11322	2837.6064
190.76144	2488.3997
287.15079	3219.0603
359.02792	2865.8853
360.02979	4972.7085
361.02704	4204.6958
375.99872	3055.4973
521.00098	2942.1731
557.06714	2672.991
801.2901	2859.1455
843.03876	2951.5359
869.4964	19061.213
926.51965	3835.6326
927.50494	17046.506
1272.5725	2631.4209
END IONS

BEGIN IONS
TITLE=2677: Scan 16024 (rt=5154.77) [D:\L1aex-Pool22-080823-02a.raw]
PEPMASS=464.25523 100528.56
CHARGE=2+
SCANS=16024
RAWSCANS=sn16024
RTINSECONDS=5154.7735
101.22707	1239.1006
104.93653	1367.0873
105.43324	1565.0616
106.79063	1436.4187
112.90152	1845.3599
121.5863	1854.3995
133.08647	6518.1138
141.74635	1869.4749
149.91605	2357.884
153.50858	1937.0824
195.308	2285.6572
211.20647	2380.9167
287.14896	3482.4539
295.61203	2857.1353
361.02802	6460.4019
367.59384	2291.2969
479.49231	2748.8015
501.522	2652.8169
581.53876	3285.3508
869.49738	16216.543
870.50006	4279.6323
927.50525	11525.496
928.51245	7730.2539
END IONS

BEGIN IONS
TITLE=2678: Scan 16025 (rt=5155.03) [D:\L1aex-Pool22-080823-02a.raw]
PEPMASS=450.75544 73559
CHARGE=2+
SCANS=16025
RAWSCANS=sn16025
RTINSECONDS=5155.0344
102.21718	1485.8976
108.86872	1541.6335
113.78833	1596.251
114.92914	1415.2452
130.78023	2432.3623
133.08635	4569.0693
146.31799	2157.3713
151.92667	2251.6614
159.20979	1924.4009
166.27658	2082.5522
175.99817	2043.6301
181.59651	2293.0032
186.69987	2217.895
187.81541	2164.394
208.09085	2264.4399
210.06119	2527.0095
273.07877	2258.4409
451.19949	3136.9043
525.94031	2624.1946
668.46674	3004.46
825.47321	4562.4634
842.48792	3641.4783
883.47589	3928.5398
900.50635	6717.6226
END IONS

BEGIN IONS
TITLE=2679: Scan 16026 (rt=5155.23) [D:\L1aex-Pool22-080823-02a.raw]
PEPMASS=472.76864 73562.031
CHARGE=2+
SCANS=16026
RAWSCANS=sn16026
RTINSECONDS=5155.2344
100.05486	1290.3251
102.77776	1418.8378
107.48905	1738.5463
112.4721	1755.9301
140.8683	1981.036
144.6498	2197.9414
148.44118	3238.9209
149.97519	2156.6689
153.36916	1880.7235
170.79477	2076.9438
174.2793	2480.9023
203.7802	2646.4448
225.44351	2148.6455
317.32391	2396.3188
384.52686	2616.7532
415.534	3124.342
417.64478	3266.6116
502.49463	2830.9502
605.43195	2941.1267
630.59882	2827.97
639.71802	2800.782
869.49713	4029.5195
944.53064	6374.2134
945.53589	4056.2017
END IONS

BEGIN IONS
TITLE=2680: Scan 16028 (rt=5155.58) [D:\L1aex-Pool22-080823-02a.raw]
PEPMASS=736.43475 47367.25
CHARGE=1+
SCANS=16028
RAWSCANS=sn16028
RTINSECONDS=5155.5828
174.08223	1945.3536
176.866	2263.8394
184.80716	2562.7217
185.25768	2475.8171
205.81563	2607.8262
220.22476	2408.0227
248.85625	3157.3562
273.93677	2356.3953
319.53589	2649.6809
426.09671	2891.7605
549.14777	3043.0789
591.95068	2769.3396
604.68127	3277.2649
694.375	3274.8567
764.10168	2734.9702
1552.8511	3220.9009
END IONS

BEGIN IONS
TITLE=2681: Scan 16031 (rt=5156.12) [D:\L1aex-Pool22-080823-02a.raw]
PEPMASS=984.95618 44030.875
CHARGE=2+
SCANS=16031
RAWSCANS=sn16031
RTINSECONDS=5156.1159
191.70552	2695.5723
209.16626	3008.145
234.10516	2855.0798
254.00526	2355.3518
292.7244	2559.6204
388.15543	2814.5479
407.8829	2627.6174
430.59637	3668.2957
488.38327	2733.5681
564.7265	2993.9207
784.90363	2857.179
984.95508	3942.1279
1659.1788	2867.4673
END IONS

BEGIN IONS
TITLE=2682: Scan 16032 (rt=5156.3) [D:\L1aex-Pool22-080823-02a.raw]
PEPMASS=492.76627 34865.156
CHARGE=2+
SCANS=16032
RAWSCANS=sn16032
RTINSECONDS=5156.295
103.92042	1282.5963
104.94231	1274.2769
128.2419	1640.448
133.27779	2567.4089
148.4478	2061.9639
181.60635	2599.6616
215.5874	2406.0681
275.65417	2728.323
305.38211	2461.0793
492.17108	2672.2065
502.17261	2639.2009
687.77789	2848.4392
END IONS

BEGIN IONS
TITLE=2683: Scan 16035 (rt=5156.82) [D:\L1aex-Pool22-080823-02a.raw]
PEPMASS=377.23413 43684.75
CHARGE=2+
SCANS=16035
RAWSCANS=sn16035
RTINSECONDS=5156.8243
119.04126	2227.8193
138.8372	2151.0137
145.02765	2010.4271
162.61385	1891.9688
167.31282	2116.7695
170.6163	2358.2312
181.60495	2748.9143
199.56395	2506.0825
213.72517	3061.6426
256.33566	2592.2278
361.75256	2720.6838
383.68109	2808.7593
422.73792	2667.2253
626.64142	2680.4519
692.53284	3033.343
END IONS

BEGIN IONS
TITLE=2684: Scan 16037 (rt=5157.18) [D:\L1aex-Pool22-080823-02a.raw]
PEPMASS=675.38165 47292.375
CHARGE=3+
SCANS=16037
RAWSCANS=sn16037
RTINSECONDS=5157.1792
158.67398	2185.0718
159.73924	2042.8381
172.49051	1990.7744
172.54065	2315.7439
173.65643	1952.4675
190.24004	1928.7361
232.6976	2283.1169
241.49449	2423.738
270.8255	2331.2205
288.9375	2341.4578
356.01779	2960.926
429.905	2572.9175
449.94327	2552.4348
545.94397	3122.9641
618.93884	2614.3389
1249	2847.8101
1415.4359	2906.9106
1881.5905	3289.0627
END IONS

BEGIN IONS
TITLE=2685: Scan 16038 (rt=5157.36) [D:\L1aex-Pool22-080823-02a.raw]
PEPMASS=387.69885 46461.594
CHARGE=2+
SCANS=16038
RAWSCANS=sn16038
RTINSECONDS=5157.3584
100.22434	1468.2434
101.43953	1505.7858
123.66144	1657.8713
126.31172	1916.4891
127.51517	1566.1493
142.83374	2051.0205
181.60536	3130.5366
198.7766	2047.1646
223.73993	2439.9143
242.91931	2488.5205
269.88495	2465.2129
333.02972	2845.269
334.55417	2927.5979
370.72061	2735.9536
378.36459	2467.8481
469.0137	2824.3384
646.45892	3127.8096
END IONS

BEGIN IONS
TITLE=2686: Scan 16039 (rt=5157.54) [D:\L1aex-Pool22-080823-02a.raw]
PEPMASS=509.73956 118721.91
CHARGE=3+
SCANS=16039
RAWSCANS=sn16039
RTINSECONDS=5157.5364
148.20224	2034.0189
148.36723	1973.1676
148.40964	2405.7466
148.41798	3757.0132
148.42714	4662.7114
148.43584	8878.8125
148.45567	8561.2656
148.46437	5512.3926
148.47339	2663.1003
148.48296	2532.2307
148.49117	3405.4663
156.2623	2129.7483
167.11298	2314.082
181.60484	3238.6575
201.70721	2563.7312
201.71851	2603.6038
203.02559	2168.7603
224.50974	2385.3301
249.50063	2978.7676
274.76709	2636.9104
299.10864	2695.1013
324.36841	2341.8813
330.16449	2552.8872
342.22769	2461.783
405.19958	2509.0608
501.0762	2576.7952
616.64838	2762.6372
753.28357	2936.583
1041.8271	2880.655
1459.9624	3133.7231
END IONS

BEGIN IONS
TITLE=2687: Scan 16041 (rt=5157.82) [D:\L1aex-Pool22-080823-02a.raw]
PEPMASS=382.22069 149142.47
CHARGE=2+
SCANS=16041
RAWSCANS=sn16041
RTINSECONDS=5157.8174
104.07837	1677.3936
107.15979	1550.174
111.04423	2649.7642
115.02102	1596.2896
121.26724	1874.8735
132.7453	1811.6641
133.08629	15670.358
142.52603	1997.1405
150.69861	1983.8114
154.54903	2118.9399
155.07089	3428.0371
168.48427	1985.4962
174.19698	2010.571
175.98401	2218.7913
177.11223	6206.7505
208.77914	2324.7839
218.83986	2175.2698
301.3952	2875.4675
305.16043	6485.1772
305.90219	2950.1763
334.33701	2651.5842
357.00967	3011.9211
412.03134	2358.3171
603.1228	2676.198
625.67279	2488.8347
714.51038	2561.1362
763.43475	41507.098
764.43646	14032.645
END IONS

BEGIN IONS
TITLE=2688: Scan 16043 (rt=5158.28) [D:\L1aex-Pool22-080823-02a.raw]
PEPMASS=453.23293 34218.156
CHARGE=2+
SCANS=16043
RAWSCANS=sn16043
RTINSECONDS=5158.2811
106.21832	1440.5476
106.43011	1629.1896
182.13356	2067.1272
186.05582	2586.1311
195.90143	2206.239
210.02678	2205.1228
338.88312	5312.4048
510.36234	2758.3245
789.32697	3046.7449
905.7937	2815.4468
END IONS

BEGIN IONS
TITLE=2689: Scan 16044 (rt=5158.46) [D:\L1aex-Pool22-080823-02a.raw]
PEPMASS=397.72361 43931.031
CHARGE=2+
SCANS=16044
RAWSCANS=sn16044
RTINSECONDS=5158.4552
106.1738	1470.1664
106.71059	1494.3599
108.66167	1634.2694
110.88369	1589.3573
114.49386	1582.6686
114.7317	1520.1881
115.7696	1406.7174
121.24183	2167.8362
130.77747	1862.2654
196.76814	2280.4495
199.65851	2271.9165
397.14816	4145.1509
523.56659	2695.4216
609.60522	2682.8513
642.69366	3499.2271
770.69269	3276.615
END IONS

BEGIN IONS
TITLE=2690: Scan 16045 (rt=5158.63) [D:\L1aex-Pool22-080823-02a.raw]
PEPMASS=411.22334 49233.844
CHARGE=2+
SCANS=16045
RAWSCANS=sn16045
RTINSECONDS=5158.6294
100.71249	1479.0142
126.69173	1878.8347
134.00052	1942.861
155.69112	2029.6039
157.77228	1976.3405
159.00983	2469.1895
173.24573	2287.8279
176.05199	2074.04
206.74597	2593.6626
369.439	2763.8835
391.19489	2391.7886
394.57175	2537.7007
398.63004	2869.7397
408.93933	2756.5068
523.32587	2549.3848
630.99591	2964.7769
788.24078	2652.2969
END IONS

BEGIN IONS
TITLE=2691: Scan 16046 (rt=5158.8) [D:\L1aex-Pool22-080823-02a.raw]
PEPMASS=389.21033 63698.313
CHARGE=2+
SCANS=16046
RAWSCANS=sn16046
RTINSECONDS=5158.8035
103.73339	1439.7756
113.29646	1586.9653
114.52638	1778.6125
118.55378	1771.7046
118.8988	1706.0686
120.21634	1818.993
129.26126	2292.9121
150.72925	1916.0168
167.7377	2573.3679
185.47537	2403.4407
189.36836	2110.5706
222.25462	2126.2908
226.48143	2306.8606
230.58511	2419.043
312.37015	2766.4712
389.03369	3561.5073
601.18793	2609.8999
618.27911	2962.8457
667.01801	2720.1484
674.27808	2653.0237
694.96545	2635.9749
695.04071	3029.3818
713.83459	2898.9077
END IONS

BEGIN IONS
TITLE=2692: Scan 16047 (rt=5158.98) [D:\L1aex-Pool22-080823-02a.raw]
PEPMASS=464.25501 86576.906
CHARGE=2+
SCANS=16047
RAWSCANS=sn16047
RTINSECONDS=5158.9775
103.03944	1701.6639
114.55251	1646.2081
117.2522	1666.6108
133.08624	5656.6504
134.55342	1791.3439
137.85797	1967.6313
180.68854	2374.6399
180.71805	2145.5051
197.42612	2695.9778
199.13005	2354.5383
237.69275	2689.1609
255.50742	2555.8772
350.03943	2513.3716
361.02795	3875.7026
452.03741	2858.2644
453.30206	2841.3481
868.33118	2637.0659
869.49646	11613.517
870.50159	7006.1094
927.50214	11766.985
928.50928	3903.9773
END IONS

BEGIN IONS
TITLE=2693: Scan 16050 (rt=5159.51) [D:\L1aex-Pool22-080823-02a.raw]
PEPMASS=584.63763 49479.875
CHARGE=3+
SCANS=16050
RAWSCANS=sn16050
RTINSECONDS=5159.5066
143.29065	1942.811
149.27454	1929.9673
172.61168	2426.5979
196.48418	2205.623
202.22987	2503.6326
211.82092	2190.9846
260.12665	2466.7979
279.48547	2290.8
334.52414	2381.1626
389.24088	2615.0627
553.83624	2754.3799
629.99707	2558.311
679.18274	2902.874
859.57892	2729.4602
1118.0145	2847.1318
END IONS

BEGIN IONS
TITLE=2694: Scan 16054 (rt=5160.22) [D:\L1aex-Pool22-080823-02a.raw]
PEPMASS=561.86987 52045.031
CHARGE=2+
SCANS=16054
RAWSCANS=sn16054
RTINSECONDS=5160.2163
112.33646	1526.4611
113.93855	1880.2019
122.73941	1710.6943
124.92885	1606.1039
132.71936	2122.8174
139.3091	1984.8962
146.9621	2407.4133
148.43929	1928.5298
149.64549	1969.6511
151.44809	1813.5618
152.19911	1953.8157
181.60591	3334.3533
198.01031	2179.9624
229.54744	2424.7935
279.57309	2412.665
477.67035	2494.2793
545.3147	2854.553
732.78522	2669.5015
749.9024	2578.156
END IONS

BEGIN IONS
TITLE=2695: Scan 16055 (rt=5160.39) [D:\L1aex-Pool22-080823-02a.raw]
PEPMASS=514.27045 52205.031
CHARGE=2+
SCANS=16055
RAWSCANS=sn16055
RTINSECONDS=5160.391
111.18063	1668.8805
114.57074	1517.5658
115.9318	1914.3236
122.21468	1758.2837
123.44933	1973.7122
127.28088	2031.1105
129.4304	1756.8379
140.45409	2058.7476
148.23845	1878.208
149.19131	1914.537
152.77534	1751.1515
157.05681	1928.1312
161.17845	2107.3892
166.56618	2249.7937
171.30688	1993.2363
192.43803	2072.1794
193.4234	2477.0525
312.59232	2484.7568
323.18399	2882.9119
400.06778	3315.7224
END IONS

BEGIN IONS
TITLE=2696: Scan 16058 (rt=5160.84) [D:\L1aex-Pool22-080823-02a.raw]
PEPMASS=393.21157 113871.69
CHARGE=2+
SCANS=16058
RAWSCANS=sn16058
RTINSECONDS=5160.8399
122.34946	2126.6948
145.74472	2088.5515
198.80579	2361.7644
256.87173	2890.76
269.64938	2535.7393
285.05743	2308.718
380.95395	2798.0527
393.15378	3760.7551
393.18646	3579.6284
393.21112	7684.1831
393.29919	20967.885
525.28906	4115.6558
619.48737	3021.3882
785.41693	31472.174
786.42035	13378.965
END IONS

BEGIN IONS
TITLE=2697: Scan 16060 (rt=5161.31) [D:\L1aex-Pool22-080823-02a.raw]
PEPMASS=442.24188 111358.44
CHARGE=2+
SCANS=16060
RAWSCANS=sn16060
RTINSECONDS=5161.3066
100.45469	1474.1849
103.03927	2106.5901
112.79082	1459.1958
113.66583	1575.6571
115.65561	1484.3417
124.03127	1803.4684
125.81176	1941.3889
133.08621	7863.9751
135.47552	1748.9896
139.28258	1767.2473
139.73438	2108.0601
140.77095	2257.4009
143.41463	1948.1899
145.92052	1896.6306
146.99355	1858.7559
150.01399	2057.4172
152.13284	1796.5302
177.11218	5293.8271
194.33684	2630.2402
301.23843	2591.7336
318.93387	3133.0469
441.29568	3114.2507
825.47131	18526.459
865.46497	4773.1714
882.16113	2922.6802
883.47705	19972.229
END IONS

BEGIN IONS
TITLE=2698: Scan 16061 (rt=5161.48) [D:\L1aex-Pool22-080823-02a.raw]
PEPMASS=453.23291 66710.781
CHARGE=2+
SCANS=16061
RAWSCANS=sn16061
RTINSECONDS=5161.4807
102.9901	1418.6226
107.88051	1452.3329
109.34482	1448.6584
116.00966	1698.882
116.01696	1484.1715
117.28715	1815.361
117.73545	2020.2258
123.31789	1882.2019
131.07178	1840.3218
137.3665	1907.6274
141.08766	1822.8752
149.08714	2207.2375
173.77298	2183.6528
240.40988	2313.3047
314.48511	2754.407
338.88364	7458.6377
356.8942	6480.2109
374.90378	4090.4509
378.50043	2590.002
469.53256	2538.5564
869.50232	3121.428
887.52905	2812.2742
END IONS

BEGIN IONS
TITLE=2699: Scan 16063 (rt=5161.83) [D:\L1aex-Pool22-080823-02a.raw]
PEPMASS=454.22969 58607.5
CHARGE=2+
SCANS=16063
RAWSCANS=sn16063
RTINSECONDS=5161.8292
107.19503	1517.5906
128.71631	1681.209
129.90894	1949.318
132.82126	1860.4011
151.17322	2137.3049
174.13794	2327.4109
174.6839	2287.4553
181.60648	2618.3198
189.12674	2200.968
316.10709	2616.9407
376.90335	2455.9961
380.1019	2552.4114
436.34821	2753.4746
448.62601	2759.2439
454.62091	2590.1267
491.82431	3256.2578
882.89099	2921.0645
891.47565	2907.8083
907.4541	3592.9534
909.50494	3329.7163
END IONS

BEGIN IONS
TITLE=2700: Scan 16065 (rt=5162.18) [D:\L1aex-Pool22-080823-02a.raw]
PEPMASS=704.8869 50554.281
CHARGE=2+
SCANS=16065
RAWSCANS=sn16065
RTINSECONDS=5162.1776
122.28011	1741.5621
127.83286	1841.0121
148.44852	2569.8374
152.01808	1936.5912
155.31876	2252.3718
178.26721	2250.7759
179.86241	2210.8723
194.97768	2347.4556
209.55873	2080.415
211.569	2675.2773
212.34	2401.6086
225.17073	2223.4402
235.25343	2342.1777
282.95798	2439.3489
557.91992	2523.0344
673.4967	2725.7214
1188.8704	2945.7327
END IONS

BEGIN IONS
TITLE=2701: Scan 16066 (rt=5162.35) [D:\L1aex-Pool22-080823-02a.raw]
PEPMASS=499.27602 43924.313
CHARGE=2+
SCANS=16066
RAWSCANS=sn16066
RTINSECONDS=5162.3536
106.8868	1667.5648
109.11671	1540.7903
109.88652	1496.8586
142.10431	2458.636
173.10735	2831.2161
175.73999	2183.7793
192.88246	2785.5603
198.11592	2223.9551
228.46051	2614.3691
281.19556	2631.8928
328.14786	2903.7278
390.03339	2738.012
393.1463	2880.6721
433.1806	2622.5439
738.43982	2586.8442
END IONS

BEGIN IONS
TITLE=2702: Scan 16070 (rt=5163.06) [D:\L1aex-Pool22-080823-02a.raw]
PEPMASS=474.29195 68984.75
CHARGE=2+
SCANS=16070
RAWSCANS=sn16070
RTINSECONDS=5163.0616
130.9695	2028.4135
133.27222	1841.4707
170.49744	2363.8215
185.75443	2369.6738
192.93083	1997.4152
236.17072	2011.1946
285.22012	2303.6216
384.92502	2499.2434
440.61182	2283.2556
487.28989	2787.1223
490.45172	2740.7947
514.47528	3221.0393
561.19769	3058.709
629.84497	3458.4177
693.03314	2774.7759
891.48163	6432.3706
930.55145	2814.8098
949.4939	4625.2417
1211.998	3115.3674
1346.9305	3435.104
END IONS

BEGIN IONS
TITLE=2703: Scan 16071 (rt=5163.24) [D:\L1aex-Pool22-080823-02a.raw]
PEPMASS=533.19232 41311.375
CHARGE=3+
SCANS=16071
RAWSCANS=sn16071
RTINSECONDS=5163.2421
147.58952	2010.3435
148.44777	3196.9009
156.03593	2003.7924
168.33424	2369.5952
225.04602	2168.6907
243.12608	2136.7292
270.35553	2482.4478
282.81726	2412.6887
352.23715	2404.2229
476.75891	2965.9126
528.03802	2521.543
925.2843	2916.7234
1211.2368	3011.676
END IONS

BEGIN IONS
TITLE=2704: Scan 16073 (rt=5163.6) [D:\L1aex-Pool22-080823-02a.raw]
PEPMASS=479.27841 128240.94
CHARGE=2+
SCANS=16073
RAWSCANS=sn16073
RTINSECONDS=5163.596
116.05581	1480.5184
133.08629	5135.7202
136.45522	1838.2379
148.41959	3255.2595
148.42891	7566.6157
148.43776	11870.732
148.45779	7021.3223
148.4668	5268.5713
148.47578	3373.5159
148.48302	2047.2496
148.49411	2237.7952
177.11293	3241.9563
181.59525	2123.0203
192.30293	2282.6763
193.81352	2572.9182
271.461	2280.0452
271.71722	2730.2205
277.51608	2588.3853
278.18585	2348.0415
527.64746	2746.7605
957.54944	21126.723
958.55273	12234.188
END IONS

BEGIN IONS
TITLE=2705: Scan 16075 (rt=5163.88) [D:\L1aex-Pool22-080823-02a.raw]
PEPMASS=435.25231 380981.63
CHARGE=2+
SCANS=16075
RAWSCANS=sn16075
RTINSECONDS=5163.8799
100.46169	1571.5082
102.23434	1450.1299
105.04721	1600.3732
106.29514	1524.5913
111.04434	8171.5586
113.06006	3595.0747
120.69375	1948.7854
127.43029	2112.136
130.44508	1925.3076
133.08121	2239.2856
133.08614	30514.92
135.87595	1883.433
137.05998	2276.9121
140.77692	2056.2451
151.09682	3675.967
155.07036	7169.2241
157.9014	2019.2969
165.58264	2335.1963
177.11252	8958.3369
195.12286	4457.2241
199.04488	2265.5842
199.09665	6718.2378
200.28185	2443.5334
221.13873	5393.3228
238.64539	2870.8772
239.149	2887.489
243.12344	6243.355
253.79214	2276.7991
263.7438	2366.3616
283.17578	2726.8545
287.14975	5583.0498
331.17587	7491.667
338.06961	2368.4792
369.63385	2411.999
375.203	5576.7949
376.20966	2633.2314
416.88156	2611.7444
419.22839	4874.7075
432.78113	2665.5488
449.09714	2894.6226
592.87103	2659.6101
737.42029	2787.8376
763.43665	3393.7522
781.44208	2880.3713
825.47461	5213.5298
851.48505	3348.7656
869.49664	129249.09
870.50012	55721.172
END IONS

BEGIN IONS
TITLE=2706: Scan 16076 (rt=5164.14) [D:\L1aex-Pool22-080823-02a.raw]
PEPMASS=390.734 169040.91
CHARGE=2+
SCANS=16076
RAWSCANS=sn16076
RTINSECONDS=5164.1409
121.88366	1752.7018
132.10091	1845.6002
135.88779	1921.907
136.10222	2002.6554
147.55994	2207.739
148.701	3134.7095
149.02367	72792.82
152.22818	2237.1833
167.03455	7620.8384
169.10219	2071.2178
175.98877	2229.0732
180.83282	1886.436
181.60571	2601.708
184.43404	2211.7488
193.34935	2376.6235
198.25523	2211.2698
213.15532	2549.8884
221.36925	2238.5198
222.1729	2147.5986
235.34308	2184.1208
250.18251	3133.252
290.46088	2697.7915
391.17233	3473.8875
472.89435	2838.0444
763.4353	6689.4126
780.46088	14432.729
781.45911	6665.5459
END IONS

BEGIN IONS
TITLE=2707: Scan 16077 (rt=5164.34) [D:\L1aex-Pool22-080823-02a.raw]
PEPMASS=430.6385 118325
CHARGE=4+
SCANS=16077
RAWSCANS=sn16077
RTINSECONDS=5164.3428
118.70931	1745.677
119.71741	1702.5575
119.73352	1619.1508
120.25048	1835.8479
130.08899	2024.3998
144.27779	1766.5374
148.44777	3219.6399
149.04536	4685.9663
167.05653	2967.6362
208.95369	9842.085
210.95058	3911.5352
214.32159	2129.1072
219.83357	2262.1631
278.13138	2586.8127
286.13309	2365.4199
341.02206	2823.4968
342.0199	5415.2603
344.97787	7755.9819
359.03082	7274.2051
360.03061	13371.813
361.02737	16363.306
415.03751	3235.4543
430.99786	2585.6277
431.08972	4099.4238
END IONS

BEGIN IONS
TITLE=2708: Scan 16078 (rt=5164.52) [D:\L1aex-Pool22-080823-02a.raw]
PEPMASS=564.00098 41586.406
CHARGE=3+
SCANS=16078
RAWSCANS=sn16078
RTINSECONDS=5164.5192
139.40785	1794.074
146.66878	1879.1296
147.0157	2080.4626
148.44096	3579.0535
167.79103	2297.6045
169.95142	2221.0688
173.65768	2011.0316
197.55591	2410.1157
218.06053	2583.2383
363.90714	2550.6052
574.32672	2749.5054
775.05444	3189.0122
1279.7574	3468.3398
END IONS

BEGIN IONS
TITLE=2709: Scan 16080 (rt=5164.87) [D:\L1aex-Pool22-080823-02a.raw]
PEPMASS=464.25506 88721.188
CHARGE=2+
SCANS=16080
RAWSCANS=sn16080
RTINSECONDS=5164.8743
113.5475	1628.6335
122.68684	1606.7294
128.31969	1755.6572
129.42705	1782.0294
133.08627	7696.3003
142.07962	2045.703
147.62813	1903.1685
164.77522	2526.8838
206.1451	2468.3005
209.28227	2243.8787
219.03441	2532.7324
265.25497	2288.3962
290.38406	2639.6587
313.25134	2779.3481
360.03152	5103.3462
443.35645	2413.6729
464.20294	4154.1689
496.59055	2764.0469
510.85556	2652.5569
611.05994	3270.5574
781.37964	3213.2761
869.49774	10637.677
927.50391	8674.3467
END IONS

BEGIN IONS
TITLE=2710: Scan 16082 (rt=5165.23) [D:\L1aex-Pool22-080823-02a.raw]
PEPMASS=656.97252 40255.25
CHARGE=3+
SCANS=16082
RAWSCANS=sn16082
RTINSECONDS=5165.2275
127.99079	2075.0991
132.08356	1810.6927
182.15108	2349.5647
185.10547	2318.8813
239.76923	2170.2937
349.60785	2363.6021
382.49155	2440.614
432.05725	2726.1646
476.50781	2544.6941
540.47064	2815.1838
595.92053	2919.146
655.87195	4834.5845
END IONS

BEGIN IONS
TITLE=2711: Scan 16083 (rt=5165.4) [D:\L1aex-Pool22-080823-02a.raw]
PEPMASS=401.1986 85841.688
CHARGE=2+
SCANS=16083
RAWSCANS=sn16083
RTINSECONDS=5165.4034
107.47805	1610.6284
109.48377	1494.4152
110.02567	1592.6223
112.02539	1646.9496
112.51943	1564.834
113.94546	1448.3798
116.01704	1736.7805
119.2095	1808.0491
124.3238	1665.2744
134.45157	2183.3713
135.52357	1834.8456
143.16632	2556.3547
170.40361	2112.5984
236.46355	2349.7046
270.30878	2576.0786
289.56937	2342.72
301.92041	2494.8132
400.98578	9624.4668
401.98639	6160.0615
418.99637	9714.1719
419.9949	4403.2183
482.70435	2885.8542
487.14148	2588.5598
801.39056	6888.3208
END IONS

BEGIN IONS
TITLE=2712: Scan 16085 (rt=5165.75) [D:\L1aex-Pool22-080823-02a.raw]
PEPMASS=700.89575 52729.5
CHARGE=2+
SCANS=16085
RAWSCANS=sn16085
RTINSECONDS=5165.7524
128.66725	1923.9025
134.85732	1771.9668
140.93896	2472.408
145.55505	2083.3406
148.44841	2863.4109
164.9641	2315.8904
170.97049	2162.3926
201.07053	2560.3879
255.27182	2649.387
373.04105	2484.7683
389.32315	2544.1418
700.89655	3284.6172
942.86182	2679.864
975.0379	3018.5266
1093.4014	2891.3994
1228.432	2821.2705
1367.3004	2977.5034
END IONS

BEGIN IONS
TITLE=2713: Scan 16086 (rt=5165.93) [D:\L1aex-Pool22-080823-02a.raw]
PEPMASS=416.88379 51923.531
CHARGE=2+
SCANS=16086
RAWSCANS=sn16086
RTINSECONDS=5165.9285
101.79207	1370.0815
104.75356	1629.3413
104.93597	1591.8616
109.62394	1593.0592
127.00457	1855.9651
130.00525	1832.5747
134.08861	1831.8011
135.35211	1857.8798
137.59343	1880.5406
138.6431	1978.3457
141.91718	2053.1409
147.55592	1946.9413
148.44162	2810.4924
182.5869	2288.5603
183.69359	2238.4424
345.97775	4315.7339
346.97418	3601.2415
417.03952	3124.7795
436.54556	2393.9863
548.27966	2675.4731
END IONS

BEGIN IONS
TITLE=2714: Scan 16087 (rt=5166.1) [D:\L1aex-Pool22-080823-02a.raw]
PEPMASS=487.79172 81068.25
CHARGE=2+
SCANS=16087
RAWSCANS=sn16087
RTINSECONDS=5166.1038
101.07044	1403.4471
106.5583	1397.3181
107.25305	1542.2968
123.44662	1593.6791
128.36639	2027.7151
130.61949	1854.7091
134.38425	1695.7473
137.15398	2200.6621
143.35463	2122.9255
148.44753	2973.21
154.35249	1961.1958
165.32202	1964.8838
167.47279	2374.6699
168.67203	2042.7452
177.57379	2068.9485
178.36003	2070.6174
179.56058	2053.6067
184.24744	2267.7188
190.73953	2431.811
193.77299	2175.0518
256.83197	2423.6836
275.42892	2928.7957
340.0249	2678.1558
351.06287	2881.4607
374.00589	2502.8123
469.41931	3038.1155
484.4043	2477.51
489.90033	2634.53
573.87036	2920.3794
671.98071	2845.3323
808.27722	2796.4434
983.84485	2713.5874
END IONS

BEGIN IONS
TITLE=2715: Scan 16088 (rt=5166.28) [D:\L1aex-Pool22-080823-02a.raw]
PEPMASS=471.01182 46915.531
CHARGE=4+
SCANS=16088
RAWSCANS=sn16088
RTINSECONDS=5166.278
105.09783	1540.8003
105.77194	1564.6227
126.66856	1853.1494
136.90692	2008.0162
141.49324	1817.9219
156.79588	2114.2959
159.60912	2448.0562
160.09103	1805.917
161.366	2303.9724
162.2392	2147.2729
166.97437	2204.1333
193.42314	2136.6121
337.35846	2691.2979
354.56964	2634.5171
476.44373	2957.3013
698.44391	2764.6042
END IONS

BEGIN IONS
TITLE=2716: Scan 16089 (rt=5166.45) [D:\L1aex-Pool22-080823-02a.raw]
PEPMASS=608.57568 48381.406
CHARGE=3+
SCANS=16089
RAWSCANS=sn16089
RTINSECONDS=5166.4522
153.50572	2051.1909
156.41206	1957.9938
195.5941	2371.2185
226.90398	2264.8308
251.50882	2787.2932
299.59354	2237.7981
344.19662	2926.2703
345.104	2659.4819
535.38147	2928.5657
558.19867	2623.4375
962.29688	3141.7788
979.68384	3137.7932
1185.9479	2856.5601
1378.9943	2896.8462
END IONS

BEGIN IONS
TITLE=2717: Scan 16090 (rt=5166.63) [D:\L1aex-Pool22-080823-02a.raw]
PEPMASS=404.23384 183205.25
CHARGE=2+
SCANS=16090
RAWSCANS=sn16090
RTINSECONDS=5166.6306
107.49956	1474.5728
107.82755	1370.8824
108.7326	1730.1599
109.08218	1525.6563
110.76907	1462.9637
127.76282	1782.0231
133.08629	10566.031
134.05055	1788.9221
138.90749	1860.7954
148.40224	2509.1687
148.41031	2876.5781
148.41893	3140.824
148.42847	5481.8896
148.43654	9737.5625
148.45642	7172.4507
148.46577	4092.6885
148.47382	2804.9314
148.48253	2617.6179
148.52666	1880.4866
149.35478	2044.1718
155.35487	2207.9888
166.55116	2280.833
166.6837	2176.7322
173.08089	2328.6597
174.61365	2517.7551
177.11252	7183.5
204.37897	2351.6252
204.85455	2330.2148
230.19954	2748.0835
284.95084	2777.2573
592.07532	2773.9673
671.58142	2532.3884
785.42511	3156.2485
807.46094	36364.141
808.46326	13922.296
809.46307	4838.332
END IONS

BEGIN IONS
TITLE=2718: Scan 16092 (rt=5166.91) [D:\L1aex-Pool22-080823-02a.raw]
PEPMASS=465.77859 115688.03
CHARGE=2+
SCANS=16092
RAWSCANS=sn16092
RTINSECONDS=5166.9097
100.32458	1747.2559
103.31019	1665.0243
107.78157	1585.9636
110.18746	1768.3995
111.04449	1859.0948
130.56239	1715.2367
133.08632	6923.6294
139.08791	1851.2668
140.22284	2079.3955
144.75223	1705.9293
155.07056	3002.2744
165.79688	2247.6204
172.93883	2205.1477
240.7643	2357.481
247.64235	2327.8723
287.14951	2740.4849
312.48184	2407.9492
323.76471	2601.291
580.6936	2874.7649
913.52234	19249.939
914.53107	5631.0254
930.55054	23988.258
931.55145	11260.593
END IONS

BEGIN IONS
TITLE=2719: Scan 16093 (rt=5167.18) [D:\L1aex-Pool22-080823-02a.raw]
PEPMASS=412.74704 111864.63
CHARGE=2+
SCANS=16093
RAWSCANS=sn16093
RTINSECONDS=5167.1787
100.85029	1447.1379
103.75175	1462.8611
106.46124	1649.1078
133.08644	5677.3428
160.34015	2018.0081
163.19882	2508.4214
166.2366	1952.9446
207.10167	2565.7019
212.12047	2229.717
213.31342	2380.5701
218.72206	2199.4583
243.12477	2562.2715
261.43954	2356.4727
301.14203	2876.8586
362.09061	2637.7683
413.26837	6930.9043
611.8587	2760.9048
807.46082	9718.8945
808.46442	5541.8701
824.48657	25769.354
825.47913	16351.675
END IONS

BEGIN IONS
TITLE=2720: Scan 16094 (rt=5167.38) [D:\L1aex-Pool22-080823-02a.raw]
PEPMASS=479.27848 91627.656
CHARGE=2+
SCANS=16094
RAWSCANS=sn16094
RTINSECONDS=5167.384
109.32453	1506.7637
111.16854	1708.9149
112.83883	1789.8309
117.80899	1845.9513
118.09787	1591.8326
125.18703	1769.7562
133.08623	6524.0537
140.71255	1826.3926
144.12154	1963.1694
151.53157	2247.4219
153.53094	2082.2949
177.11281	2327.7693
191.7623	2400.3174
250.80406	2578.8108
265.0726	2687.8418
271.47577	2592.6597
349.10037	2778.4731
632.36383	2508.2576
859.14569	2966.4539
957.55011	23395.934
958.55499	10736.807
END IONS

BEGIN IONS
TITLE=2721: Scan 16095 (rt=5167.56) [D:\L1aex-Pool22-080823-02a.raw]
PEPMASS=487.79167 45374.25
CHARGE=2+
SCANS=16095
RAWSCANS=sn16095
RTINSECONDS=5167.5582
100.32099	1489.6901
107.93529	1550.1921
117.18297	1868.8794
117.27083	2189.7717
181.60466	2597.7383
191.0699	2352.7649
249.72682	2450.2612
263.72818	2366.9473
287.73715	2713.2659
364.05161	2516.0271
752.83118	2768.9761
957.55035	4277.9863
974.5719	7863.5371
END IONS

BEGIN IONS
TITLE=2722: Scan 16097 (rt=5167.91) [D:\L1aex-Pool22-080823-02a.raw]
PEPMASS=845.49742 74422.719
CHARGE=2+
SCANS=16097
RAWSCANS=sn16097
RTINSECONDS=5167.9083
141.16405	1751.051
142.65883	2162.7759
162.98692	2478.4958
166.76146	2327.3525
181.60544	3204.2056
221.22571	3162.771
251.21001	2478.4324
257.41165	2266.6052
286.43185	2669.6509
296.65924	2724.1277
306.69998	3397.9304
323.59338	2658.0034
463.3215	2983.8142
762.09125	3839.3071
845.49432	8009.6187
931.83453	3318.8313
1242.9705	2731.0801
1494.9279	3221.7148
1691.0011	8112.5229
END IONS

BEGIN IONS
TITLE=2723: Scan 16098 (rt=5168.09) [D:\L1aex-Pool22-080823-02a.raw]
PEPMASS=526.26504 47683.906
CHARGE=2+
SCANS=16098
RAWSCANS=sn16098
RTINSECONDS=5168.0862
101.67314	1481.0126
103.71778	1617.7056
104.58728	1438.7389
104.87832	1429.2408
109.89996	1437.8798
114.52431	2103.3037
122.66743	1961.127
133.64467	1751.4237
160.1521	2233.9128
221.67856	2517.2356
303.72528	2887.3501
311.61255	2623.1211
423.51743	2784.1992
463.9422	2868.2556
610.67444	2962.8362
722.8927	2728.5369
930.36792	3201.9985
END IONS

BEGIN IONS
TITLE=2724: Scan 16099 (rt=5168.26) [D:\L1aex-Pool22-080823-02a.raw]
PEPMASS=427.2365 39863.656
CHARGE=2+
SCANS=16099
RAWSCANS=sn16099
RTINSECONDS=5168.2634
124.74096	1806.7614
125.95165	1955.8389
126.98364	1907.0315
129.15585	1823.0703
133.08661	2108.0713
135.39926	1916.1002
141.30042	2248.0886
159.6821	2059.7661
162.55299	2431.7566
163.26247	1897.3848
269.5094	2565.55
437.44501	2882.9053
443.44751	2353.7488
577.82745	3004.991
END IONS

BEGIN IONS
TITLE=2725: Scan 16101 (rt=5168.61) [D:\L1aex-Pool22-080823-02a.raw]
PEPMASS=421.26021 43945.25
CHARGE=2+
SCANS=16101
RAWSCANS=sn16101
RTINSECONDS=5168.6117
103.50196	1349.6429
104.126	1535.6801
108.78091	1710.004
121.9785	1646.4376
128.32451	1705.9395
133.67488	1997.0532
159.37576	1962.5217
179.49297	2454.6345
200.57227	2676.6453
273.22244	2355.7024
421.18558	3527.0896
634.38361	3807.3674
824.48431	7351.0972
END IONS

BEGIN IONS
TITLE=2726: Scan 16103 (rt=5168.96) [D:\L1aex-Pool22-080823-02a.raw]
PEPMASS=475.24599 60228.719
CHARGE=2+
SCANS=16103
RAWSCANS=sn16103
RTINSECONDS=5168.9597
108.67421	1579.8269
109.12409	1597.6787
110.21146	2041.0779
112.96579	1514.309
127.2584	1896.8556
127.87307	1924.5674
136.82645	1754.6476
141.87251	1980.1051
143.54369	1830.5613
151.40564	2416.7168
162.24686	2092.0562
166.7887	2187.4971
177.95926	2457.0693
181.59462	3162.7109
194.89474	2132.8711
197.392	2618.0813
210.41685	2470.2605
288.2561	2496.5571
357.68945	2656.5505
647.15222	2690.7734
719.71472	2641.7427
740.21667	2780.0977
852.08777	3424.2776
END IONS

BEGIN IONS
TITLE=2727: Scan 16105 (rt=5169.31) [D:\L1aex-Pool22-080823-02a.raw]
PEPMASS=641.39569 63926.875
CHARGE=2+
SCANS=16105
RAWSCANS=sn16105
RTINSECONDS=5169.3126
122.00408	1815.7559
125.25145	1942.8824
127.08791	1916.027
130.02159	1965.0261
130.85283	2257.0129
144.09465	2033.3651
148.44846	3361.6577
148.7468	2223.5881
156.48975	2152.5466
159.7207	2150.7449
161.01944	1911.8058
166.64119	2223.6563
175.32452	2411.1428
180.82607	2498.2612
181.60478	2607.3467
222.3999	2369.052
461.27179	2638.8123
523.83539	2391.4041
539.35394	2369.7766
542.58069	3169.155
569.44849	2746.7607
677.96149	3131.8408
1159.6768	3020.6113
END IONS

BEGIN IONS
TITLE=2728: Scan 16107 (rt=5169.66) [D:\L1aex-Pool22-080823-02a.raw]
PEPMASS=459.26862 109931.88
CHARGE=2+
SCANS=16107
RAWSCANS=sn16107
RTINSECONDS=5169.6632
105.06939	1525.9043
107.65578	1420.9838
108.79018	1491.0621
113.87751	1453.4913
117.21033	2259.4854
119.95386	1662.2302
121.07317	1656.7701
121.08258	1573.9708
126.69363	1878.5565
133.08618	2472.6809
146.21902	2060.9478
148.40082	2538.8511
148.41962	3912.0569
148.42877	6546.5195
148.43745	10477.136
148.4572	8023.0664
148.46622	5323.6787
148.47537	3276.9553
148.48366	2209.1343
148.49261	2742.3423
173.93333	2042.9133
181.59685	3003.5596
236.353	2393.8518
265.87469	2552.3296
315.40741	2945.0105
372.98709	2657.792
388.63931	2782.1672
578.35236	2874.2429
689.55493	3028.5105
END IONS

BEGIN IONS
TITLE=2729: Scan 16109 (rt=5169.94) [D:\L1aex-Pool22-080823-02a.raw]
PEPMASS=457.26559 195000.75
CHARGE=2+
SCANS=16109
RAWSCANS=sn16109
RTINSECONDS=5169.9388
102.53657	1298.2399
106.16826	1530.2367
108.89558	1466.5562
109.56367	1539.5778
110.96854	1657.2708
111.19276	1509.9561
125.90215	1681.8202
126.41927	1615.9055
133.08633	15629.681
134.91788	1749.8595
144.80899	2493.8442
145.63448	2374.6223
150.67186	1915.0725
155.07095	4494.0581
177.11263	3584.2195
177.89191	2120.8872
181.60728	3380.2729
187.29425	2741.0232
195.12288	2339.5232
211.99823	2393.9941
217.1089	2777.3533
243.12451	3835.3284
272.82416	2608.8293
287.15036	3199.165
303.20462	3080.2021
336.61014	2625.1685
375.20386	3126.1111
391.43091	3037.5251
741.54132	2671.863
913.52368	69679.367
914.52728	27960.998
END IONS

BEGIN IONS
TITLE=2730: Scan 16110 (rt=5170.2) [D:\L1aex-Pool22-080823-02a.raw]
PEPMASS=442.24211 136457.16
CHARGE=2+
SCANS=16110
RAWSCANS=sn16110
RTINSECONDS=5170.1998
103.03951	2990.3333
103.04398	1416.2076
111.04442	2818.5962
121.76903	1686.6317
126.44701	1820.5348
128.69116	1723.1803
133.08629	11781.658
134.94981	1621.3311
137.0601	2141.1987
147.87482	1644.364
151.37608	1880.642
155.88019	2047.7039
163.09685	3030.4883
177.11252	3728.0276
177.14044	2236.282
177.22276	2125.6311
187.72566	2165.4905
269.59546	2373.9971
350.65976	2472.8298
398.22552	2691.719
442.30209	3270.1174
825.47192	18788.811
826.4776	6510.7095
865.4621	3183.5754
866.47424	3325.6853
872.52271	2692.6902
883.47675	26344.438
884.48053	9609.6328
END IONS

BEGIN IONS
TITLE=2731: Scan 16111 (rt=5170.41) [D:\L1aex-Pool22-080823-02a.raw]
PEPMASS=443.76571 128259.22
CHARGE=2+
SCANS=16111
RAWSCANS=sn16111
RTINSECONDS=5170.4091
103.70777	1923.7942
133.08632	8861.4268
138.86554	2089.259
140.06236	2017.1069
158.58186	2051.7065
170.6163	1965.2269
181.60588	2786.2009
199.09775	2645.9902
209.63693	2185.4746
329.22733	2878.3469
348.33527	2607.9971
447.56564	2567.8567
454.67703	2754.302
482.90097	2692.8313
483.64261	2525.7297
534.43878	2691.5593
683.44104	2540.5923
688.79529	2713.2129
869.49664	25358.381
870.5	9534.2646
886.5246	24579.102
887.52783	10164.301
END IONS

BEGIN IONS
TITLE=2732: Scan 16112 (rt=5170.58) [D:\L1aex-Pool22-080823-02a.raw]
PEPMASS=399.2475 62896.219
CHARGE=2+
SCANS=16112
RAWSCANS=sn16112
RTINSECONDS=5170.5835
102.40009	1437.4294
107.15984	1621.285
111.04449	3941.9653
117.28845	1664.8162
122.8622	1963.2551
128.30722	1990.431
129.05501	3232.4673
164.886	2457.689
177.2072	2166.2703
181.60535	2570.377
182.50391	2232.7314
197.91562	2030.4852
219.08037	2265.1987
225.36417	2556.8125
302.67328	2456.0679
304.34418	2762.824
334.4653	2547.9639
372.00955	2714.5767
429.10065	2755.7656
547.64911	3198.1699
632.72394	2817.9255
780.45886	4840.1147
END IONS

BEGIN IONS
TITLE=2733: Scan 16113 (rt=5170.76) [D:\L1aex-Pool22-080823-02a.raw]
PEPMASS=449.23184 65452.906
CHARGE=2+
SCANS=16113
RAWSCANS=sn16113
RTINSECONDS=5170.7576
103.39072	1833.9052
107.44386	1534.7051
108.56786	1640.5831
121.72305	1811.5664
122.04369	1656.5424
124.34543	1601.6294
128.34787	1749.6581
130.13799	1744.5521
132.65086	1788.5691
134.9151	1764.1796
137.11736	1984.1061
176.53165	2176.0769
184.58083	2401.6025
187.65494	2185.9309
227.41866	2436.5251
239.79091	2261.9023
287.50186	2338.1006
350.8364	3019.0479
472.62903	2637.7708
509.47739	2497.4932
509.75549	2916.1152
532.42395	2750.3167
569.85846	2776.9592
591.18738	3151.8066
905.34808	2853.8413
END IONS

BEGIN IONS
TITLE=2734: Scan 16114 (rt=5170.93) [D:\L1aex-Pool22-080823-02a.raw]
PEPMASS=415.22499 144789.63
CHARGE=2+
SCANS=16114
RAWSCANS=sn16114
RTINSECONDS=5170.9318
103.1834	1687.5869
107.23077	1506.0808
110.12475	1642.6625
110.8574	1448.9191
129.74408	1998.7672
133.08618	7500.9888
135.53239	2246.0242
181.59662	3744.6443
326.96603	4616.3496
329.93985	2628.0942
344.9776	20175.662
345.97778	3984.9631
415.0386	12724.079
509.37808	2360.7158
509.47745	2720.9702
514.2887	2419.2449
653.33923	4731.0781
697.36108	4625.543
741.38696	3728.3318
829.44263	36579.043
830.44543	13908.155
END IONS

BEGIN IONS
TITLE=2735: Scan 16115 (rt=5171.11) [D:\L1aex-Pool22-080823-02a.raw]
PEPMASS=468.25654 63268.656
CHARGE=2+
SCANS=16115
RAWSCANS=sn16115
RTINSECONDS=5171.1102
102.93777	1532.0746
105.43789	1726.7683
113.08633	1705.696
117.7422	1831.0137
143.1669	1950.8383
156.90128	2035.4529
206.2789	2286.2778
206.36066	2481.2349
225.17255	2713.1631
290.34589	2718.8315
299.68457	2872.448
313.29941	2336.0603
407.55911	2905.3188
620.45758	2848.741
759.8678	2743.657
935.50403	15265.467
936.50574	6254.1348
END IONS

BEGIN IONS
TITLE=2736: Scan 16116 (rt=5171.28) [D:\L1aex-Pool22-080823-02a.raw]
PEPMASS=421.2606 77937.469
CHARGE=2+
SCANS=16116
RAWSCANS=sn16116
RTINSECONDS=5171.2843
103.1628	1673.8928
103.42793	1298.2499
104.52523	1459.9332
108.65972	1452.6406
109.51444	1379.2198
110.42443	1501.7833
119.85956	1596.7922
120.60478	1723.1755
133.0862	3402.4526
136.052	1831.8046
141.20976	2325.2693
150.13071	2323.2097
165.81479	2117.2461
167.23288	2106.1809
168.00604	2181.1716
169.41571	2181.7659
181.59663	2706.6213
199.14395	2489.667
343.00064	2479.8118
378.16827	2746.4463
421.18359	6794.2974
457.98792	2965.9324
558.81976	2805.873
568.90472	2681.3772
758.2392	2822.6016
824.48334	6859.8462
825.48834	4301.7378
END IONS

BEGIN IONS
TITLE=2737: Scan 16117 (rt=5171.46) [D:\L1aex-Pool22-080823-02a.raw]
PEPMASS=455.25022 59283.594
CHARGE=2+
SCANS=16117
RAWSCANS=sn16117
RTINSECONDS=5171.4584
101.99093	1424.5155
117.89265	1590.9524
129.79022	1959.9589
137.87798	1781.1493
140.90773	1704.0775
143.21616	2096.3628
148.44667	2401.2231
154.94176	2309.6084
162.14864	1892.9058
173.30176	2224.6685
181.59669	2604.4009
183.74197	2035.0668
223.19792	2247.969
248.89221	2627.9312
266.61868	2367.8982
321.12985	2507.804
570.83844	2737.7988
661.15497	2802.9475
676.76105	2919.5144
679.87689	2731.0469
908.44983	3538.2227
909.49615	3661.2092
END IONS

BEGIN IONS
TITLE=2738: Scan 16118 (rt=5171.63) [D:\L1aex-Pool22-080823-02a.raw]
PEPMASS=435.25244 306513.56
CHARGE=2+
SCANS=16118
RAWSCANS=sn16118
RTINSECONDS=5171.6326
120.35248	1900.3368
123.06712	1747.1212
123.53285	1647.2634
126.08604	1717.4513
133.08612	23367.771
151.09659	3120.7659
155.07037	5334.3096
175.89009	2131.6948
177.11226	7109.0815
187.06587	2355.293
199.09694	6520.2129
239.14944	3239.2192
243.1234	5971.5732
267.98178	2410.3479
283.17526	3334.4319
287.14966	7707.0508
304.59567	2478.7351
327.20129	2987.6047
331.17661	3834.0815
332.99875	2623.7493
375.20316	3611.4868
386.94977	2706.6804
501.22498	2656.7922
781.44202	2916.7024
851.49078	2821.1589
869.49652	181443.34
870.50049	7722.0073
END IONS

BEGIN IONS
TITLE=2739: Scan 16119 (rt=5171.81) [D:\L1aex-Pool22-080823-02a.raw]
PEPMASS=496.90937 35742.563
CHARGE=3+
SCANS=16119
RAWSCANS=sn16119
RTINSECONDS=5171.8087
101.38179	1745.1198
114.50434	1806.1403
119.52213	1566.5513
128.79637	1790.2496
136.20145	1809.025
139.78604	1940.9846
143.82666	1897.6459
223.49406	2481.6858
239.95903	2632.8887
341.06158	2462.4763
349.97729	2536.4094
443.72601	3037.8059
494.46222	2608.2256
END IONS

BEGIN IONS
TITLE=2740: Scan 16120 (rt=5171.98) [D:\L1aex-Pool22-080823-02a.raw]
PEPMASS=643.89087 49971.766
CHARGE=2+
SCANS=16120
RAWSCANS=sn16120
RTINSECONDS=5171.9836
123.51511	1780.4073
128.97649	2001.0494
134.60457	1831.9352
135.67052	2017.4393
138.44456	1867.6519
145.60596	1803.1259
148.4478	3380.3975
204.74994	2522.7849
205.06367	2547.0376
221.77124	2837.3389
266.96375	2465.3503
321.81311	2743.9395
324.526	2632.3469
412.92239	2529.3193
475.62558	2441.7502
905.66974	2702.301
1095.7642	3005.1218
END IONS

BEGIN IONS
TITLE=2741: Scan 16121 (rt=5172.16) [D:\L1aex-Pool22-080823-02a.raw]
PEPMASS=477.26329 48505.969
CHARGE=2+
SCANS=16121
RAWSCANS=sn16121
RTINSECONDS=5172.1596
104.56299	2042.1049
106.02001	1588.3494
116.97295	1926.8682
119.50625	1766.1289
119.57813	1615.0168
131.74832	1825.9464
144.4928	1984.673
173.00076	2355.5325
185.02122	2122.7986
213.93942	2461.1567
308.06369	2533.8792
362.20981	2520.6755
388.03372	2815.1257
477.00342	2838.4592
664.94598	3204.5342
936.50665	2985.2256
END IONS

BEGIN IONS
TITLE=2742: Scan 16122 (rt=5172.33) [D:\L1aex-Pool22-080823-02a.raw]
PEPMASS=707.37162 49464.875
CHARGE=1+
SCANS=16122
RAWSCANS=sn16122
RTINSECONDS=5172.3344
124.35828	1817.1321
127.93193	1850.4314
136.01883	1818.0626
165.93108	2223.7256
174.55351	2261.2151
225.14085	2463.1777
299.10776	2437.062
341.92035	2777.7488
414.8201	2404.4575
536.53412	2691.3381
649.98071	2803.6208
730.95374	3147.3257
887.92572	2788.1975
1029.3569	3016.8367
1373.4882	3040.9653
END IONS

BEGIN IONS
TITLE=2743: Scan 16123 (rt=5172.51) [D:\L1aex-Pool22-080823-02a.raw]
PEPMASS=515.78687 46501.563
CHARGE=2+
SCANS=16123
RAWSCANS=sn16123
RTINSECONDS=5172.5107
133.39038	1734.3499
136.37126	2003.0616
163.94801	2290.6689
165.33778	2474.0583
181.59544	2102.0461
199.25601	2245.032
218.37688	2410.6741
221.7135	2558.6167
222.94955	2162.1833
231.78281	2769.3997
237.03413	2577.7134
278.90714	2409.364
312.48166	2625.8381
314.25677	2859.4326
END IONS

BEGIN IONS
TITLE=2744: Scan 16124 (rt=5172.69) [D:\L1aex-Pool22-080823-02a.raw]
PEPMASS=524.30011 113336.5
CHARGE=2+
SCANS=16124
RAWSCANS=sn16124
RTINSECONDS=5172.6876
102.41161	1469.7169
104.46865	1944.5818
114.23582	1773.2963
122.65632	1947.6832
129.84311	2069.5371
148.40874	2312.8564
148.41762	3814.6936
148.42606	6429.2036
148.43535	7698.7329
148.45541	7894.6245
148.46416	6370.3901
148.47295	3424.5498
148.48979	2306.0774
148.507	2260.8906
150.02751	2088.6228
197.56635	2389.5598
270.91632	2590.0298
357.40274	2556.9688
365.15463	2451.3567
380.06949	2426.0767
382.84149	2433.4905
438.84299	4706.4546
495.73581	2498.8015
678.23358	2549.6006
711.40613	2935.0967
817.01715	2659.5542
831.63263	3114.9224
852.01642	3027.0645
END IONS

BEGIN IONS
TITLE=2745: Scan 16126 (rt=5172.96) [D:\L1aex-Pool22-080823-02a.raw]
PEPMASS=450.75525 49244.656
CHARGE=2+
SCANS=16126
RAWSCANS=sn16126
RTINSECONDS=5172.9634
133.08621	2044.1914
136.03601	1806.2987
137.23026	2057.1858
142.19728	2127.0444
146.82117	2265.9407
148.70485	2344.094
156.84785	2070.5923
163.39603	1963.687
169.49332	2125.6973
265.58691	2344.9421
271.33823	2436.6201
411.60574	2535.8491
439.41553	2720.5996
455.88403	2554.6868
763.50659	3106.2625
825.47296	4182.5308
826.47449	2713.759
END IONS

BEGIN IONS
TITLE=2746: Scan 16127 (rt=5173.23) [D:\L1aex-Pool22-080823-02a.raw]
PEPMASS=464.25501 98096.219
CHARGE=2+
SCANS=16127
RAWSCANS=sn16127
RTINSECONDS=5173.2317
109.66334	1482.9478
118.33142	1938.595
133.08623	6191.4668
150.17149	1947.0181
151.4601	2166.9385
171.94429	1983.594
207.4352	2206.3162
222.73001	2530.9578
228.79878	2634.6284
233.26006	2330.9004
290.27185	2215.6372
295.35522	2495.4937
352.21515	2833.6287
361.02924	3900.3093
420.23276	2721.4863
464.20007	4005.3303
639.85754	2953.5688
639.93488	2678.5337
835.40204	3196.3115
858.87836	2815.6331
869.49457	6866.4121
870.49976	4375.3926
927.50403	14455.001
928.50616	4276.1426
933.24341	2971.02
END IONS

BEGIN IONS
TITLE=2747: Scan 16130 (rt=5173.78) [D:\L1aex-Pool22-080823-02a.raw]
PEPMASS=401.19862 132995.75
CHARGE=2+
SCANS=16130
RAWSCANS=sn16130
RTINSECONDS=5173.7848
103.6367	1429.66
104.75887	1834.679
110.5673	1619.0494
121.77359	1436.9065
128.36978	1673.4326
133.40784	1764.3009
137.20572	2501.3772
140.58432	1892.1499
148.64883	2055.1221
278.94348	2673.6372
400.98553	8629.8525
401.19418	4243.7144
418.99698	10959.788
625.29071	3644.2578
785.41718	17889.016
801.38922	41925.832
802.39325	18424.246
END IONS

BEGIN IONS
TITLE=2748: Scan 16131 (rt=5173.96) [D:\L1aex-Pool22-080823-02a.raw]
PEPMASS=380.20502 60055.969
CHARGE=2+
SCANS=16131
RAWSCANS=sn16131
RTINSECONDS=5173.9589
101.66525	1603.0612
103.53416	1347.0927
104.52869	1528.8861
106.99193	1656.8655
110.71889	1743.0632
120.27063	1650.4845
137.06981	1867.9365
143.53613	2206.9802
148.44151	2510.5059
158.62024	2094.9727
159.65707	1692.1686
165.75346	1999.2664
168.09964	1923.1421
181.59679	3750.6323
236.78609	2535.0637
244.1347	3000.052
315.53299	2888.8743
380.17609	5395.3335
513.52588	2802.3035
570.45868	2678.1482
620.26379	2638.7153
675.4101	2838.8604
END IONS

BEGIN IONS
TITLE=2749: Scan 16132 (rt=5174.13) [D:\L1aex-Pool22-080823-02a.raw]
PEPMASS=423.21192 87686.063
CHARGE=2+
SCANS=16132
RAWSCANS=sn16132
RTINSECONDS=5174.1333
104.73133	1703.4402
107.19022	1532.235
110.46104	1782.7281
113.2008	1475.6177
119.75066	1763.688
132.39391	1836.7992
142.73921	1776.307
145.45401	2015.3938
157.52386	1926.2189
173.0208	2180.5491
178.08987	2321.0955
217.63934	2344.0164
237.17067	2305.4492
238.88881	2422.061
288.8381	2231.4614
423.20209	3503.2942
423.28183	3159.6855
474.72562	2548.001
669.30768	2869.1626
829.44391	12313.079
845.41748	18004.973
846.42114	5870.1338
END IONS

BEGIN IONS
TITLE=2750: Scan 16134 (rt=5174.48) [D:\L1aex-Pool22-080823-02a.raw]
PEPMASS=474.2923 51268
CHARGE=2+
SCANS=16134
RAWSCANS=sn16134
RTINSECONDS=5174.4821
100.94198	1549.6974
101.95228	1482.6315
108.01939	1691.5941
109.4328	1689.7197
111.45461	1676.7771
111.77032	1878.2736
115.24258	1811.4434
115.29254	1679.863
116.97672	1616.6891
121.42491	1887.616
121.86852	1912.6549
146.59859	2193.6602
179.86626	2292.698
241.8186	2213.5583
246.4547	2230.8398
283.78711	2734.4675
286.52283	2312.5161
594.93549	3007.6304
611.14557	2450.9165
737.07269	2588.2688
END IONS

BEGIN IONS
TITLE=2751: Scan 16135 (rt=5174.66) [D:\L1aex-Pool22-080823-02a.raw]
PEPMASS=515.78674 46346.031
CHARGE=2+
SCANS=16135
RAWSCANS=sn16135
RTINSECONDS=5174.6563
105.63787	1735.4174
128.00754	1666.0034
131.49553	2030.9615
133.5305	2608.2959
143.22038	1931.9723
181.96974	2352.6018
234.33838	2288.6018
277.12097	2826.321
339.32495	2617.6548
344.65448	2577.1748
360.64297	2463.3496
373.15384	2443.1201
373.22351	2332.5327
411.05457	2607.3569
514.71649	2776.5725
558.04846	2859.676
END IONS

BEGIN IONS
TITLE=2752: Scan 16136 (rt=5174.83) [D:\L1aex-Pool22-080823-02a.raw]
PEPMASS=427.23666 73079.156
CHARGE=2+
SCANS=16136
RAWSCANS=sn16136
RTINSECONDS=5174.8305
109.07464	1472.0809
110.0125	1362.9587
112.11284	1498.436
116.0963	2684.5029
118.80591	1740.7843
133.08636	2615.394
140.39079	2142.9373
145.22653	1997.3464
150.31592	2207.2366
180.79753	2507.8926
181.59612	2438.1409
187.82439	2945.3081
196.79811	2306.8301
202.18343	2282.0278
209.81392	2590.2314
210.92928	2725.8191
242.99501	3234.522
255.25438	2354.5034
274.37549	3292.3862
376.7236	2304.9634
422.37827	2473.7126
426.21768	5107.8926
446.65622	2704.8118
698.46411	2515.5107
852.51862	3747.7527
END IONS

BEGIN IONS
TITLE=2753: Scan 16138 (rt=5175.18) [D:\L1aex-Pool22-080823-02a.raw]
PEPMASS=404.23385 883872.63
CHARGE=2+
SCANS=16138
RAWSCANS=sn16138
RTINSECONDS=5175.183
100.05216	5734.0503
110.80725	1638.3812
111.04439	4440.0122
111.42134	1750.1509
111.98418	1568.412
113.06012	2571.8552
113.28819	1512.3142
116.29367	1708.8472
117.09126	4161.0508
122.06522	3569.8242
125.63284	2083.3064
129.05499	8425.9102
129.16814	1823.3075
130.37695	1818.6718
131.07083	5103.6606
133.08617	88937.117
134.08943	6895.7563
144.07854	5066.0728
148.44772	2743.845
148.49852	2245.6831
151.86835	2310.6941
155.07053	17769.289
173.08119	19193.053
175.09682	6614.564
177.11249	46275.777
178.11565	2758.6125
199.09666	2893.3538
206.25645	2166.8254
217.10748	16197.841
219.12308	3606.2273
221.1387	14749.765
246.60612	2588.9407
261.134	11519.031
265.16531	9745.7617
283.17639	3641.3857
287.14929	3040.4578
305.16086	5600.585
309.19193	10438.008
339.35849	2752.6716
348.1387	2561.8782
349.18692	5645.1475
353.21872	9566.2568
375.20471	3853.2993
393.21176	5576.1431
397.24277	3636.4297
402.36124	2866.332
404.20309	14849.342
437.24112	6357.356
441.27078	3228.6487
481.26547	7462.5303
507.28687	2678.5044
525.29071	5678.9434
543.3009	3192.3213
569.32001	5023.2217
587.32904	3572.7952
613.34473	3883.2529
614.34564	2715.9954
615.354	3376.2151
631.35443	7452.7314
657.37103	4272.1016
658.37207	2681.5166
675.38129	4011.0227
701.3996	5372.0439
719.40967	6612.2119
763.43402	11677.071
764.43658	7625.3994
785.4173	14003.785
790.44446	2942.0691
807.46069	253705.7
808.46539	94956.148
809.4679	26317.672
END IONS

BEGIN IONS
TITLE=2754: Scan 16139 (rt=5175.36) [D:\L1aex-Pool22-080823-02a.raw]
PEPMASS=559.25262 50477.625
CHARGE=3+
SCANS=16139
RAWSCANS=sn16139
RTINSECONDS=5175.3571
168.92888	2114.3857
179.80995	2272.7957
197.2567	2109.3726
204.8224	2354.1609
210.17412	2348.9297
214.1479	2591.988
252.8784	2894.312
301.8627	3153.969
309.22302	2608.5303
337.10733	2495.781
341.49448	2412.282
564.50348	2886.8779
622.39392	2889.1411
1245.7821	3295.0874
1443.3386	3028.4573
END IONS

BEGIN IONS
TITLE=2755: Scan 16140 (rt=5175.53) [D:\L1aex-Pool22-080823-02a.raw]
PEPMASS=442.24194 136099.06
CHARGE=2+
SCANS=16140
RAWSCANS=sn16140
RTINSECONDS=5175.5346
103.0394	2202.5176
105.83682	1633.2449
107.50606	1629.1168
108.40019	1999.9708
108.71848	1550.6824
110.08266	1519.3511
112.6853	1930.5991
121.73473	2068.6123
123.00102	1541.9899
133.08614	7601.7974
137.05977	2754.5435
147.77238	2020.2621
148.44762	2266.1479
177.11259	3480.5476
183.22285	2039.0061
195.12257	2101.6306
208.42029	2325.0349
270.53406	2571.2551
278.69406	2446.2363
287.17065	2634.5112
309.66586	2446.4902
325.43732	3010.8696
535.75751	2823.2842
707.8515	2737.4871
825.47198	18912.025
826.47498	9409.917
883.4776	27541.213
884.48358	11083.466
END IONS

BEGIN IONS
TITLE=2756: Scan 16141 (rt=5175.71) [D:\L1aex-Pool22-080823-02a.raw]
PEPMASS=534.77863 130732.03
CHARGE=2+
SCANS=16141
RAWSCANS=sn16141
RTINSECONDS=5175.7118
122.39685	1673.3589
125.67934	1825.9536
127.17669	1566.7301
148.3788	2196.489
148.38631	1961.118
148.39627	1719.7798
148.40393	2490.3413
148.41235	2403.9424
148.4227	2532.8013
148.43068	7636.7939
148.45042	13019.577
148.45992	7541.4683
148.46846	3763.4192
148.4778	2822.697
148.49509	1831.6339
148.50372	2185.647
148.51996	2035.3077
148.92198	1721.1071
153.79002	1748.2922
155.07268	2120.5654
170.97688	2616.5911
179.02423	2187.6157
181.59628	3295.4058
183.41591	2645.3767
186.78728	2053.1072
196.89197	2320.4927
214.75197	2309.1118
320.5311	2858.0884
340.1351	2783.4009
493.84082	2950.9026
514.70154	2486.395
540.57788	3183.1321
549.10834	3339.3584
685.70874	2525.0227
697.15808	2918.0906
758.67682	2888.7251
805.01563	2809.4458
821.52252	2677.0901
END IONS

BEGIN IONS
TITLE=2757: Scan 16143 (rt=5175.98) [D:\L1aex-Pool22-080823-02a.raw]
PEPMASS=382.2208 2246389
CHARGE=2+
SCANS=16143
RAWSCANS=sn16143
RTINSECONDS=5175.9786
100.05237	10161.781
103.51167	1644.495
109.02886	2216.9927
109.06523	4402.8701
110.03689	1892.6703
111.04456	28533.166
113.06025	9428.8916
113.28237	1644.7971
115.78033	1902.5176
117.09162	9681.8584
119.82991	1836.2897
122.06556	31007.791
122.56761	3110.4858
123.56194	2285.9814
125.06031	11925.848
127.03992	2094.5688
129.05516	14420.722
131.07086	20437.623
133.08649	176246.58
133.39874	2058.6648
134.08995	7220.6846
135.84543	2270.6855
137.06035	8931.7988
144.07869	15125.327
146.0946	2339.0051
151.09717	5172.7422
153.05537	2342.291
155.07089	46712.414
156.07428	3346.572
159.10207	2685.3569
161.11774	3096.4336
166.09178	4058.5991
169.88368	2217.2979
173.08156	26822.896
173.08769	2385.1848
175.09705	20338.326
177.11281	87790.875
178.11641	4294.6841
188.10458	2941.1086
195.12344	13349.291
199.09721	18616.195
200.09958	3129.7004
217.10791	14469.261
219.12352	9418.7715
221.1393	26572.473
223.15495	3225.4041
239.15007	13016.256
243.12364	17015.16
259.11865	2864.5706
261.1344	21575.26
262.13763	4986.6538
265.16592	14743.157
272.7782	2907.9421
273.70474	2668.0293
275.39554	3082.5562
282.21118	3266.949
283.17645	14628.399
287.15012	17864.041
305.16092	29886.816
305.17554	3099.2307
306.16467	4652.0239
309.19247	10408.794
310.19498	3096.9624
327.20248	9807.7666
331.17679	15955.4
347.17224	4167.146
349.18719	34370.754
350.19177	4651.2168
353.21783	7377.8687
371.22922	5844.2109
375.20389	9975.3965
382.15985	3269.7998
391.19717	3261.2512
393.21368	26216.803
394.21545	3242.8955
397.24564	5203.3647
411.22504	3480.502
415.25504	5707.1113
419.22882	4005.9385
430.67233	2621.4333
437.24039	21699.244
437.66348	2502.4258
459.28119	4439.834
463.258	5252.209
481.26605	25063.25
499.22635	2631.2866
499.2764	3522.9209
507.28183	3291.7493
524.50525	2555.1018
525.29236	20955.074
526.29773	4267.0005
534.63074	2505.8628
543.30347	8079.1821
569.3194	16633.092
570.32043	5036.9082
587.32947	17009.348
610.55383	2915.9404
613.3457	10925.188
614.34644	5691.4282
631.35651	11246.287
657.37152	9289.9092
658.37701	4119.2241
675.383	24146.1
676.38489	8792.5391
719.40857	33014.527
720.41302	8993.7012
745.42261	5650.5044
763.43457	724946.44
764.43842	243358.63
END IONS

BEGIN IONS
TITLE=2758: Scan 16145 (rt=5176.44) [D:\L1aex-Pool22-080823-02a.raw]
PEPMASS=453.23282 75775
CHARGE=2+
SCANS=16145
RAWSCANS=sn16145
RTINSECONDS=5176.4425
100.0658	1623.4966
102.52093	1450.6089
104.10671	1849.0991
115.71968	1541.8917
115.72679	2232.0168
148.44095	2162.0461
161.13362	2237.4468
168.96428	2198.5581
192.53262	2037.9125
200.08928	2914.3938
213.8172	2241.5369
235.41484	2405.3696
241.83897	2315.5483
338.88275	5292.5391
356.89301	3922.8521
374.90402	4456.7402
462.15567	3013.5024
648.67749	2572.3323
702.40424	2707.4321
758.50769	2895.8953
773.29572	3185.3423
773.38037	3485.7883
847.45471	4809.0542
915.94006	3065.2849
END IONS

BEGIN IONS
TITLE=2759: Scan 16147 (rt=5176.79) [D:\L1aex-Pool22-080823-02a.raw]
PEPMASS=476.76926 51093.563
CHARGE=2+
SCANS=16147
RAWSCANS=sn16147
RTINSECONDS=5176.7921
101.7739	1322.8765
109.00935	1556.5204
113.03181	2015.2704
126.03125	1830.2579
141.29193	2014.6686
148.44008	2037.6311
209.66241	2396.8171
222.69397	2684.9067
229.94046	2369.1367
239.74765	2416.3547
243.46002	2239.3499
248.68092	2491.2883
370.19162	2389.6816
519.98669	2715.6101
520.90179	2573.8359
896.70807	3132.0264
935.49554	3158.9001
951.47919	2841.0098
END IONS

BEGIN IONS
TITLE=2760: Scan 16148 (rt=5176.97) [D:\L1aex-Pool22-080823-02a.raw]
PEPMASS=490.26956 48472.75
CHARGE=2+
SCANS=16148
RAWSCANS=sn16148
RTINSECONDS=5176.9663
119.04559	2020.7834
121.47848	1837.6823
152.19821	1767.3219
156.13425	2007.3492
221.62085	2291.7515
225.3307	2203.9724
343.23322	2576.2732
351.9989	2450.1746
479.77338	2584.8777
639.84058	3472.9109
739.30096	2648.5696
759.89191	2765.7903
979.53424	6575.1855
980.53949	3357.2742
END IONS

BEGIN IONS
TITLE=2761: Scan 16151 (rt=5177.5) [D:\L1aex-Pool22-080823-02a.raw]
PEPMASS=393.21164 226735.88
CHARGE=2+
SCANS=16151
RAWSCANS=sn16151
RTINSECONDS=5177.4984
101.70064	1323.2988
104.71767	1842.8821
104.9612	1449.5719
105.42648	1530.6217
117.60533	1587.5654
119.22697	1882.6565
148.44913	2152.7808
150.75371	2355.4487
153.2831	2071.6284
171.19807	2303.9233
175.97794	2230.5095
181.59575	3240.0732
189.13759	2157.0559
322.69666	2916.9441
351.98529	2789.9829
492.56924	2655.27
542.98267	2856.1702
566.28979	2796.9468
608.85828	3098.1116
609.31287	4041.1516
610.3158	10323.933
611.31732	3459.6897
654.3432	6893.8989
698.36871	5095.7051
706.39709	2781.8911
786.41949	101081.8
787.42206	30539.684
788.42676	8162.0698
END IONS

BEGIN IONS
TITLE=2762: Scan 16153 (rt=5177.85) [D:\L1aex-Pool22-080823-02a.raw]
PEPMASS=411.19971 62110.656
CHARGE=2+
SCANS=16153
RAWSCANS=sn16153
RTINSECONDS=5177.8488
102.43224	1476.6273
121.05626	1834.708
121.06297	1761.0007
132.92949	2135.9453
136.5845	1990.7488
143.62408	1852.606
145.6559	1944.7281
165.46252	1976.3192
165.80429	2198.4246
188.95889	2284.74
207.26563	2410.093
235.09386	2407.2979
237.9852	2323.8894
253.86714	2913.084
271.57101	2306.7656
284.76834	2354.5215
285.92923	2492.8735
411.16376	4756.4341
426.25827	2588.8547
516.62299	2891.6565
549.71198	3227.0239
600.93402	2730.7783
END IONS

BEGIN IONS
TITLE=2763: Scan 16154 (rt=5178.02) [D:\L1aex-Pool22-080823-02a.raw]
PEPMASS=489.05655 80804.375
CHARGE=3+
SCANS=16154
RAWSCANS=sn16154
RTINSECONDS=5178.024
131.80159	1943.5826
133.08621	1857.4475
134.78328	1806.7323
148.44821	2372.6221
162.41835	2001.0718
163.41919	2275.1721
173.88605	2042.8611
180.92027	2461.5313
220.54796	2514.3733
265.66776	2463.8291
272.17316	2829.5977
284.93311	2449.885
317.00613	2518.1826
400.98831	6456.9272
407.91055	2453.5681
412.51669	2344.8303
418.99484	3252.4272
484.03052	2852.5925
777.26215	3004.3472
954.46667	2665.5686
958.55884	3942.8779
975.57953	9834.9395
1269.1893	2980.553
END IONS

BEGIN IONS
TITLE=2764: Scan 16155 (rt=5178.2) [D:\L1aex-Pool22-080823-02a.raw]
PEPMASS=548.82965 66288.5
CHARGE=2+
SCANS=16155
RAWSCANS=sn16155
RTINSECONDS=5178.2005
106.90762	1956.6545
108.68688	1474.4633
109.75476	1355.5721
123.94135	2042.7438
124.13274	1807.0634
125.2225	2276.1523
125.78367	2039.2338
132.34796	1859.5983
141.19792	2164.8284
143.24014	2274.6152
148.44771	2756.957
158.94606	2194.5278
172.62267	2534.1667
177.11288	2207.3438
181.59694	3403.4922
191.9731	2199.127
225.16344	2459.8208
269.92685	2473.7136
308.80606	2489.6445
354.96304	2876.9299
497.04675	2432.4595
507.52768	2430.4604
509.68585	2482.6462
534.1015	2621.9414
1029.4773	3623.4666
END IONS

BEGIN IONS
TITLE=2765: Scan 16156 (rt=5178.38) [D:\L1aex-Pool22-080823-02a.raw]
PEPMASS=415.22477 262927.09
CHARGE=2+
SCANS=16156
RAWSCANS=sn16156
RTINSECONDS=5178.3765
101.68682	1316.835
108.85619	1406.8164
127.22433	1811.3201
133.08601	7828.395
133.12636	2166.104
140.64819	2124.4705
145.9659	2043.3323
242.70609	2541.3562
323.53711	2880.5647
326.96701	6057.0601
344.97754	18109.805
345.97739	6177.5454
415.03793	10203.88
416.03717	4307.7686
550.24567	2892.0598
565.28461	4241.8784
609.31244	8053.5684
653.33691	8948.2285
654.33685	4026.5789
697.36243	8141.3408
698.3653	4332.0566
767.40479	3984.2368
785.41455	6216.5703
829.44214	87864.328
830.44592	37004.789
831.44562	9878.7617
END IONS

BEGIN IONS
TITLE=2766: Scan 16158 (rt=5178.73) [D:\L1aex-Pool22-080823-02a.raw]
PEPMASS=460.62222 95625.781
CHARGE=3+
SCANS=16158
RAWSCANS=sn16158
RTINSECONDS=5178.7285
120.11082	1763.1222
120.91047	2064.061
123.86345	2264.3589
128.27237	1737.3748
148.37781	2102.2373
148.39655	1902.6436
148.40504	1799.329
148.4146	3295.7402
148.42325	4393.3022
148.43221	7500.604
148.45227	11670.878
148.46133	8084.7666
148.47057	3622.9558
157.53632	2262.4773
157.98883	2246.0505
175.26367	2252.28
181.5959	4159.1084
325.53354	2778.4758
339.05634	2491.1152
768.45618	3030.4253
998.19342	2851.7986
END IONS

BEGIN IONS
TITLE=2767: Scan 16160 (rt=5179) [D:\L1aex-Pool22-080823-02a.raw]
PEPMASS=393.21169 1385269.3
CHARGE=2+
SCANS=16160
RAWSCANS=sn16160
RTINSECONDS=5178.9967
103.78415	1551.8329
104.12198	1447.0922
111.04443	3742.0928
112.36849	1932.5874
114.48205	1473.863
115.24664	1489.7662
123.75948	1795.0122
129.05476	3204.1736
133.08627	11223.368
144.96846	1792.8723
155.07027	3518.6838
161.85403	1982.546
173.33676	2671.9709
177.1129	3194.9807
185.07935	2250.3167
186.08716	3363.3655
199.09413	2926.5762
238.33612	3049.8699
261.13141	3898.8635
272.61523	2602.1345
277.90918	2590.6514
287.14749	5704.4858
291.28641	2364.2168
303.14276	7979.4751
305.15848	7111.6382
309.52454	2991.8477
310.53461	2766.5823
310.59906	2413.7266
313.70496	2725.9937
318.50101	2475.4858
330.97208	2525.4744
331.17392	6332.7432
336.71912	2639.9614
341.29129	3844.8608
347.16824	6364.8003
349.18427	6893.4194
375.19989	5449.5864
391.1955	10149.706
393.15335	5288.894
393.21063	11168.291
393.29898	14659.72
415.19318	3182.1296
419.2272	6219.396
435.22119	7235.6636
437.23709	4850.0234
459.22	5313.6763
463.2551	2724.0293
475.22031	2893.7214
479.24747	9678.0625
481.26459	8031.6489
487.25238	3323.0237
503.24908	5276.0166
505.26511	3063.7715
507.28104	2732.1968
521.25897	10885.362
522.26324	4940.3296
523.27515	6883.8291
547.27502	9429.2979
565.28503	34005.66
566.28766	6771.1016
591.30219	5597.9517
592.30109	5128.2158
609.3111	91185.094
610.31427	14500.433
635.32465	5265.0479
636.3324	2822.6914
653.33746	71224.133
654.33881	15366.241
697.3634	31218.262
698.36462	7442.3125
723.37958	20932.188
724.38269	8038.0654
759.98206	3031.175
765.08679	2681.7935
785.4165	582842.56
786.41956	194711.52
786.50531	4945.1006
END IONS

BEGIN IONS
TITLE=2768: Scan 16163 (rt=5179.63) [D:\L1aex-Pool22-080823-02a.raw]
PEPMASS=397.74188 56235.438
CHARGE=2+
SCANS=16163
RAWSCANS=sn16163
RTINSECONDS=5179.6349
104.7584	1447.3202
106.15588	1506.1239
110.48689	1753.2153
121.95747	1719.2765
131.91934	1923.6327
133.08627	2428.2571
179.54634	2534.3323
200.34264	2502.7375
397.14844	3927.2927
609.82336	2968.8704
629.49634	2555.3953
794.47644	15278.392
794.55048	2956.3059
795.47839	5641.9116
END IONS

BEGIN IONS
TITLE=2769: Scan 16164 (rt=5179.81) [D:\L1aex-Pool22-080823-02a.raw]
PEPMASS=409.71204 65814.844
CHARGE=2+
SCANS=16164
RAWSCANS=sn16164
RTINSECONDS=5179.8091
104.08218	1641.6554
109.64766	1712.0608
116.57421	1865.1929
123.33689	2000.0153
130.59801	2110.1628
152.70045	1939.526
170.94235	2629.1206
172.02792	2256.4922
181.32483	2148.5225
191.8347	1983.2605
202.59703	2730.7603
207.24445	2245.0955
330.00357	3164.2732
409.18369	4227.5967
569.25983	2686.9136
801.39142	14534.167
802.39227	6897.541
END IONS

BEGIN IONS
TITLE=2770: Scan 16165 (rt=5179.98) [D:\L1aex-Pool22-080823-02a.raw]
PEPMASS=404.23389 992451.56
CHARGE=2+
SCANS=16165
RAWSCANS=sn16165
RTINSECONDS=5179.9831
100.05225	4260.9199
102.06761	1512.2734
104.74052	1593.2104
109.06496	1862.5986
111.0444	5091.8267
113.06021	3900.1606
114.18802	1486.8586
117.09124	3107.9763
122.06529	6615.603
125.05986	3148.8308
129.05496	12943.323
129.49225	2218.8076
130.79411	1690.0092
131.0706	7808.1729
133.0862	100792.41
133.21213	2040.1198
134.08975	2860.7793
136.48236	2218.1294
140.7151	2146.7468
144.07861	4650.6758
149.69856	1899.8561
155.0706	14082.142
166.09122	3723.7271
173.08122	22705.248
174.08405	2674.8171
175.09688	5278.9385
177.11247	53108.852
190.76115	2504.8386
199.0976	2036.767
206.75182	2551.323
217.10738	12262.938
221.13875	14831.66
242.69942	2298.4355
243.12337	3113.5945
259.11798	2626.9309
261.13403	9983.0713
265.16537	17328.375
283.17596	4772.8433
305.1608	7147.27
309.1915	12812.603
335.1781	2547.6448
349.18823	3535.4392
353.21756	6305.6714
371.22952	2698.9202
375.2027	3201.2019
393.21344	4344.9082
404.20322	29861.162
404.70465	14335.054
437.24017	7270.9829
481.26712	7617.356
525.29242	6716.2534
556.40686	3116.3162
569.3197	5899.3315
577.24652	2680.9263
587.32953	3428.5005
613.3446	4695.126
631.35883	4080.2117
632.36206	2529.6523
657.37	3599.3708
675.38336	3867.4028
701.39929	4950.7153
703.87677	2577.9634
719.409	8736.3945
720.40979	3383.2927
763.43402	20621.156
764.43909	5173.4336
785.41669	39366.855
786.4201	12592.362
807.46106	293100.84
808.46759	100868.34
END IONS

BEGIN IONS
TITLE=2771: Scan 16166 (rt=5180.16) [D:\L1aex-Pool22-080823-02a.raw]
PEPMASS=412.74717 57916.469
CHARGE=2+
SCANS=16166
RAWSCANS=sn16166
RTINSECONDS=5180.1572
112.0163	1802.874
121.87675	1590.0591
128.30649	1604.8804
131.68788	2003.6957
133.08659	3172.3826
139.08083	1850.7655
141.4424	2108.5215
181.59605	2921.6326
190.99545	2472.2688
222.50388	2317.9666
241.27258	2409.4651
418.95901	3437.0178
710.1178	2958.8113
785.41687	9910.4746
801.38947	6729.3599
822.4718	2668.2637
END IONS

BEGIN IONS
TITLE=2772: Scan 16167 (rt=5180.33) [D:\L1aex-Pool22-080823-02a.raw]
PEPMASS=471.24472 42128.281
CHARGE=2+
SCANS=16167
RAWSCANS=sn16167
RTINSECONDS=5180.3314
100.16937	1379.3406
100.66112	1742.3491
102.0731	1465.3821
104.84029	1600.7067
105.19096	1337.3546
109.3153	1395.2308
123.95868	1852.6141
129.04623	1735.7881
133.08615	3114.4216
150.67204	2284.5942
174.45364	2312.5137
181.59695	3254.4067
304.18616	2771.1733
626.91968	2525.6228
696.15045	2531.4287
792.85846	2524.856
END IONS

BEGIN IONS
TITLE=2773: Scan 16169 (rt=5180.68) [D:\L1aex-Pool22-080823-02a.raw]
PEPMASS=523.43103 57450.75
CHARGE=3+
SCANS=16169
RAWSCANS=sn16169
RTINSECONDS=5180.6806
132.34653	1943.9095
148.4474	4979.4365
151.17624	2045.532
155.50543	2160.8557
172.15532	2362.8992
181.60686	2050.9426
195.04057	1974.0088
196.27257	2447.5981
255.10083	2754.7595
303.70999	2611.7683
315.8783	2229.1265
383.26001	2758.1125
438.84338	6113.3286
531.80414	2935.9609
539.65833	2634.1782
860.51556	2910.356
970.1402	2862.594
1331.6444	3002.3523
END IONS

BEGIN IONS
TITLE=2774: Scan 16172 (rt=5181.21) [D:\L1aex-Pool22-080823-02a.raw]
PEPMASS=433.23663 44671.438
CHARGE=2+
SCANS=16172
RAWSCANS=sn16172
RTINSECONDS=5181.2149
104.67524	1545.1322
115.94408	1843.1047
119.10814	2078.918
120.66439	1879.326
126.5104	1966.7786
126.93219	1888.8456
132.94264	1784.7522
140.15237	1908.9073
179.18411	2269.876
185.47847	2592.332
187.96327	2451.0579
225.02974	2254.6216
259.41504	2535.8716
695.82416	2573.9727
726.57458	2922.6438
820.75439	3064.4165
END IONS

BEGIN IONS
TITLE=2775: Scan 16173 (rt=5181.39) [D:\L1aex-Pool22-080823-02a.raw]
PEPMASS=380.70676 42651.063
CHARGE=2+
SCANS=16173
RAWSCANS=sn16173
RTINSECONDS=5181.3912
104.49776	1395.717
108.66988	1726.7991
134.06184	1808.61
160.10872	1938.6914
171.72708	2194.6138
173.28992	2186.0239
198.72118	2092.366
254.83076	2449.8645
260.27222	2959.8762
381.15341	5897.354
455.97821	3106.4934
497.76801	3214.832
552.22961	3052.907
END IONS

BEGIN IONS
TITLE=2776: Scan 16174 (rt=5181.57) [D:\L1aex-Pool22-080823-02a.raw]
PEPMASS=387.16333 59166.5
CHARGE=3+
SCANS=16174
RAWSCANS=sn16174
RTINSECONDS=5181.5652
116.71208	1964.6183
123.41397	2234.3447
136.46994	2229.8093
167.74785	2307.5337
181.5959	2493.447
183.28937	2069.3071
195.62517	2142.8567
217.18077	2232.3149
221.82973	2615.6995
226.36955	2069.804
290.06433	2440.6025
308.68903	2318.3157
404.53394	2399.7212
525.29419	2605.3367
588.28784	2589.1924
642.2063	2911.3521
659.96057	2601.0522
730.79071	3089.5701
1099.6382	2805.5298
1125.9235	3250.5227
END IONS

BEGIN IONS
TITLE=2777: Scan 16175 (rt=5181.74) [D:\L1aex-Pool22-080823-02a.raw]
PEPMASS=494.11923 107758.19
CHARGE=2+
SCANS=16175
RAWSCANS=sn16175
RTINSECONDS=5181.7405
103.99191	1567.9685
107.61227	1495.7906
119.66793	1911.6212
129.06279	1768.3452
129.75258	1951.8086
130.33546	1905.8312
132.78658	1731.6532
148.40642	2235.73
148.4138	2034.267
148.42455	3427.8049
148.43321	6836.3115
148.45346	9908.7822
148.46231	8238.3789
148.47189	3853.6675
148.47969	2380.7878
148.49869	2284.1152
151.94695	2436.146
187.41028	2289.0718
190.26492	2380.4233
192.71054	2277.5154
201.10489	2396.7141
267.34436	2860.6768
269.17456	2456.6726
319.08865	2610.9363
396.52283	2828.605
492.4585	2565.376
754.64374	2637.0239
806.63983	2732.1616
815.75317	2598.2727
END IONS

BEGIN IONS
TITLE=2778: Scan 16177 (rt=5182) [D:\L1aex-Pool22-080823-02a.raw]
PEPMASS=390.73418 152033.13
CHARGE=2+
SCANS=16177
RAWSCANS=sn16177
RTINSECONDS=5182.0022
100.04036	2844.4375
110.14349	3076.7456
113.59767	3492.9219
119.40597	3749.9695
121.83969	4569.5728
126.73194	3568.7246
133.08626	7428.3428
141.31641	4174.8545
143.69592	4138.1294
148.44139	5703.3364
161.47311	4928.7412
163.69484	4890.7168
181.15076	4295.7793
193.28822	5631.7056
203.74016	5571.2676
219.59567	5460.7988
247.252	4982.3501
264.40601	5329.834
280.68961	5500.9404
418.65671	5918.8677
429.52161	6034.418
469.90347	5681.5732
516.77844	6101.5103
552.57117	6722.2686
780.46149	11320.996
END IONS

BEGIN IONS
TITLE=2779: Scan 16178 (rt=5182.26) [D:\L1aex-Pool22-080823-02a.raw]
PEPMASS=435.25229 310838.19
CHARGE=2+
SCANS=16178
RAWSCANS=sn16178
RTINSECONDS=5182.2631
102.83096	1537.3901
103.43754	1358.8043
103.72056	1462.0298
105.32364	1462.5566
109.71253	1911.047
111.04439	6027.7402
111.87421	1389.8947
112.26861	1578.522
113.06005	2642.5874
113.98722	1473.4445
114.73119	1587.4254
133.08614	27946.029
137.06021	2690.7593
141.30569	1761.8397
143.257	1773.9866
155.07051	5503.6357
155.09901	2244.5669
162.68643	2417.1746
170.56815	2082.97
175.0963	2072.5979
177.11259	7287.6851
181.60596	2244.5847
195.12325	4139.4131
198.73148	2501.4263
199.09686	4581.248
232.21713	2438.6477
239.14981	3625.8628
243.12308	7001.5933
283.17581	2445.0461
287.14996	10802.203
331.17578	10509.635
355.75476	2359.6228
371.23029	4629.7476
375.20233	5639.1831
435.22321	5212.5269
869.49713	116608.73
870.50012	40056.406
END IONS

BEGIN IONS
TITLE=2780: Scan 16179 (rt=5182.46) [D:\L1aex-Pool22-080823-02a.raw]
PEPMASS=415.22487 101100.38
CHARGE=2+
SCANS=16179
RAWSCANS=sn16179
RTINSECONDS=5182.4607
100.8384	1322.0164
102.87347	1411.3599
103.4547	1475.9424
107.38172	1493.146
125.45717	2891.0654
139.04179	2148.719
152.28308	2024.254
159.07291	1855.9552
159.62688	1930.8184
160.32741	1949.3119
178.78423	2385.7808
200.44165	2012.3499
206.87502	2356.5571
219.47952	2499.5181
262.79031	2405.3831
344.9762	3179.0671
345.97836	6238.8716
409.09476	2673.9097
785.41846	3687.3938
830.44623	31765.164
831.44995	13413.488
END IONS

BEGIN IONS
TITLE=2781: Scan 16180 (rt=5182.63) [D:\L1aex-Pool22-080823-02a.raw]
PEPMASS=412.74718 417662.13
CHARGE=2+
SCANS=16180
RAWSCANS=sn16180
RTINSECONDS=5182.6348
102.40345	1492.3108
111.52337	1779.5654
117.97506	1927.9829
122.06506	2329.1226
129.05508	4251.5869
133.08611	22768.342
143.36063	1968.9709
155.07094	4321.3809
172.41182	2277.9631
173.08116	7529.9531
177.11237	10496.416
182.75526	2147.7981
195.33447	2172.3928
249.1153	2514.0862
270.86697	2683.2454
301.14044	3104.6946
358.39899	2431.7373
374.17609	2426.2771
405.66376	2516.9524
413.26624	6440.8945
413.97678	2828.0645
606.4754	2579.8301
702.66248	2809.1343
717.79089	2634.7219
763.43842	3692.6357
807.46002	49986.176
808.46545	25834.793
809.46698	4584.2319
824.487	142057.03
825.48877	62873.848
826.49023	18417.846
END IONS

BEGIN IONS
TITLE=2782: Scan 16181 (rt=5182.81) [D:\L1aex-Pool22-080823-02a.raw]
PEPMASS=452.27917 59068.563
CHARGE=2+
SCANS=16181
RAWSCANS=sn16181
RTINSECONDS=5182.8089
101.92515	1444.1605
102.34647	1696.3785
104.04897	1451.635
107.17172	1851.3905
110.68594	1566.2466
130.73878	1988.1749
131.40834	1686.0387
145.33716	2363.9456
159.44049	2176.6355
166.24916	2014.6631
244.88766	2514.7415
268.29797	2326.9194
356.89456	5740.311
374.90408	6922.626
389.06363	2854.677
393.64328	2707.6829
450.23627	2543.3162
519.72882	2716.0554
690.67072	2766.1467
END IONS

BEGIN IONS
TITLE=2783: Scan 16182 (rt=5182.98) [D:\L1aex-Pool22-080823-02a.raw]
PEPMASS=454.75681 60774.156
CHARGE=2+
SCANS=16182
RAWSCANS=sn16182
RTINSECONDS=5182.9831
101.01531	1461.7618
107.13615	1440.2992
107.44456	1463.6121
108.4398	1572.9224
114.06101	1701.5664
130.87878	1754.965
133.08621	3926.0503
135.65921	1931.4117
217.10687	2744.0613
279.47552	2585.4126
349.2948	2826.1377
363.46255	3044.7034
400.63892	2935.1772
490.99606	2812.5557
636.3175	2599.9871
680.46387	2961.6763
891.4762	5296.2681
907.44629	3257.0825
909.49078	3611.7749
END IONS

BEGIN IONS
TITLE=2784: Scan 16183 (rt=5183.16) [D:\L1aex-Pool22-080823-02a.raw]
PEPMASS=496.80655 51161.906
CHARGE=2+
SCANS=16183
RAWSCANS=sn16183
RTINSECONDS=5183.1615
105.23103	1907.7747
122.31046	1711.6812
129.22423	1770.4161
133.08643	2616.2583
139.15215	1902.2698
148.44115	2995.3523
181.59502	2228.3162
193.6759	2413.428
206.78731	2479.2388
228.60342	2330.6111
421.27667	2919.9626
442.12393	2706.8689
449.00162	2745.3777
468.80313	2513.8633
558.62946	2567.6401
635.39209	3241.2356
922.97864	3083.104
END IONS

BEGIN IONS
TITLE=2785: Scan 16185 (rt=5183.51) [D:\L1aex-Pool22-080823-02a.raw]
PEPMASS=443.76563 116194.56
CHARGE=2+
SCANS=16185
RAWSCANS=sn16185
RTINSECONDS=5183.512
105.58883	1839.0684
106.09315	1420.7684
118.19493	1973.8495
127.61474	2659.8152
133.08623	6159.4956
134.08978	2115.5447
144.22675	2177.9604
157.12003	2178.8884
178.68427	2069.1868
187.53633	2467.2456
191.12369	2205.3162
197.80072	2159.7742
216.1407	2457.2483
345.46954	2910.0498
538.20526	2580.2563
553.8277	2656.4453
702.30066	2902.7312
869.49719	21578.516
870.4989	8447.3652
885.49072	3227.3184
886.52252	23527.572
887.52673	6458.5444
END IONS

BEGIN IONS
TITLE=2786: Scan 16186 (rt=5183.69) [D:\L1aex-Pool22-080823-02a.raw]
PEPMASS=513.64972 46089.844
CHARGE=3+
SCANS=16186
RAWSCANS=sn16186
RTINSECONDS=5183.688
136.97496	2003.6215
139.45486	1750.0427
140.76872	1749.5087
141.2477	1687.0068
141.30922	1607.2404
141.82236	2098.8208
143.69521	1811.8483
148.44708	2439.2617
152.42833	1851.9407
154.56364	1917.7943
156.97842	2053.2009
218.11568	2529.7625
227.87419	2218.4873
231.41734	2401.6482
281.09964	2384.0225
305.59991	2809.7954
884.34436	3014.415
END IONS

BEGIN IONS
TITLE=2787: Scan 16188 (rt=5184.04) [D:\L1aex-Pool22-080823-02a.raw]
PEPMASS=470.94293 53040.531
CHARGE=3+
SCANS=16188
RAWSCANS=sn16188
RTINSECONDS=5184.0409
128.22829	2117.6899
128.71445	2015.0631
144.97842	2092.5667
146.20874	2164.4739
150.02371	2303.9573
181.5963	2527.5181
195.31946	2771.8906
207.4574	2360.1707
210.21623	2320.0247
243.35614	2393.4768
250.47572	2342.9192
257.45486	3221.218
278.49442	2257.7925
279.13474	2511.5544
292.00507	2355.6699
335.70026	2546.4636
399.59134	2534.176
503.16046	2872.8677
END IONS

BEGIN IONS
TITLE=2788: Scan 16189 (rt=5184.22) [D:\L1aex-Pool22-080823-02a.raw]
PEPMASS=436.71313 79612.094
CHARGE=2+
SCANS=16189
RAWSCANS=sn16189
RTINSECONDS=5184.2169
103.8618	1246.7736
104.01269	1652.0599
110.29611	1759.9534
115.22731	1407.2406
116.10841	1929.629
119.01263	1736.9294
127.15975	1752.7755
128.2802	1565.3342
130.49812	2083.3
133.08647	3810.9441
136.62199	1685.9897
144.00537	1766.7828
174.85069	2230.6985
182.12381	2456.0674
193.97446	2114.3027
201.66882	2395.4241
263.24371	2432.2896
271.86914	2288.2188
368.04373	2764.6128
397.0253	2990.1892
437.23755	3316.8213
787.2674	2634.1863
871.50305	13175.237
872.49786	3068.1794
883.33276	2874.9158
END IONS

BEGIN IONS
TITLE=2789: Scan 16190 (rt=5184.39) [D:\L1aex-Pool22-080823-02a.raw]
PEPMASS=530.62933 57221.781
CHARGE=3+
SCANS=16190
RAWSCANS=sn16190
RTINSECONDS=5184.3924
158.20038	2647.8882
158.20872	2064.2449
163.98634	2661.5481
163.99387	2625.9307
170.28702	2342.7407
179.11319	2224.5337
181.59468	3319.6921
186.00166	2603.4622
232.5351	2818.7102
241.65138	2295.8867
244.62866	2244.3755
251.3618	2228.4736
273.9577	2620.9863
274.19485	2405.9893
280.02267	2109.0532
284.06509	2287.7078
924.03467	3006.1611
END IONS

BEGIN IONS
TITLE=2790: Scan 16192 (rt=5184.75) [D:\L1aex-Pool22-080823-02a.raw]
PEPMASS=504.25186 128133.91
CHARGE=2+
SCANS=16192
RAWSCANS=sn16192
RTINSECONDS=5184.749
102.93451	1289.7979
109.32536	1477.1942
112.31585	1563.6429
119.33099	1763.4515
126.51765	1915.1323
128.92903	2036.8906
129.06793	2085.6772
139.83577	2069.2166
148.41055	2236.0024
148.41942	3353.3203
148.42877	7326.2388
148.43794	11440.444
148.45787	7921.6382
148.46742	4055.9856
148.47597	2849.3369
148.49391	2104.0303
149.0451	2312.8469
163.11403	2291.7888
167.0555	2419.9436
205.00122	2841.1257
223.5872	2149.0046
223.88812	2989.4792
224.19322	2133.8713
237.34857	2356.4065
242.90688	2454.5696
245.38681	2326.7178
252.74467	2936.8713
299.0621	5996.8364
300.06271	3088.6616
464.33157	2878.9338
511.86765	2470.0859
775.03156	2941.4241
869.34833	2981.9951
873.97876	3067.6052
END IONS

BEGIN IONS
TITLE=2791: Scan 16194 (rt=5185.01) [D:\L1aex-Pool22-080823-02a.raw]
PEPMASS=404.23386 727528.25
CHARGE=2+
SCANS=16194
RAWSCANS=sn16194
RTINSECONDS=5185.0148
100.05216	4970.3481
111.04456	1898.9764
114.5099	1759.688
117.09144	2628.3191
119.91086	1544.3074
121.77499	1602.3699
122.05844	1759.7335
122.06515	4607.2183
125.05991	2062.0618
127.03896	1954.8488
127.07523	1957.866
129.05492	9138.5254
131.07063	4568.751
133.08119	4458.1685
133.0862	66491.805
134.08963	1974.6376
137.06018	1966.2905
140.12718	2058.981
155.07057	13269.77
160.57726	2029.9799
160.95358	1858.8624
165.84254	2099.55
173.08124	14283.158
175.09698	3217.8184
177.11256	28349.322
198.84212	2927.5859
217.10764	10093.333
221.13895	9962.0352
245.02319	2325.9548
253.01105	2514.2134
261.13422	5580.6084
265.16522	8376.9805
287.14941	3048.2256
305.16092	4777.6162
309.19214	7822.5063
327.20251	6145.1396
350.07132	2347.8662
353.21725	3020.6858
353.74792	2528.8579
363.30316	2570.8784
375.20108	3064.5974
393.21506	2804.7068
397.24503	3468.7039
404.20322	34908.383
404.23154	2653.2737
404.70456	18452.303
415.25589	2404.3381
437.2395	3593.2285
477.15225	3568.4436
481.2666	6409.499
499.28137	2574.5508
525.28802	3718.6438
569.31641	3561.5007
613.34662	5161.5854
631.35437	3152.1946
675.3783	2597.2705
701.39948	3741.6917
719.40979	5612.0654
763.43481	18879.084
764.43542	4265.5269
785.41681	39134.648
786.41998	17615.971
789.44763	3659.853
807.46149	190374.08
808.47198	76041.188
END IONS

BEGIN IONS
TITLE=2792: Scan 16195 (rt=5185.28) [D:\L1aex-Pool22-080823-02a.raw]
PEPMASS=412.74714 344154.63
CHARGE=2+
SCANS=16195
RAWSCANS=sn16195
RTINSECONDS=5185.2832
108.74683	1738.0903
111.04449	2543.3425
113.06026	1848.8479
117.29369	1890.353
121.44578	1853.374
122.06544	3346.4355
127.06377	2028.385
129.05504	3147.0012
133.08614	17408.316
148.44737	4326.082
154.47237	2284.1338
155.07057	3883.6714
163.22191	2453.5
173.08138	4381.9546
177.11238	7974.9888
196.93448	2245.6384
199.09732	2350.4136
217.10742	2331.6016
218.12561	2717.8386
219.17979	2540.9033
234.27115	2407.5862
259.07785	2688.6284
272.20609	2474.6328
394.53021	2800.9248
413.26944	3609.1099
481.58267	2570.0315
498.29135	3012.9026
669.73291	2805.6814
762.45087	7196.5688
785.41644	15125.439
786.41571	3318.0037
801.38977	8942.1201
807.46008	40466.98
808.4649	15823.224
824.48706	105748.14
825.48718	44451.613
END IONS

BEGIN IONS
TITLE=2793: Scan 16196 (rt=5185.48) [D:\L1aex-Pool22-080823-02a.raw]
PEPMASS=401.19871 694641.5
CHARGE=2+
SCANS=16196
RAWSCANS=sn16196
RTINSECONDS=5185.4803
100.28027	1392.2527
101.33225	1344.8105
102.16743	1668.6903
108.86094	1351.5322
111.04421	2354.217
113.42883	1610.8529
122.86731	1916.1759
123.31211	2022.0118
124.35378	1928.4288
127.34275	1874.7913
133.08611	8310.3037
141.46642	2240.4753
172.31842	2228.9683
174.33057	2328.7063
181.6055	3208.6648
200.96219	2559.6917
205.70476	2432.272
305.15952	2663.7786
306.73328	2558.1746
346.83481	2801.323
400.98633	6029.4683
401.19424	19144.234
401.69617	9020.4404
418.99747	8039.4971
437.62372	2687.6235
463.54144	2832.6997
495.29675	2677.125
537.23389	5225.2715
565.28381	5118.835
581.25739	8441.4199
609.31146	10819.919
625.2854	23228.162
626.28668	2712.8103
626.86938	2737.1404
629.56445	2506.6829
651.29724	5231.0859
653.33502	9923.7451
654.3396	3739.1875
669.30951	14848.161
670.31226	5611.3721
697.3642	3839.2578
713.33624	12239.49
714.3432	2741.6868
739.35278	9438.5645
785.4165	121967.84
786.41925	38486.723
801.38928	196085.75
802.39252	72142.398
803.39337	30263.699
END IONS

BEGIN IONS
TITLE=2794: Scan 16197 (rt=5185.65) [D:\L1aex-Pool22-080823-02a.raw]
PEPMASS=479.27844 124051.25
CHARGE=2+
SCANS=16197
RAWSCANS=sn16197
RTINSECONDS=5185.6545
104.85384	1448.0288
109.39345	1603.1122
111.04469	2052.5012
119.84669	1708.1194
120.20264	1598.6477
126.14832	1581.2953
133.08636	12697.403
144.78868	1993.8378
148.44742	2831.0405
161.01434	2538.5435
177.11316	2877.0264
190.8116	2553.1768
231.61452	2404.313
242.23947	2220.3386
269.64761	2262.6001
308.48611	2495.7749
331.13019	2783.4507
342.78055	2670.8882
378.19574	2894.9158
419.22818	3022.4268
432.70929	2934.1641
906.53601	2589.0833
957.54956	34177.148
958.5517	19867.006
END IONS

BEGIN IONS
TITLE=2795: Scan 16198 (rt=5185.83) [D:\L1aex-Pool22-080823-02a.raw]
PEPMASS=465.77851 121363.56
CHARGE=2+
SCANS=16198
RAWSCANS=sn16198
RTINSECONDS=5185.8287
102.1076	1379.2003
102.40606	1433.1458
103.8572	1377.8828
115.98727	1425.4045
122.71733	1703.9298
126.02422	1604.2423
127.48695	1907.6045
131.89981	1795.6166
132.95557	2058.4512
133.08659	3438.3855
135.70795	2625.8125
151.47061	2303.5894
152.83604	1948.1238
177.11203	3687.8154
182.08231	2281.385
192.51271	2483.2385
218.69023	2410.1372
245.44872	2243.7278
248.24394	2157.29
249.49135	2720.7429
297.25488	2549.7595
304.15656	2458.0664
330.20178	3156.6782
446.93552	2520.1733
544.9303	2528.6982
566.07446	2949.3176
625.44543	2711.2068
734.31207	3296.4895
913.52405	16733.068
914.526	4999.0703
930.55017	21093.684
931.55292	5436.6426
END IONS

BEGIN IONS
TITLE=2796: Scan 16199 (rt=5186) [D:\L1aex-Pool22-080823-02a.raw]
PEPMASS=384.27893 117209.13
CHARGE=2+
SCANS=16199
RAWSCANS=sn16199
RTINSECONDS=5186.0028
104.60371	1608.9768
122.56724	1544.668
125.60144	1600.9491
129.09515	1974.8838
133.08636	5166.2549
155.0708	2515.7488
155.48088	2028.136
172.60568	2553.1145
178.11586	3269.7168
181.59613	3342.2983
198.64563	2520.1865
242.2113	2699.1118
244.65053	2574.0676
256.86227	2412.6001
276.9942	2438.1775
281.4133	2429.5942
282.02493	2717.4141
292.82898	2527.2705
498.14362	2937.6006
507.36157	2636.261
766.44373	47354.16
767.44391	9195.8535
END IONS

BEGIN IONS
TITLE=2797: Scan 16200 (rt=5186.18) [D:\L1aex-Pool22-080823-02a.raw]
PEPMASS=637.37122 51650.406
CHARGE=2+
SCANS=16200
RAWSCANS=sn16200
RTINSECONDS=5186.177
115.69155	1720.1565
115.99426	1736.1812
122.18935	1506.0322
123.04272	1649.2605
127.64105	2056.0901
131.0506	1803.5299
131.93106	2258.3342
133.3532	2096.8945
133.94113	1814.0156
139.54961	1971.0907
144.9516	2131.0752
159.23517	2117.2739
233.83467	2685.7854
258.96585	2198.4629
362.25766	2513.2781
431.27109	2646.7578
486.81232	3044.3582
637.3714	3239.1143
1258.8632	3071.4387
END IONS

BEGIN IONS
TITLE=2798: Scan 16201 (rt=5186.35) [D:\L1aex-Pool22-080823-02a.raw]
PEPMASS=411.22369 50414.5
CHARGE=2+
SCANS=16201
RAWSCANS=sn16201
RTINSECONDS=5186.3529
106.70509	1558.8379
108.23142	1266.0021
116.14382	1393.6124
118.4153	1506.8834
121.33251	1718.9161
127.29466	1692.0603
128.15036	1858.3864
149.45605	2448.5171
151.93169	1986.493
152.28995	1802.9038
156.00072	2633.3403
172.25786	2461.3867
173.22845	2265.8992
181.6058	3345.6926
193.23282	2285.6851
220.54805	2377.9968
221.68056	2298.4651
230.33725	2209.665
240.47997	2078.3284
425.06143	2730.6672
END IONS

BEGIN IONS
TITLE=2799: Scan 16202 (rt=5186.53) [D:\L1aex-Pool22-080823-02a.raw]
PEPMASS=553.80225 38854.969
CHARGE=2+
SCANS=16202
RAWSCANS=sn16202
RTINSECONDS=5186.5275
104.215	1284.0614
107.69852	1395.1432
108.90437	1540.7523
123.90459	2355.9788
125.12556	1943.4816
143.99696	1896.0946
154.7153	2106.248
155.30803	2222.7588
177.94786	2055.0093
235.2077	2308.5269
264.94397	2715.9543
673.6319	2787.1902
714.75671	2551.8313
END IONS

BEGIN IONS
TITLE=2800: Scan 16203 (rt=5186.7) [D:\L1aex-Pool22-080823-02a.raw]
PEPMASS=622.83704 78294.063
CHARGE=2+
SCANS=16203
RAWSCANS=sn16203
RTINSECONDS=5186.7022
112.89805	1680.7983
113.4159	1489.002
115.28699	2127.9519
115.92139	2169.6694
120.99164	1644.3179
126.85221	1835.9783
131.07751	1789.6589
166.9232	2163.5222
177.54562	2488.9619
181.59685	2344.2681
188.26523	2267.0205
197.35275	2537.2085
218.97888	3103.9136
230.62424	2427.9941
239.47192	2678.1226
263.69009	2452.9097
306.65836	2420.2273
317.53949	2384.3916
321.00189	3153.7358
350.37305	2665.6497
499.47888	2824.2813
554.78009	2768.3738
576.25171	2831.78
597.43536	3250.2527
680.44727	3172.989
845.65491	2725.3574
870.88068	2872.8115
1192.6298	2884.4487
END IONS

BEGIN IONS
TITLE=2801: Scan 16204 (rt=5186.88) [D:\L1aex-Pool22-080823-02a.raw]
PEPMASS=560.53723 52513.5
CHARGE=2+
SCANS=16204
RAWSCANS=sn16204
RTINSECONDS=5186.8778
106.07249	1631.0641
106.2047	1606.317
109.73923	1600.1884
114.08694	1833.2822
114.91199	1556.3232
133.08647	3295.0676
134.47803	1937.094
145.94562	2236.8533
172.64374	1987.1427
181.5428	2101.2974
204.0985	2088.2781
248.52777	2259.5342
261.93317	2317.7305
278.10608	2625.8406
292.47644	2552.8281
310.22006	2461.1592
569.91968	3248.4612
639.89722	2912.3621
END IONS

BEGIN IONS
TITLE=2802: Scan 16205 (rt=5187.05) [D:\L1aex-Pool22-080823-02a.raw]
PEPMASS=576.15912 52953.75
CHARGE=3+
SCANS=16205
RAWSCANS=sn16205
RTINSECONDS=5187.0526
143.84802	1828.7281
152.56894	1854.4448
153.58585	2137.7273
169.74045	2068.6733
174.52364	2232.4824
178.29633	2157.2371
220.79141	2561.1492
281.43976	2365.532
315.62912	2679.4719
324.78421	2667.9275
491.54239	2720.4185
543.91394	2628.4114
552.02081	3057.5815
623.80786	3000.2644
870.7804	2952.4478
889.06012	3155.5574
END IONS

BEGIN IONS
TITLE=2803: Scan 16206 (rt=5187.23) [D:\L1aex-Pool22-080823-02a.raw]
PEPMASS=495.71902 36562.719
CHARGE=2+
SCANS=16206
RAWSCANS=sn16206
RTINSECONDS=5187.2345
101.0775	1359.1327
106.74967	1597.5604
109.36813	1453.6855
119.08989	1717.9108
197.09775	2043.8313
198.91545	2195.3606
227.92245	2362.4695
231.06242	2871.0085
239.36435	2519.9009
331.38641	2637.071
348.98935	2910.8918
451.78864	2685.5012
734.06592	3323.2466
END IONS

BEGIN IONS
TITLE=2804: Scan 16207 (rt=5187.41) [D:\L1aex-Pool22-080823-02a.raw]
PEPMASS=459.77005 62992.688
CHARGE=2+
SCANS=16207
RAWSCANS=sn16207
RTINSECONDS=5187.412
104.07804	1255.496
104.68439	1424.5131
106.05284	1435.0872
112.72858	1582.4901
117.09776	1630.0463
121.38624	1561.3629
127.24454	1900.3773
141.81172	1982.4076
154.84457	1982.2783
192.77336	2293.4021
209.1284	2446.2949
267.15237	2561.6875
330.44012	2612.0447
351.8457	2603.6582
360.45798	2564.2371
392.65643	3037.8901
430.69113	2541.1128
460.30875	10001.336
717.58643	2560.0151
754.00616	2685.0757
842.33679	2492.7029
END IONS

BEGIN IONS
TITLE=2805: Scan 16211 (rt=5188.03) [D:\L1aex-Pool22-080823-02a.raw]
PEPMASS=457.26549 297497.97
CHARGE=2+
SCANS=16211
RAWSCANS=sn16211
RTINSECONDS=5188.0271
102.26191	1586.2063
102.4464	1442.0632
102.76099	1508.0299
111.0446	4053.6152
115.35374	1712.7347
121.88167	1499.1526
124.95868	1748.644
133.08615	17457.445
140.56961	2167.2014
141.32162	2201.7271
144.15396	1834.7394
147.70915	2200.48
148.44119	2859.77
155.07072	4211.8945
160.35059	2109.7268
174.93718	2201.4575
177.1125	8183.2598
188.5708	2363.4141
192.4792	2323.4329
195.12297	4090.7634
238.16827	2193.3638
241.09592	2235.5862
243.1232	3956.3853
287.14899	6701.4199
331.17493	4489.9897
375.20346	2781.2559
463.25769	3401.6772
631.35583	2854.8345
719.40704	4544.1953
869.5	3106.5271
913.52374	118512.98
914.52673	57195.516
END IONS

BEGIN IONS
TITLE=2806: Scan 16212 (rt=5188.29) [D:\L1aex-Pool22-080823-02a.raw]
PEPMASS=443.76562 111147.69
CHARGE=2+
SCANS=16212
RAWSCANS=sn16212
RTINSECONDS=5188.2879
111.04453	2272.6816
113.05938	1742.1913
125.0487	1762.0133
127.09254	1912.0774
133.0863	6596.7988
158.95473	2490.478
160.04434	2321.8745
177.11284	3831.5647
182.37447	2460.5369
253.27203	2344.8115
256.07376	2419.2295
300.01422	2435.519
869.49658	19748.58
870.50037	10991.887
886.52441	24622.082
887.52979	14108.08
END IONS

BEGIN IONS
TITLE=2807: Scan 16213 (rt=5188.49) [D:\L1aex-Pool22-080823-02a.raw]
PEPMASS=459.28125 61576.313
CHARGE=2+
SCANS=16213
RAWSCANS=sn16213
RTINSECONDS=5188.493
104.70439	1397.0178
106.99054	1409.7511
111.98941	1917.6151
112.11879	1582.0052
117.00381	1515.5847
117.74294	1669.3407
119.27765	1568.5978
133.08647	3031.645
136.91286	1819.7339
137.24486	1817.4391
145.61424	2693.4512
164.73643	2247.2397
174.57104	2777.3052
181.59642	2737.6848
185.49768	2202.5598
195.36836	2359.0547
202.2821	2466.1191
348.08929	2641.3345
353.7612	2431.085
487.88995	2753.3267
512.02618	2768.7134
617.42297	3336.4045
896.02155	2869.6147
END IONS

BEGIN IONS
TITLE=2808: Scan 16214 (rt=5188.67) [D:\L1aex-Pool22-080823-02a.raw]
PEPMASS=442.242 132613.41
CHARGE=2+
SCANS=16214
RAWSCANS=sn16214
RTINSECONDS=5188.6672
101.86034	1720.334
105.26156	1584.6571
105.98657	1554.4078
130.49931	1862.6033
133.08627	7424.1196
136.31578	2371.2969
139.15285	1894.882
150.51965	2098.2061
155.07072	4163.7739
163.57312	2108.0771
180.83165	2216.8477
181.09036	2042.1581
184.121	2891.5613
191.89778	2379.5332
196.65131	2239.9971
201.62933	2280.6855
222.27754	2146.5845
287.15024	3195.8965
442.29626	3227.1272
446.67108	2833.6379
514.17175	2989.2393
517.97583	2814.623
636.92987	2849.7439
742.30988	2753.6746
825.47247	16569.744
826.48169	6248.7944
865.46899	3795.6782
883.47675	20230.439
884.48114	11335.763
END IONS

BEGIN IONS
TITLE=2809: Scan 16215 (rt=5188.84) [D:\L1aex-Pool22-080823-02a.raw]
PEPMASS=487.79173 75221.969
CHARGE=2+
SCANS=16215
RAWSCANS=sn16215
RTINSECONDS=5188.8414
100.17287	1443.2527
102.20186	1435.2953
103.23597	1636.6616
108.16504	1486.129
111.0442	1683.2729
112.05819	1686.8905
114.2765	1461.2438
114.99719	1621.8235
116.93106	1703.275
124.79657	1887.5736
127.45176	2258.2263
133.34695	2061.4099
134.97678	1886.8566
146.52673	2039.0476
148.44763	2618.718
161.05205	2660.9194
164.52623	1988.7665
235.95691	2868.6282
268.81451	2635.0601
336.34821	2520.9993
546.68011	3296.252
786.25159	3004.6094
883.47449	3106.7727
957.5506	5638.8823
974.57495	9709.1934
975.57483	3633.7683
END IONS

BEGIN IONS
TITLE=2810: Scan 16216 (rt=5189.02) [D:\L1aex-Pool22-080823-02a.raw]
PEPMASS=384.28448 81889.938
CHARGE=2+
SCANS=16216
RAWSCANS=sn16216
RTINSECONDS=5189.0156
121.48893	1675.358
133.08624	6338.5879
134.08978	2590.9482
135.02422	2164.8281
135.33954	2137.1614
136.88721	2029.8292
142.94803	1924.9294
186.85161	2679.5596
196.89503	2584.1033
255.22514	2469.3135
302.21387	2554.0144
304.42233	2432.199
458.45898	2637.189
766.44385	35082.129
767.4425	4157.583
END IONS

BEGIN IONS
TITLE=2811: Scan 16217 (rt=5189.19) [D:\L1aex-Pool22-080823-02a.raw]
PEPMASS=412.74722 140814.63
CHARGE=2+
SCANS=16217
RAWSCANS=sn16217
RTINSECONDS=5189.1942
107.37221	1679.3345
121.55351	1850.032
127.82593	1996.2227
133.0863	6307.96
136.73891	2037.2869
144.6839	2284.8311
168.89833	2099.5925
177.11324	3494.5642
181.59775	2841.916
208.54431	2541.7737
210.38515	2096.708
210.96281	2174.3445
258.35861	2123.0149
308.01184	2960.7312
357.68954	3070.7551
544.5354	2765.5906
785.41846	7655.1987
786.42035	4174.7251
801.38959	4819.9019
807.46313	20687.441
824.48737	54182.195
END IONS

BEGIN IONS
TITLE=2812: Scan 16218 (rt=5189.37) [D:\L1aex-Pool22-080823-02a.raw]
PEPMASS=475.24597 41277.188
CHARGE=2+
SCANS=16218
RAWSCANS=sn16218
RTINSECONDS=5189.3682
105.84902	1460.6937
107.96279	1884.7837
108.63624	1637.8982
108.80389	1579.9916
113.89188	1707.9703
116.62147	1725.6189
127.12362	1821.3527
147.60487	1842.114
151.44797	1861.3701
163.62486	2025.4598
183.81122	2214.1855
217.11755	2430.9639
270.61954	2421.675
300.71829	2230.731
321.02115	2212.2598
766.08508	2894.355
END IONS

BEGIN IONS
TITLE=2813: Scan 16219 (rt=5189.54) [D:\L1aex-Pool22-080823-02a.raw]
PEPMASS=589.86969 47466.813
CHARGE=2+
SCANS=16219
RAWSCANS=sn16219
RTINSECONDS=5189.5424
127.10587	1624.8856
133.26143	2111.8047
148.44794	2659.958
158.37059	2172.7307
181.60516	8574.085
206.26756	2905.426
253.23013	2619.218
259.16785	2756.1355
323.84088	3454.2451
432.01822	2422.3748
801.1062	2611.2122
906.27563	2748.3074
936.58307	2540.9294
END IONS

BEGIN IONS
TITLE=2814: Scan 16220 (rt=5189.72) [D:\L1aex-Pool22-080823-02a.raw]
PEPMASS=845.49829 56995.688
CHARGE=2+
SCANS=16220
RAWSCANS=sn16220
RTINSECONDS=5189.7176
146.65085	1985.725
148.44814	4947.2344
156.3176	1948.1259
156.49619	1933.6411
184.62206	2412.5164
198.07431	2373.7363
200.81673	2635.832
247.66333	2670.0522
260.28589	2835.0264
370.62759	2465.27
437.53253	2686.6553
749.78705	3012.9653
785.05396	3225.3489
845.42108	3117.3918
943.2168	2525.5764
1105.892	2875.698
1179.8301	3332.4797
END IONS

BEGIN IONS
TITLE=2815: Scan 16222 (rt=5190.07) [D:\L1aex-Pool22-080823-02a.raw]
PEPMASS=480.61081 66613.281
CHARGE=3+
SCANS=16222
RAWSCANS=sn16222
RTINSECONDS=5190.0725
140.48572	2298.5386
145.78775	2543.7576
148.66248	2154.3762
157.53023	2060.3635
166.57997	2035.4224
181.60599	2736.2761
323.47986	2576.344
366.11453	2718.3516
436.66708	3028.1953
604.85126	2694.0706
944.53265	3386.8464
958.55408	16925.783
959.55518	4409.8735
960.56018	3518.5186
1130.8777	3356.7339
END IONS

BEGIN IONS
TITLE=2816: Scan 16223 (rt=5190.25) [D:\L1aex-Pool22-080823-02a.raw]
PEPMASS=511.89081 51228.938
CHARGE=3+
SCANS=16223
RAWSCANS=sn16223
RTINSECONDS=5190.2487
130.4032	1694.9871
131.65584	1777.0858
144.25601	2123.6172
148.44771	2901.1069
154.48006	2160.0156
231.15671	2747.0945
262.05362	2455.709
265.45956	2618.4729
279.64917	2520.2012
314.88809	2795.1218
314.90967	2457.1709
418.43073	2400.6255
441.28406	2493.9656
579.65826	2527.5986
647.01129	2734.78
666.98059	2528.3821
846.71033	2837.4412
END IONS

BEGIN IONS
TITLE=2817: Scan 16224 (rt=5190.43) [D:\L1aex-Pool22-080823-02a.raw]
PEPMASS=501.66885 57125
CHARGE=3+
SCANS=16224
RAWSCANS=sn16224
RTINSECONDS=5190.4254
130.97771	1883.4473
132.58626	1628.8173
133.0862	2583.803
133.59016	1925.027
152.26006	2126.6177
158.12241	2301.0208
178.80177	2171.9468
184.47546	2467.0195
211.91853	2530.9751
228.7746	2403.3301
297.55069	2839.6826
466.00208	2549.262
575.19189	2932.6592
783.53583	3142.2793
1001.5788	3694.5325
1101.9321	2757.7813
1105.2773	2745.5554
1170.6597	3162.7571
END IONS

BEGIN IONS
TITLE=2818: Scan 16225 (rt=5190.6) [D:\L1aex-Pool22-080823-02a.raw]
PEPMASS=546.61218 42491.906
CHARGE=2+
SCANS=16225
RAWSCANS=sn16225
RTINSECONDS=5190.6021
110.90817	1649.4
111.32169	1709.4108
130.63721	1946.5287
130.93886	1856.9939
134.9435	1910.7155
174.21684	2320.5684
181.5963	2327.894
224.05272	2147.9819
276.16965	2522.3752
346.81738	2684.2439
470.55954	2676.9172
716.50427	2988.8987
765.85004	3112.5369
1045.4232	3392.9519
END IONS

BEGIN IONS
TITLE=2819: Scan 16226 (rt=5190.78) [D:\L1aex-Pool22-080823-02a.raw]
PEPMASS=416.87582 125771.81
CHARGE=3+
SCANS=16226
RAWSCANS=sn16226
RTINSECONDS=5190.7783
120.07405	1729.1597
123.75433	1979.9844
134.36937	1909.4803
135.08746	2101.5503
136.73251	1905.5874
140.33461	2361.0925
141.07391	2100.8384
148.38145	2070.6821
148.40782	3124.5278
148.41676	3369.7317
148.42523	6945.7485
148.43454	7134.8989
148.45462	7500.6982
148.46419	6740.4453
148.47237	3944.1802
148.48251	3068.7361
148.49028	3469.4194
148.50832	2549.8032
151.62814	1903.6831
157.68613	2223.9531
159.11479	2026.0245
165.78796	2265.1143
181.60669	2505.7673
277.01865	2529.5574
280.14377	2326.8857
291.18726	2607.3613
291.41638	2498.0498
345.97983	2933.1013
346.97546	4078.481
417.03558	4923.5532
425.51324	2963.2947
1097.6772	2727.6343
1245.0548	3251.302
END IONS

BEGIN IONS
TITLE=2820: Scan 16228 (rt=5191.05) [D:\L1aex-Pool22-080823-02a.raw]
PEPMASS=399.24727 147632.53
CHARGE=2+
SCANS=16228
RAWSCANS=sn16228
RTINSECONDS=5191.0477
105.19709	1628.5408
110.18201	1673.8002
111.17255	1770.3949
128.31834	1881.5946
129.05508	1896.5282
133.08621	11121.477
133.11537	1984.9277
133.40004	2102.1804
133.63705	1954.8674
147.92924	2330.9006
148.44138	3283.6702
177.11249	3755.8477
295.14032	2843.512
472.50293	2665.1079
627.14569	2549.0322
763.43488	20428.895
764.43829	8113.4849
780.4613	42902.941
781.46478	13729.691
788.71954	2856.554
797.47534	7238.7222
798.48792	2796.9141
END IONS

BEGIN IONS
TITLE=2821: Scan 16229 (rt=5191.32) [D:\L1aex-Pool22-080823-02a.raw]
PEPMASS=415.22488 135503.66
CHARGE=2+
SCANS=16229
RAWSCANS=sn16229
RTINSECONDS=5191.3162
119.90682	1692.7717
120.02957	1862.6711
121.20553	1596.9032
122.19185	2036.3608
127.37961	2051.489
133.08626	6502.3457
135.21008	1836.6193
144.50673	2070.073
148.44836	2734.9771
251.98622	2610.9067
257.44916	2278.7056
258.1261	2631.4243
280.47275	2750.573
301.45157	3213.7415
326.96765	4959.1479
344.97772	20671.031
345.97736	3441.1494
401.32303	2897.6233
404.35098	2562.7947
415.03918	11145.113
464.79092	2710.5847
554.68134	2918.1667
570.21448	2961.3975
658.716	2790.4155
829.44336	24800.979
830.44745	9813.7861
END IONS

BEGIN IONS
TITLE=2822: Scan 16230 (rt=5191.52) [D:\L1aex-Pool22-080823-02a.raw]
PEPMASS=464.25502 84782.031
CHARGE=2+
SCANS=16230
RAWSCANS=sn16230
RTINSECONDS=5191.5178
100.10171	1623.0916
101.90594	1611.5934
104.71371	1435.3337
111.04449	2302.9233
117.71651	1709.5465
126.20086	2097.3928
133.08611	3601.8459
140.68842	2131.7993
143.28851	2003.2531
145.03853	2098.6814
155.07098	3187.636
163.79604	2234.7861
171.75139	2376.1128
246.62061	2328.666
255.41716	2537.1152
259.40918	2352.8914
260.72067	3018.707
422.65298	2629.3777
451.87833	2807.074
545.20807	3492.3633
740.20691	2658.917
793.2182	2849.4255
869.49573	5366.4541
870.49933	3419.9097
874.26636	2726.3203
927.50244	5441.5566
928.505	4442.0093
END IONS

BEGIN IONS
TITLE=2823: Scan 16231 (rt=5191.69) [D:\L1aex-Pool22-080823-02a.raw]
PEPMASS=450.75533 56381.281
CHARGE=2+
SCANS=16231
RAWSCANS=sn16231
RTINSECONDS=5191.6921
104.82706	1429.8113
114.73419	1634.9104
123.15343	1706.3662
126.80314	1839.7408
128.36601	1802.2946
133.08652	2073.9319
135.0407	1848.8268
135.37375	2138.4102
160.65825	2040.9662
222.67625	2247.8086
223.27164	2071.8333
234.1481	2363.3662
286.38947	2734.3818
374.15732	2690.5422
554.09998	2507.2942
614.75555	2726.2354
628.47754	2605.7368
690.99506	2859.5044
825.46698	3953.0652
900.49799	6332.8994
END IONS

BEGIN IONS
TITLE=2824: Scan 16232 (rt=5191.87) [D:\L1aex-Pool22-080823-02a.raw]
PEPMASS=468.25647 117389.19
CHARGE=2+
SCANS=16232
RAWSCANS=sn16232
RTINSECONDS=5191.8663
100.96391	1544.2472
108.63012	1520.5629
115.65351	1774.3773
118.82975	1874.7983
125.8749	1689.0188
127.38921	2204.8723
137.51025	1690.6584
137.53001	1804.5712
148.44794	2169.7385
156.48561	1809.2941
156.56271	2318.1162
158.29376	2241.4421
171.69774	2096.8472
172.19264	2106.498
190.1893	2571.5537
190.80693	2463.303
217.54254	2223.2402
235.62651	2266.178
238.53107	2848.9824
260.341	2690.4001
298.53052	2542.2988
316.86792	2840.0042
459.8226	3149.6943
665.84424	2821.5325
747.37476	2672.2285
803.4256	3182.3447
827.85138	2928.0876
935.50555	31128.625
936.50751	12493.502
END IONS

BEGIN IONS
TITLE=2825: Scan 16233 (rt=5192.04) [D:\L1aex-Pool22-080823-02a.raw]
PEPMASS=472.76839 49317.719
CHARGE=2+
SCANS=16233
RAWSCANS=sn16233
RTINSECONDS=5192.0406
102.53049	1698.701
105.03991	1546.4885
105.16624	1676.5032
110.43578	1556.6765
127.22838	1888.2921
133.0863	3230.3115
148.44762	2764.3232
183.51024	2694.8586
282.82855	2481.4358
299.28568	3296.488
349.99442	2354.8381
442.05151	2402.7131
543.34827	2661.3831
570.88977	3104.0686
944.54352	4003.1729
945.53436	3413.0881
END IONS

BEGIN IONS
TITLE=2826: Scan 16234 (rt=5192.21) [D:\L1aex-Pool22-080823-02a.raw]
PEPMASS=397.72365 59587.219
CHARGE=2+
SCANS=16234
RAWSCANS=sn16234
RTINSECONDS=5192.2148
105.02076	1475.7346
107.72274	1575.3687
118.45587	2018.0131
119.31407	2121.6614
122.9132	1773.1398
133.08615	2670.3181
138.40556	2621.4919
140.276	1821.1761
197.89522	2395.4595
217.20033	2312.7451
225.36713	2614.9666
228.1991	2472.2788
298.05688	2330.1821
351.58893	2482.2393
378.30582	2815.4656
391.58313	2929.1252
763.43396	4231.4678
794.47357	7153.1279
795.47888	3069.1106
END IONS

BEGIN IONS
TITLE=2827: Scan 16236 (rt=5192.56) [D:\L1aex-Pool22-080823-02a.raw]
PEPMASS=407.75504 43165.063
CHARGE=2+
SCANS=16236
RAWSCANS=sn16236
RTINSECONDS=5192.5636
101.69792	1338.525
110.13794	1510.7068
119.44012	1604.5325
127.88033	2091.4397
142.4697	1777.4468
148.79387	2143.7688
169.28995	2186.7561
170.35619	2436.2839
176.73106	2448.6797
215.58557	2366.5574
218.95799	2352.2058
251.26971	2626.251
389.70245	2913.0015
600.19873	2612.2771
797.47736	3033.8667
END IONS

BEGIN IONS
TITLE=2828: Scan 16237 (rt=5192.74) [D:\L1aex-Pool22-080823-02a.raw]
PEPMASS=449.23158 46459.031
CHARGE=2+
SCANS=16237
RAWSCANS=sn16237
RTINSECONDS=5192.7376
101.93066	1302.8237
104.68771	1279.2979
116.68283	1857.3175
129.48146	1932.2196
139.07706	2025.9371
145.65791	2057.74
148.44031	2241.6948
150.26968	2034.1671
152.76418	1881.2585
181.60614	2693.48
184.36766	2406.4805
188.70419	2140.9666
345.45032	3022.7231
363.02463	2634.5461
365.81064	2575.8032
448.73672	2484.7483
480.82675	3353.573
END IONS

BEGIN IONS
TITLE=2829: Scan 16238 (rt=5192.91) [D:\L1aex-Pool22-080823-02a.raw]
PEPMASS=526.26489 59218.031
CHARGE=2+
SCANS=16238
RAWSCANS=sn16238
RTINSECONDS=5192.9117
101.15654	1484.6697
102.17562	1633.2006
103.8969	1409.9526
112.52979	1572.9473
113.43381	1544.7137
114.84902	1803.9111
125.00211	1982.3182
126.95217	1698.6471
130.35382	1760.3546
142.35548	1906.5403
148.11806	2398.469
149.08676	2027.9889
150.03697	2058.4543
159.50554	2492.7551
181.59579	3632.8496
208.73856	2467.9636
227.07813	2480.5427
283.17032	2554.2856
451.96353	2487.3789
549.27179	2612.2942
669.21198	2817.6792
725.94177	2727.9316
941.83777	3314.6033
END IONS

BEGIN IONS
TITLE=2830: Scan 16240 (rt=5193.27) [D:\L1aex-Pool22-080823-02a.raw]
PEPMASS=457.26552 221146.77
CHARGE=2+
SCANS=16240
RAWSCANS=sn16240
RTINSECONDS=5193.268
102.99509	1241.01
103.34095	1545.3685
108.942	1624.2639
111.04466	3423.4648
114.97807	1583.0436
115.94782	1566.3689
123.26506	1919.9738
125.90292	1770.698
133.08632	9933.2324
136.91412	1955.326
141.99707	2009.254
151.73448	2584.1653
155.07077	3081.3962
161.91788	2435.6052
173.66461	2523.2815
177.11276	5812.2119
181.76906	2601.2288
182.22679	2451.0146
194.24649	2513.7666
199.09697	4701.8647
213.30563	3060.4846
214.32883	2470.9946
219.50734	2303.4041
225.52689	2328.8369
243.12401	3470.0471
287.15018	5485.9775
368.26022	2568.4915
405.93115	2568.2244
440.30643	2833.7639
485.83871	2955.2446
518.80713	2493.0151
545.27954	2799.9519
572.46075	2723.4055
612.58331	2679.9819
659.34479	2829.4102
913.52405	65467.613
914.52771	34768.906
915.5332	7429.8628
END IONS

BEGIN IONS
TITLE=2831: Scan 16241 (rt=5193.45) [D:\L1aex-Pool22-080823-02a.raw]
PEPMASS=412.7472 161286.81
CHARGE=2+
SCANS=16241
RAWSCANS=sn16241
RTINSECONDS=5193.4462
100.93495	1501.1267
103.20414	1556.8483
103.44694	1694.1233
108.20249	1516.5785
111.04461	2984.0159
113.43711	1917.4663
127.59868	1843.8595
133.08632	11210.213
139.22237	1936.3215
148.44112	3072.1519
177.11287	2922.7512
202.009	2255.1895
206.35371	2318.9399
220.41064	2610.4578
229.82108	2618.8916
241.1595	2836.0884
255.46332	2374.9441
279.69592	2503.1917
316.83905	2423.594
319.90695	3225.8838
413.2684	7919.7896
413.97809	4010.5955
416.60846	2573.3171
439.99783	2602.8513
468.59827	2667.5151
504.47519	2712.7515
534.26337	2848.4724
684.47681	2785.0706
807.46271	10156.084
808.46906	3125.8535
824.48755	30576.32
825.47998	19405.871
826.48187	7401.9648
END IONS

BEGIN IONS
TITLE=2832: Scan 16243 (rt=5193.79) [D:\L1aex-Pool22-080823-02a.raw]
PEPMASS=468.25647 150064.34
CHARGE=2+
SCANS=16243
RAWSCANS=sn16243
RTINSECONDS=5193.7944
102.14034	1457.0668
103.04047	1485.6344
114.04999	1456.0737
120.24925	1904.7159
120.99951	1556.149
122.90073	1850.2675
127.58894	1840.2167
127.66924	1739.6375
133.08607	2681.8103
136.65405	2113.4167
140.85852	1892.3728
146.56133	2316.3203
148.40833	2123.5349
148.41687	5167.3389
148.42679	4955.3174
148.43523	7622.3828
148.45505	8297.3438
148.46347	5526.3882
148.47336	3355.0623
148.48123	3151.9929
148.49107	2270.2561
166.19981	2275.906
171.36243	2440.2881
171.69196	2612.3391
202.63647	2299.5452
243.1225	2398.1038
248.03618	2426.0027
264.80542	2362.1643
288.24893	2723.032
374.99872	2526.0967
385.19131	2838.7458
428.59192	2835.3176
467.10391	6020.4902
584.86176	2581.6555
914.52942	7293.8716
915.5274	6311.1289
931.55408	12996.075
END IONS

BEGIN IONS
TITLE=2833: Scan 16245 (rt=5194.07) [D:\L1aex-Pool22-080823-02a.raw]
PEPMASS=382.22092 1385363.5
CHARGE=2+
SCANS=16245
RAWSCANS=sn16245
RTINSECONDS=5194.0673
100.05246	7395.0215
109.76518	7551.2725
111.04453	20006.424
111.64462	8086.6162
113.06016	10952.114
121.15482	9264.7676
122.06538	12432.667
126.51611	7538.272
129.05508	7542.9097
131.07051	24169.531
132.72162	7553.3228
133.08116	8790.1055
133.08623	117715.75
134.08968	10268.189
141.71411	8269.6289
144.07863	8150.6235
155.07054	41538.707
167.85777	8077.7671
173.08131	18070.857
175.09671	12828.972
177.1125	48500.094
199.09663	17976.352
212.21408	10041.938
219.12418	12136.891
261.13412	19835.678
305.15982	17019.807
327.20166	14867.593
331.17538	11770.032
376.19629	14330.712
437.23886	22477.633
448.08932	10697.371
481.26743	15675.975
525.29169	13004.098
613.35248	16357.814
661.61951	12252.213
675.38232	22403.711
719.40814	23600.977
745.41693	12538.925
763.43451	475611.16
764.43799	191939.28
END IONS

BEGIN IONS
TITLE=2834: Scan 16246 (rt=5194.33) [D:\L1aex-Pool22-080823-02a.raw]
PEPMASS=401.19869 206339.59
CHARGE=2+
SCANS=16246
RAWSCANS=sn16246
RTINSECONDS=5194.3282
104.54126	1241.2355
106.76606	2024.8167
115.78454	1593.8285
119.56419	1471.4319
123.95801	2042.6608
127.70465	1893.1517
144.18114	2131.0383
150.53671	2034.5927
171.43018	2045.4528
173.09956	2168.7205
181.03294	2424.4172
188.56111	2051.8774
360.55774	2946.5066
400.98618	9984.1211
401.19519	9315.4355
401.69632	4997.5947
416.95206	2625.7698
418.99756	13104.212
625.28479	7037.9663
669.31238	3995.2122
694.5979	3197.011
699.62262	2953.4861
703.00293	2643.7717
785.41772	28964.576
801.38971	60503.152
802.39374	22377.889
END IONS

BEGIN IONS
TITLE=2835: Scan 16247 (rt=5194.53) [D:\L1aex-Pool22-080823-02a.raw]
PEPMASS=404.23393 175998.19
CHARGE=2+
SCANS=16247
RAWSCANS=sn16247
RTINSECONDS=5194.5336
107.23807	1466.2653
114.35729	1763.5729
121.21574	1592.7825
121.38458	2008.9886
133.08632	14783.522
135.2751	1934.165
139.79745	1758.0416
148.44806	3590.4116
155.07109	2681.6602
177.11255	8662.5107
184.17068	2073.1035
211.64723	2198.0813
221.13919	2750.0508
229.04701	3015.0962
397.24484	2804.0874
403.60526	2404.6272
404.20331	11074.1
404.70508	4916.3965
749.19	3062.8806
763.43512	3068.916
785.41827	14676.366
786.41791	6593.3022
807.38959	4157.9785
807.4613	37546.758
808.47876	18392.523
809.47589	7783.4531
END IONS

BEGIN IONS
TITLE=2836: Scan 16248 (rt=5194.71) [D:\L1aex-Pool22-080823-02a.raw]
PEPMASS=389.2106 54763.594
CHARGE=2+
SCANS=16248
RAWSCANS=sn16248
RTINSECONDS=5194.7077
103.03961	1665.0051
103.70805	1419.3705
112.86523	1545.3124
113.573	1691.0975
116.19698	1545.3574
133.08604	3165.1746
139.20152	2012.946
145.66125	2158.0745
171.71126	1927.178
176.24565	2666.6174
183.70189	2246.7498
217.72316	2287.2813
225.93143	2371.9023
241.78046	2491.7207
292.31	2668.9854
294.44919	2618.0813
351.26205	2665.2458
384.64737	3096.1694
543.6875	3106.1152
544.73846	2512.1289
END IONS

BEGIN IONS
TITLE=2837: Scan 16249 (rt=5194.88) [D:\L1aex-Pool22-080823-02a.raw]
PEPMASS=399.24731 130884.06
CHARGE=2+
SCANS=16249
RAWSCANS=sn16249
RTINSECONDS=5194.8819
102.37773	1412.5134
102.56606	1609.1973
110.41018	1590.3248
111.0445	2853.6592
120.64737	1682.6139
125.78973	1917.8643
128.79924	1963.9648
129.05516	2894.2407
133.0863	8671.0713
145.95485	2222.7615
152.06645	2082.5154
153.06514	2179.7249
158.87498	2072.5146
177.11304	2992.1824
184.52089	2377.6379
241.11801	2414.8977
289.9054	2384.6736
291.2439	2579.3054
329.32275	2753.1741
335.24207	3066.2173
462.79663	2842.8086
763.43542	10813.712
764.43793	4412.9492
780.46185	18763.711
781.46637	11002.252
782.33368	2628.0864
797.47681	11511.337
798.47357	6138.4058
END IONS

BEGIN IONS
TITLE=2838: Scan 16250 (rt=5195.06) [D:\L1aex-Pool22-080823-02a.raw]
PEPMASS=382.22092 47200.781
CHARGE=2+
SCANS=16250
RAWSCANS=sn16250
RTINSECONDS=5195.0563
101.59824	1502.4849
150.49838	2372.4241
161.54704	2066.3909
173.31775	2117.6943
174.34378	2028.8704
183.28812	2174.6638
244.88397	2851.3367
381.15317	6718.627
381.18918	4361.6528
427.1055	3022.2263
451.50064	2663.407
453.3844	2767.9297
697.32739	2780.8955
END IONS

BEGIN IONS
TITLE=2839: Scan 16252 (rt=5195.41) [D:\L1aex-Pool22-080823-02a.raw]
PEPMASS=565.28412 46093.625
CHARGE=3+
SCANS=16252
RAWSCANS=sn16252
RTINSECONDS=5195.4088
148.4406	3050.873
150.14749	2427.4063
178.63019	2179.4636
236.18784	2494.2695
273.02289	2396.2026
273.68713	2663.2834
341.68506	3161.833
565.28687	3754.5042
716.03381	3040.2588
795.35681	2522.7412
832.54315	2662.5254
870.91534	2792.6768
END IONS

BEGIN IONS
TITLE=2840: Scan 16253 (rt=5195.59) [D:\L1aex-Pool22-080823-02a.raw]
PEPMASS=517.58148 43899.219
CHARGE=2+
SCANS=16253
RAWSCANS=sn16253
RTINSECONDS=5195.5865
101.70663	1480.5509
104.04657	1523.5901
107.34236	1450.6091
111.2242	1510.3013
113.66373	1867.1693
134.1351	2075.4409
137.73305	1895.2983
141.95961	1889.0255
143.8513	1967.4789
144.18716	2075.1331
150.63748	2186.7256
154.90062	2053.5952
156.93729	2282.8789
161.80075	2291.186
257.03369	2701.3308
294.56934	2384.3323
296.16837	2551.2446
END IONS

BEGIN IONS
TITLE=2841: Scan 16254 (rt=5195.76) [D:\L1aex-Pool22-080823-02a.raw]
PEPMASS=423.21146 46211.938
CHARGE=3+
SCANS=16254
RAWSCANS=sn16254
RTINSECONDS=5195.764
126.54494	2079.5576
146.33325	2433.0034
234.05362	2350.5737
238.03328	2693.0598
242.61047	2602.5122
283.89163	3326.0071
356.4505	2769.0688
423.16409	5633.7422
573.67603	2594.8203
845.41998	3891.0283
903.91345	3040.53
END IONS

BEGIN IONS
TITLE=2842: Scan 16257 (rt=5196.29) [D:\L1aex-Pool22-080823-02a.raw]
PEPMASS=475.91013 67607.563
CHARGE=3+
SCANS=16257
RAWSCANS=sn16257
RTINSECONDS=5196.2933
141.55965	2081.4766
141.72763	1921.5143
148.3342	2021.6735
150.35942	2046.6497
152.38394	1999.9458
164.47746	2093.5706
169.08676	2365.874
193.23668	2648.6804
234.56905	2600.063
365.33575	2718.1487
411.57419	2619.9111
445.28641	2420.2156
476.24017	2821.0449
550.44049	2577.9683
734.12048	2852.9243
935.50256	3498.9722
951.4812	14515.317
END IONS

BEGIN IONS
TITLE=2843: Scan 16259 (rt=5196.65) [D:\L1aex-Pool22-080823-02a.raw]
PEPMASS=783.96033 49074.688
CHARGE=2+
SCANS=16259
RAWSCANS=sn16259
RTINSECONDS=5196.6476
236.54706	2219.8103
262.24112	2530.7563
264.71606	2807.2605
274.74777	2443.8669
418.40866	2517.5127
510.39365	3197.5906
541.80145	2722.0952
989.8576	3113.29
1075.1215	2950.1106
1217.9264	3005.2666
END IONS

BEGIN IONS
TITLE=2844: Scan 16260 (rt=5196.82) [D:\L1aex-Pool22-080823-02a.raw]
PEPMASS=1269.8027 39959.594
CHARGE=2+
SCANS=16260
RAWSCANS=sn16260
RTINSECONDS=5196.8247
157.58553	2063.5728
161.7814	1983.2397
187.25873	2223.8062
202.59756	2195.886
215.83998	2523.5764
302.55292	2601.1323
425.14978	2504.3704
523.54462	2554.6189
609.80945	2674.696
699.88617	3410.4978
867.58875	2878.0354
1212.2357	3109.928
1240.6998	2862.2158
END IONS

BEGIN IONS
TITLE=2845: Scan 16262 (rt=5197.1) [D:\L1aex-Pool22-080823-02a.raw]
PEPMASS=393.2118 353506.28
CHARGE=2+
SCANS=16262
RAWSCANS=sn16262
RTINSECONDS=5197.1039
102.86526	1532.6704
104.17451	1379.4008
109.54018	1606.4486
110.56455	1780.1066
110.81042	1621.7334
113.47004	1727.9067
120.18422	1976.6185
129.48422	1738.502
133.08614	1819.2673
134.85016	2196.3586
137.22327	2001.6954
148.44795	1939.8142
178.76935	2365.896
287.39734	2467.7625
347.16705	2784.7678
354.06931	2911.834
358.20258	2290.3704
393.15152	5407.6255
393.21054	8827.0381
393.29883	16552.506
408.74628	2555.8323
416.98257	2770.0598
519.24487	2648.907
521.25995	4973.5737
565.2854	8644.5684
591.29712	3442.8721
609.3111	22328.811
610.3147	6935.4927
635.32196	3154.7231
653.33771	13058.665
697.36163	11164.968
698.3681	3487.2883
723.37994	3831.593
785.41626	143088.09
786.41907	42046.707
END IONS

BEGIN IONS
TITLE=2846: Scan 16264 (rt=5197.57) [D:\L1aex-Pool22-080823-02a.raw]
PEPMASS=393.2118 101240.91
CHARGE=2+
SCANS=16264
RAWSCANS=sn16264
RTINSECONDS=5197.5678
102.67029	1720.328
104.45	1604.1179
110.04443	1641.243
123.95975	1893.0513
130.69791	1826.0872
133.39572	2225.9636
143.83508	1978.9465
143.84479	1987.6974
148.44142	2840.5471
181.60519	3421.0688
209.67093	2244.042
347.23367	2532.5347
351.18622	2534.0354
610.31244	5243.7949
654.33905	3230.8198
698.36462	2944.0154
786.41949	40229.887
787.42157	12269.146
END IONS

BEGIN IONS
TITLE=2847: Scan 16266 (rt=5197.92) [D:\L1aex-Pool22-080823-02a.raw]
PEPMASS=474.29213 62233
CHARGE=2+
SCANS=16266
RAWSCANS=sn16266
RTINSECONDS=5197.9162
106.46614	1396.6252
107.84571	1432.0199
109.68266	1568.407
110.37762	1424.8816
120.83467	1730.943
133.40735	2143.2358
138.65205	1999.6149
139.62895	2126.1094
139.89313	2168.1047
151.34293	2004.7004
151.78918	1977.4926
156.98996	2031.3135
158.96762	2064.885
162.19354	2165.6211
165.75415	2092.6697
494.84949	2687.168
523.73816	2667.8704
849.1499	2587.3188
888.30884	2881.0522
916.30249	2999.5127
930.55023	6886.0068
931.55969	4012.6606
END IONS

BEGIN IONS
TITLE=2848: Scan 16267 (rt=5198.09) [D:\L1aex-Pool22-080823-02a.raw]
PEPMASS=476.24348 94759.813
CHARGE=2+
SCANS=16267
RAWSCANS=sn16267
RTINSECONDS=5198.0905
103.35175	1406.1703
116.0892	1888.6891
120.57327	2023.5315
127.15972	1584.7322
130.85095	2154.5034
148.92583	2004.2135
149.72594	1915.7042
152.26485	2186.0425
157.52075	2538.8545
160.53165	2286.9053
164.67189	2350.9453
219.51628	2612.0586
244.43327	2811.72
249.39519	2578.3806
282.28305	2554.0732
447.32541	2950.0618
476.23776	5112.3135
477.32462	3819.584
522.88989	2618.0356
531.12415	2872.4741
544.81989	3290.03
550.28583	3538.1782
803.42438	2867.8198
823.37469	2903.2441
935.5069	10212.156
951.48071	5443.8892
952.47827	4509.2002
953.52747	3103.7822
END IONS

BEGIN IONS
TITLE=2849: Scan 16268 (rt=5198.26) [D:\L1aex-Pool22-080823-02a.raw]
PEPMASS=490.26944 55726.188
CHARGE=2+
SCANS=16268
RAWSCANS=sn16268
RTINSECONDS=5198.2648
101.12231	1336.567
101.16021	1737.5721
102.43604	1582.4733
103.78067	1483.4612
104.01595	1307.6763
115.66468	1629.5409
115.93753	1770.3591
117.08286	2166.3806
139.24988	1766.8378
166.57762	2000.2494
181.60617	4411.5889
183.88614	2378.7681
208.67825	2567.6892
433.27936	2474.5215
500.26346	2664.5925
764.99878	3124.729
979.53094	8039.9927
980.52832	3675.1404
END IONS

BEGIN IONS
TITLE=2850: Scan 16269 (rt=5198.44) [D:\L1aex-Pool22-080823-02a.raw]
PEPMASS=486.2684 44551.438
CHARGE=2+
SCANS=16269
RAWSCANS=sn16269
RTINSECONDS=5198.439
104.02148	1485.9553
106.07736	1439.1096
112.9306	1700.8188
118.95266	1683.3254
120.92244	1714.0706
123.0289	1638.2324
124.57048	1742.9879
129.11552	1613.6904
148.5905	2011.2689
157.93861	1975.4841
181.72523	2135.9329
182.44771	2157.4055
191.93204	2461.6738
245.24969	2856.4558
348.81723	2696.9985
374.34946	2917.064
589.24658	2461.0598
END IONS

BEGIN IONS
TITLE=2851: Scan 16271 (rt=5198.79) [D:\L1aex-Pool22-080823-02a.raw]
PEPMASS=479.27866 140156.75
CHARGE=2+
SCANS=16271
RAWSCANS=sn16271
RTINSECONDS=5198.7875
104.14201	1303.3442
104.65891	1360.0369
104.8649	1448.5563
106.27998	1619.6046
107.65209	1670.162
112.77618	1802.7709
115.05674	1627.1091
117.95929	1550.2131
121.69597	1820.2601
127.05975	1765.1066
131.07083	1883.5027
133.08618	10281.803
135.05838	1690.1127
138.19919	2022.5155
141.51945	1801.3978
149.05702	2156.3816
153.6776	2294.5137
155.07094	2949.1885
166.97282	2116.6924
170.75612	2108.6853
177.11247	2549.9436
181.60483	2683.2236
193.08441	2276.5522
199.09653	2728.136
211.27437	2346.2729
257.26474	2897.4187
266.67508	2421.1807
425.92474	3330.001
429.41916	3252.1926
564.55829	2426.5723
578.7251	2614.9851
957.54968	40664.367
958.55511	13665.886
END IONS

BEGIN IONS
TITLE=2852: Scan 16272 (rt=5198.96) [D:\L1aex-Pool22-080823-02a.raw]
PEPMASS=534.7786 47963.781
CHARGE=2+
SCANS=16272
RAWSCANS=sn16272
RTINSECONDS=5198.9619
110.35039	1609.0892
112.19594	1752.4587
114.04943	1757.4426
124.86213	1528.2513
125.05945	1951.0417
162.80107	1975.2306
163.39046	2335.0691
186.41032	2181.5002
218.25725	2105.2795
224.89983	2160.2817
297.40417	2661.625
297.5806	2423.291
329.71567	2979.9138
332.18768	2364.7285
1009.67	2738.0444
1068.5548	2992.9561
1075.0914	3067.0383
END IONS

BEGIN IONS
TITLE=2853: Scan 16273 (rt=5199.14) [D:\L1aex-Pool22-080823-02a.raw]
PEPMASS=629.34076 53329.313
CHARGE=2+
SCANS=16273
RAWSCANS=sn16273
RTINSECONDS=5199.1408
126.68369	1620.5525
135.02739	1819.4725
140.32181	2290.5522
140.77698	1880.3473
144.63007	2153.2808
148.44852	2262.0381
150.13399	2255.2461
164.23792	2292.4883
190.72672	2223.3459
193.81117	2364.3992
219.91499	2554.1812
225.12772	2786.8584
226.40826	2309.5164
258.83957	2582.7678
288.24686	2768.0005
308.06058	2699.324
560.38336	2669.4658
843.86755	3272.1646
1077.3124	2754.5388
END IONS

BEGIN IONS
TITLE=2854: Scan 16274 (rt=5199.32) [D:\L1aex-Pool22-080823-02a.raw]
PEPMASS=472.76855 47150.188
CHARGE=2+
SCANS=16274
RAWSCANS=sn16274
RTINSECONDS=5199.3166
133.08661	2188.4626
198.39635	2171.7756
242.11629	2616.895
254.14156	2487.4646
290.61542	2834.8574
365.41257	3112.5078
375.3457	2303.6741
413.45917	2577.3308
823.00482	2953.9697
850.03931	2824.1643
943.52783	2974.7571
978.79572	2958.3413
1302.13	2893.2493
END IONS

BEGIN IONS
TITLE=2855: Scan 16276 (rt=5199.67) [D:\L1aex-Pool22-080823-02a.raw]
PEPMASS=464.25519 70988.656
CHARGE=2+
SCANS=16276
RAWSCANS=sn16276
RTINSECONDS=5199.6712
111.04453	1790.7219
133.0864	2764.1431
151.72841	1955.043
162.56587	2147.8296
170.41779	2614.4905
183.75038	2478.8313
187.02368	2140.2771
202.72131	2175.4287
241.72409	2406.9163
342.01956	2674.9678
360.03064	4646.0488
361.02765	5301.1406
419.60437	2750.407
568.81018	2584.5789
716.95654	2630.2786
740.6286	3154.3286
869.49792	7072.7017
927.50775	10335.837
END IONS

BEGIN IONS
TITLE=2856: Scan 16277 (rt=5199.85) [D:\L1aex-Pool22-080823-02a.raw]
PEPMASS=399.24527 110228.91
CHARGE=2+
SCANS=16277
RAWSCANS=sn16277
RTINSECONDS=5199.8493
103.32702	1501.5432
107.68768	1520.7458
107.77782	1494.2463
108.38977	1972.8295
110.98424	1752.1666
111.45572	1457.6143
117.85478	1503.2126
128.04449	1973.3627
145.03873	1928.0851
148.39763	2577.0396
148.41612	2713.6973
148.42426	4962.8184
148.43388	7057.6714
148.45413	8865.8506
148.46393	4659.833
148.47215	2566.2024
148.49107	2779.5107
166.41055	2191.509
170.74942	2334.2024
178.03723	2365.5471
183.74243	2173.9043
228.96606	2890.9202
237.81871	2397.5845
255.48714	2317.4067
290.14691	2454.0479
292.42047	2394.9602
336.90207	2728.7566
368.10193	2604.9329
550.67877	2914.4888
559.88031	2673.7864
561.6405	2895.0667
794.44537	2972.626
END IONS

BEGIN IONS
TITLE=2857: Scan 16279 (rt=5200.12) [D:\L1aex-Pool22-080823-02a.raw]
PEPMASS=390.73387 316491.97
CHARGE=2+
SCANS=16279
RAWSCANS=sn16279
RTINSECONDS=5200.124
104.03592	1509.256
104.8559	1443.736
107.58902	1686.4446
111.04443	2612.8704
113.72496	1593.7859
123.19373	2133.4863
125.06028	1997.2529
129.05463	2027.5659
133.08617	10397.578
135.64232	1674.4471
149.02368	79740.742
151.45126	1882.3093
155.07071	3470.4888
167.03452	6980.1006
177.11238	3416.2212
197.27777	2257.7097
227.76817	2764.8599
230.45483	2596.8667
235.16911	2289.1021
254.46484	2661.4639
257.13715	2339.7415
261.1358	2329.7107
305.15933	2528.9758
391.1745	4617.4727
391.20123	3216.7939
439.73438	2757.3186
537.01337	3167.0916
570.95038	3150.6501
587.32739	3568.4414
613.34827	2857.304
648.78503	2831.1648
763.43445	35731.559
764.43835	15779.219
780.4613	65174.918
781.46149	18315.396
END IONS

BEGIN IONS
TITLE=2858: Scan 16280 (rt=5200.38) [D:\L1aex-Pool22-080823-02a.raw]
PEPMASS=435.2521 319854.94
CHARGE=2+
SCANS=16280
RAWSCANS=sn16280
RTINSECONDS=5200.385
103.95383	1717.3253
111.04434	6493.9141
116.08337	1727.3052
121.75753	1777.0605
125.41003	1949.5052
131.19595	2274.1604
132.95171	2035.5701
133.08618	24904.279
137.06046	2071.2568
144.98993	1796.9738
147.02815	2029.2031
148.44756	3002.457
151.09689	2508.3599
155.07062	5057.4082
159.42354	1913.1451
175.09706	2614.3206
177.11249	9633.1338
180.03381	2584.2937
195.12292	4721.6069
199.09674	7054.896
213.15059	2437.0181
224.76144	2279.0286
228.21057	2646.2231
239.14897	2919.1804
243.12331	12537.57
256.22101	2188.7542
261.32285	2943.0708
287.14972	10468.061
331.17651	3938.3118
371.22836	3253.366
375.20349	3723.4189
631.35767	3194.051
719.4082	4793.1631
851.48846	4150.8325
869.49713	116175.09
870.50122	45616.727
END IONS

BEGIN IONS
TITLE=2859: Scan 16282 (rt=5200.77) [D:\L1aex-Pool22-080823-02a.raw]
PEPMASS=399.24377 90026.063
CHARGE=2+
SCANS=16282
RAWSCANS=sn16282
RTINSECONDS=5200.7686
101.90626	1522.4572
103.40143	1467.6914
103.79424	1553.1327
104.71119	1615.1804
107.07603	1683.4564
119.52557	2293.6006
119.60427	1701.6329
122.22708	1672.7644
128.00606	1640.5109
133.08636	2765.9487
143.66922	1896.4884
152.35472	1975.4625
162.96416	2324.2061
174.11275	2669.4358
179.53969	2078.1631
200.77417	2452.1509
203.34583	2339.6213
215.38524	2406.3696
223.45786	2219.9285
240.65889	2805.2234
286.88974	2891.7832
313.10773	2952.4966
400.98651	4055.7129
418.99609	4645.9263
522.54187	3578.0486
696.70203	2772.5706
718.16443	3095.7097
773.56848	3336.2283
798.47784	5118.2817
799.39838	4853.5874
END IONS

BEGIN IONS
TITLE=2860: Scan 16284 (rt=5201.13) [D:\L1aex-Pool22-080823-02a.raw]
PEPMASS=471.24463 55033.406
CHARGE=2+
SCANS=16284
RAWSCANS=sn16284
RTINSECONDS=5201.1272
105.66227	1498.5566
109.16991	1637.1202
116.13171	1642.7893
121.66333	1827.7906
124.58166	1898.9069
127.44023	1681.6414
128.26823	1801.4026
136.83517	1969.2462
141.11346	1853.9272
181.67856	2949.5789
188.37589	2251.6843
201.82465	2179.0344
217.78351	2173.9204
221.46141	2301.51
227.82623	2128.5293
232.79913	2477.8252
287.95544	2539.4792
356.91727	2628.8008
365.92734	2620.0571
438.34903	2376.1697
677.10797	2938.4377
END IONS

BEGIN IONS
TITLE=2861: Scan 16285 (rt=5201.31) [D:\L1aex-Pool22-080823-02a.raw]
PEPMASS=404.2337 109787.69
CHARGE=2+
SCANS=16285
RAWSCANS=sn16285
RTINSECONDS=5201.3054
100.31495	1421.2567
102.1179	1753.3472
104.51205	1514.4146
105.37115	1588.6215
107.39673	1284.3351
109.30431	1709.2
111.74857	1431.3104
114.45448	1640.1829
116.02628	1456.7683
117.09157	1551.7534
118.26618	1533.819
122.08444	1574.0236
127.82188	1761.5892
129.65445	1704.6813
133.08643	9431.1689
143.79332	1904.1958
155.07057	2113.8962
171.99689	1934.5525
173.08151	2448.0935
177.11264	5315.1963
183.64442	2431.9482
251.23857	2692.249
258.6954	2452.1816
343.34164	2760.0046
353.53534	2562.1145
383.48581	3031.7273
426.07568	2581.478
455.74692	2580.2083
579.25623	2586.6421
807.46124	21631.066
808.46942	10347.539
END IONS

BEGIN IONS
TITLE=2862: Scan 16287 (rt=5201.65) [D:\L1aex-Pool22-080823-02a.raw]
PEPMASS=397.72346 42056.688
CHARGE=2+
SCANS=16287
RAWSCANS=sn16287
RTINSECONDS=5201.6537
101.62491	1879.4301
105.80141	1876.1514
107.07436	1474.3792
108.09516	1692.5015
121.6616	1685.8053
122.02251	1728.9869
125.82987	1856.4496
136.53978	1663.0555
159.30327	2203.7683
163.64069	2003.6278
243.07124	2504.6548
254.47545	2270.6975
255.41032	2406.4453
622.58026	4104.2686
777.4129	3925.2996
END IONS

BEGIN IONS
TITLE=2863: Scan 16288 (rt=5201.83) [D:\L1aex-Pool22-080823-02a.raw]
PEPMASS=468.25615 166762.56
CHARGE=2+
SCANS=16288
RAWSCANS=sn16288
RTINSECONDS=5201.8277
184.2617	2377.7957
186.26805	2231.7666
195.7794	2471.7786
222.69946	2339.178
435.36865	2666.4167
469.32947	11730.57
531.56659	2787.2651
760.401	3944.1396
803.42883	8020.4683
847.45056	5056.8682
859.37616	3012.1997
935.50476	59969.41
936.50916	34868.832
937.50647	10971.243
END IONS

BEGIN IONS
TITLE=2864: Scan 16289 (rt=5202) [D:\L1aex-Pool22-080823-02a.raw]
PEPMASS=662.50037 52523.375
CHARGE=2+
SCANS=16289
RAWSCANS=sn16289
RTINSECONDS=5202.0037
119.62066	1972.2887
130.65413	2250.1042
139.88811	1704.5262
141.89821	2005.8844
150.89722	1934.1895
159.36929	2075.0479
170.22929	2108.8911
179.37834	2144.7764
181.59729	2777.397
182.58916	2298.0808
238.06239	2335.9041
273.83795	2927.5474
564.1972	2816.219
876.18396	2592.7729
1099.1726	3484.425
1209.2679	2919.0015
1211.532	3536.4519
END IONS

BEGIN IONS
TITLE=2865: Scan 16290 (rt=5202.18) [D:\L1aex-Pool22-080823-02a.raw]
PEPMASS=569.84943 63099.375
CHARGE=2+
SCANS=16290
RAWSCANS=sn16290
RTINSECONDS=5202.18
106.16061	1492.8202
106.77435	1446.8015
108.8765	1747.9689
109.52673	1579.7128
109.78738	1520.0245
109.89915	1605.8204
134.10873	2286.3794
138.73605	2003.1663
144.56833	1849.4785
157.08566	2268.7056
170.96581	2403.1479
171.06229	2151.4019
184.82581	2065.4673
199.67789	2309.9399
200.48468	2322.4666
210.49599	2451.5547
225.90039	2566.5894
239.95267	2293.4487
263.24243	2606.1716
363.28156	2374.1677
363.98224	2524.9702
387.76883	2616.1118
426.55524	2751.8723
742.99774	2983.3223
767.74121	2921.6216
END IONS

BEGIN IONS
TITLE=2866: Scan 16291 (rt=5202.35) [D:\L1aex-Pool22-080823-02a.raw]
PEPMASS=483.75949 42579.063
CHARGE=2+
SCANS=16291
RAWSCANS=sn16291
RTINSECONDS=5202.3549
101.32946	1355.2274
109.69408	1685.2599
115.25736	1551.1411
116.20615	1671.9844
135.99602	2239.9944
167.7562	1985.2717
185.81943	2314.1379
283.2605	2291.01
310.6171	2680.989
483.96957	2808.0374
500.58264	2513.5347
593.68567	2846.4929
696.94849	2854.3293
934.51318	3087.4917
END IONS

BEGIN IONS
TITLE=2867: Scan 16293 (rt=5202.71) [D:\L1aex-Pool22-080823-02a.raw]
PEPMASS=411.22326 73094.5
CHARGE=2+
SCANS=16293
RAWSCANS=sn16293
RTINSECONDS=5202.7066
104.64866	1432.5479
107.5209	1786.9235
107.81973	1442.1317
108.63762	1764.7795
111.56705	1704.0594
115.20274	1778.2224
119.05009	1486.7092
121.1829	1668.4769
125.13882	1729.6274
125.51901	1892.5099
145.63219	1777.5488
148.43993	2889.344
151.76709	2403.1165
152.81281	2144.1641
165.04898	2473.0378
167.60002	2444.0508
184.82021	2292.4558
230.07965	2307.4299
243.72826	2465.7546
244.96759	2309.4692
404.75836	2752.6909
418.80283	2682.3611
473.16373	3283.6199
594.68628	2926.9734
674.72522	2776.0569
805.52448	2860.2571
819.45947	4829.6909
END IONS

BEGIN IONS
TITLE=2868: Scan 16294 (rt=5202.88) [D:\L1aex-Pool22-080823-02a.raw]
PEPMASS=550.80353 98587.125
CHARGE=2+
SCANS=16294
RAWSCANS=sn16294
RTINSECONDS=5202.8841
105.19108	1606.53
106.03738	1758.4965
108.28049	1490.7
147.17894	2105.7354
148.40652	2244.3098
148.41557	2189.7473
148.42447	4866.5435
148.43346	6317.1128
148.45345	9782.0547
148.46243	7481.7188
148.47159	4333.8501
148.5327	2572.3352
188.10562	2328.1042
189.37434	2334.731
195.64703	2392.1289
219.62407	2181.772
244.6478	2410.4729
250.0473	2291.3296
292.43991	2379.5762
481.22763	2604.3967
511.5863	3095.8408
548.65076	2501.8601
956.89496	2784.7695
1103.3225	2805.6697
END IONS

BEGIN IONS
TITLE=2869: Scan 16296 (rt=5203.16) [D:\L1aex-Pool22-080823-02a.raw]
PEPMASS=404.23402 84426.656
CHARGE=2+
SCANS=16296
RAWSCANS=sn16296
RTINSECONDS=5203.1633
108.14688	1353.5836
115.65327	1600.0046
126.88463	1839.4635
133.08643	8697.9492
152.97552	2145.3079
172.67915	1943.8119
177.11276	3312.8269
179.44334	2286.52
188.33459	2137.6248
227.34241	2543.3538
228.21794	2133.1831
328.74777	3099.8274
333.59979	2563.428
339.32178	2771.3433
426.60046	2966.4058
636.34021	2731.4597
721.83344	2566.8245
785.41125	3206.447
807.46094	20959.086
808.466	4429.5571
END IONS

BEGIN IONS
TITLE=2870: Scan 16297 (rt=5203.42) [D:\L1aex-Pool22-080823-02a.raw]
PEPMASS=412.74725 123312.25
CHARGE=2+
SCANS=16297
RAWSCANS=sn16297
RTINSECONDS=5203.4243
101.53777	1642.948
111.04448	1708.5537
112.4606	1721.1299
118.44104	1587.0112
120.22823	1982.2
120.99903	1880.7159
121.35334	1595.5121
126.3448	1760.7975
133.08617	6193.1768
136.46513	1877.5468
137.60004	2116.6812
154.96899	1803.548
155.07097	3236.4065
207.43454	2753.3794
208.83298	2147.1887
219.84424	2499.5762
263.8457	2350.9265
301.14209	4331.5938
314.23398	2828.5762
315.3985	2648.8774
413.26749	4448.3677
506.06146	2861.0803
807.46045	6124.5059
824.48792	20021.389
825.474	30777.271
END IONS

BEGIN IONS
TITLE=2871: Scan 16298 (rt=5203.62) [D:\L1aex-Pool22-080823-02a.raw]
PEPMASS=401.72503 80919.875
CHARGE=2+
SCANS=16298
RAWSCANS=sn16298
RTINSECONDS=5203.6223
100.97544	1348.5387
106.35758	1470.5333
115.68698	2032.1743
117.24281	1956.9896
126.30742	1834.7834
129.35143	1937.705
144.83807	2051.2773
232.8241	2850.0537
354.23962	2570.6729
400.9866	9524.2461
401.98672	6795.3491
418.99686	7560.1729
419.99722	4476.7061
520.61157	2858.179
785.4129	7105.7798
801.3916	10910.467
802.39343	3524.8708
END IONS

BEGIN IONS
TITLE=2872: Scan 16299 (rt=5203.8) [D:\L1aex-Pool22-080823-02a.raw]
PEPMASS=455.24942 37855.25
CHARGE=2+
SCANS=16299
RAWSCANS=sn16299
RTINSECONDS=5203.7965
102.18509	1535.5016
104.70145	1580.1177
105.14287	1467.2374
108.35054	1420.0309
111.92118	1629.6735
121.39918	1703.4805
133.08653	1906.0399
154.7468	2496.5007
177.81546	2081.9084
179.24068	2000.1333
181.59584	2548.27
206.74269	2437.1365
679.66669	2949.6467
891.47546	3257.8899
END IONS

BEGIN IONS
TITLE=2873: Scan 16301 (rt=5204.14) [D:\L1aex-Pool22-080823-02a.raw]
PEPMASS=415.22487 133497.22
CHARGE=2+
SCANS=16301
RAWSCANS=sn16301
RTINSECONDS=5204.1448
119.76244	1536.7108
120.39254	1680.3525
133.08653	4995.3784
135.33917	2206.3481
145.12605	1883.0424
151.55339	2340.2769
152.31607	2040.6309
172.10046	2576.0208
181.59738	3422.7827
194.80112	2248.5171
222.32002	2292.1584
289.96973	2233.2603
305.44241	2783.9063
326.96613	5319.0405
344.97784	31231.5
365.74948	3217.5408
374.74527	2410.7981
415.03854	22094.199
416.94043	3417.4841
416.97122	3290.4248
496.98947	3392.333
599.83618	2781.8752
653.34003	2739.9453
829.44275	11545.951
947.83203	2893.5374
END IONS

BEGIN IONS
TITLE=2874: Scan 16302 (rt=5204.32) [D:\L1aex-Pool22-080823-02a.raw]
PEPMASS=468.25668 84439.063
CHARGE=2+
SCANS=16302
RAWSCANS=sn16302
RTINSECONDS=5204.3205
101.608	1654.4009
104.5548	1632.2898
105.38389	1713.7238
105.74303	1680.2219
122.06914	1848.2462
125.58202	1705.4612
132.22452	2034.762
132.31943	2053.4766
164.11682	2155.7117
173.97614	2318.2847
181.60716	2303.6375
182.54248	2427.7937
192.94202	2780.8943
209.6366	2268.5439
265.89569	2566.8042
284.1936	2338.0786
452.6813	2315.342
454.01651	2782.6797
469.32904	6881.9751
936.51044	22845.479
937.51324	8176.7212
END IONS

BEGIN IONS
TITLE=2875: Scan 16303 (rt=5204.49) [D:\L1aex-Pool22-080823-02a.raw]
PEPMASS=526.26516 73426.313
CHARGE=2+
SCANS=16303
RAWSCANS=sn16303
RTINSECONDS=5204.4949
102.1624	1430.1577
102.29714	1686.7703
107.3875	1774.9253
125.29925	1867.1522
129.31891	1929.8494
149.55893	2033.9244
151.28206	2663.2947
152.43349	1989.8289
201.89848	2612.1328
205.23863	2476.7766
237.9115	2721.5417
275.81628	2769.2595
283.51395	2506.3054
291.51642	2512.5898
324.21658	3096.5212
380.3457	2428.71
406.2923	2344.4446
471.83511	2405.4102
482.81882	2759.8015
526.33209	3816.5142
722.68909	2552.1721
723.70563	3204.7246
727.20184	2733.3762
813.77026	2781.6282
933.1051	3027.8794
END IONS

BEGIN IONS
TITLE=2876: Scan 16304 (rt=5204.67) [D:\L1aex-Pool22-080823-02a.raw]
PEPMASS=530.75586 57495.969
CHARGE=2+
SCANS=16304
RAWSCANS=sn16304
RTINSECONDS=5204.6692
102.93829	1355.587
107.13778	1690.8826
107.53964	1488.9725
107.6661	1357.6649
109.20061	1623.5627
149.38538	2038.2778
181.59389	3816.5837
204.56944	2298.8472
242.54587	2555.0967
250.55099	2436.7307
260.04828	2594.0205
277.91959	2434.2395
368.28296	2583.3979
396.78909	2782.9709
497.33264	2716.1648
576.59192	2928.6633
720.22198	2842.8538
END IONS

BEGIN IONS
TITLE=2877: Scan 16305 (rt=5204.84) [D:\L1aex-Pool22-080823-02a.raw]
PEPMASS=1212.2637 32835.281
CHARGE=3+
SCANS=16305
RAWSCANS=sn16305
RTINSECONDS=5204.8437
163.71605	2072.7415
197.94756	2514.7708
250.19965	2273.7432
885.45367	3369.4004
1137.7341	2970.4092
1209.9125	3245.5823
1342.9845	3003.7151
1391.3341	3083.4878
1414.2113	3007.2708
1903.9662	3092.3745
END IONS

BEGIN IONS
TITLE=2878: Scan 16306 (rt=5205.02) [D:\L1aex-Pool22-080823-02a.raw]
PEPMASS=479.27875 43498.969
CHARGE=2+
SCANS=16306
RAWSCANS=sn16306
RTINSECONDS=5205.0231
126.43691	1682.2913
129.9915	1949.584
163.64867	2254.3401
167.31889	2166.2224
198.98547	2809.1177
282.9205	2613.4363
314.98376	2826.2239
410.32248	2582.4624
672.65485	2752.5684
937.50732	3002.4316
1090.348	3225.9155
1412.9525	2645.927
END IONS

BEGIN IONS
TITLE=2879: Scan 16307 (rt=5205.21) [D:\L1aex-Pool22-080823-02a.raw]
PEPMASS=590.36133 61823.906
CHARGE=2+
SCANS=16307
RAWSCANS=sn16307
RTINSECONDS=5205.2063
109.94292	1903.8076
117.96835	1785.9865
127.24223	1988.5476
135.53392	1767.9838
137.65248	2284.4932
138.99971	2052.002
149.42079	1969.7162
153.20447	2609.1245
153.55412	2230.1431
177.68283	2356.7527
178.53932	2287.5051
181.60478	2453.6628
195.05312	2265.6848
229.10442	2622.3059
232.67171	2509.8647
246.27679	2663.4924
374.66003	2960.8984
405.98419	2611.1763
431.16238	2839.531
481.6619	2895.2615
606.32458	2714.6743
875.14105	2837.7314
END IONS

BEGIN IONS
TITLE=2880: Scan 16308 (rt=5205.38) [D:\L1aex-Pool22-080823-02a.raw]
PEPMASS=404.23402 67686.875
CHARGE=2+
SCANS=16308
RAWSCANS=sn16308
RTINSECONDS=5205.3822
107.40853	1678.9688
111.82103	1598.574
113.1048	1953.1094
133.08647	3846.5823
138.09897	1984.3063
142.54723	1843.1869
148.44199	3226.3647
151.79276	1835.9077
181.59637	2476.2993
233.32846	2464.9072
266.67285	2672.3848
341.21725	2322.1062
365.09204	2523.6604
405.18958	4530.6279
405.24075	3053.8984
507.11432	2603.1084
584.88788	2721.0269
658.77179	2895.376
761.81531	3005.7361
808.4668	8626.0801
809.47467	2540.5698
END IONS

BEGIN IONS
TITLE=2881: Scan 16311 (rt=5205.9) [D:\L1aex-Pool22-080823-02a.raw]
PEPMASS=443.7658 143335.25
CHARGE=2+
SCANS=16311
RAWSCANS=sn16311
RTINSECONDS=5205.9044
100.27607	1349.7559
101.6224	1585.7275
107.44208	1474.8671
109.41853	1357.3414
109.80476	1495.2024
110.78547	1750.115
118.91151	1802.5259
129.1839	1791.1511
131.94682	1696.5674
133.0863	4774.4741
134.3625	1629.8577
135.46643	1756.7174
148.40639	3126.4839
148.42329	4538.2188
148.43208	7939.9678
148.45128	12458.754
148.46062	6656.8354
148.46953	3434.887
148.47859	2539.8782
157.49498	2236.7966
173.62444	2128.7139
177.11263	2586.8237
181.6059	3414.0095
191.45445	2299.4458
194.55161	2221.7581
210.3558	3003.7744
299.76385	3221.8074
816.49109	3055.5398
869.49689	15421.203
870.49982	6450.8857
886.52338	9264.6621
887.52557	4918.1978
END IONS

BEGIN IONS
TITLE=2882: Scan 16313 (rt=5206.18) [D:\L1aex-Pool22-080823-02a.raw]
PEPMASS=457.26549 961946.81
CHARGE=2+
SCANS=16313
RAWSCANS=sn16313
RTINSECONDS=5206.1801
109.06514	2792.928
110.83604	1460.0468
111.04435	13504.876
113.06007	3860.3711
119.25894	2009.0533
120.78562	1888.2465
121.50488	1784.8263
122.19737	1583.9325
125.06	3930.1118
131.0703	3754.5728
132.38974	1705.7595
133.08122	4288.7993
133.08621	63683.785
133.09209	3347.7693
134.08945	3897.022
134.20964	2002.7229
134.77473	1776.9868
137.06012	9704.4189
143.89665	2088.7341
151.09698	3925.1453
155.07063	16143.954
175.09688	2862.4658
177.11244	18819.705
178.11621	3215.728
179.77756	2189.8086
195.12318	6558.3892
199.09689	18296.506
199.21854	2265.7886
205.47481	2153.824
221.13805	2877.7573
239.14955	6639.4502
243.12337	17696.354
265.16467	3009.1963
279.65402	2667.8682
283.1756	4017.8787
286.92859	2537.981
287.14963	24228.531
313.16653	3861.5769
331.1767	18186.342
331.67139	2483.5891
333.51883	2786.783
375.20258	11308.995
410.62234	2770.8782
419.22928	3647.5356
457.1153	3107.3633
543.30493	3561.9229
631.35345	3807.5369
675.38318	6358.5093
719.40906	10674.036
720.409	3002.7505
763.43286	6437.4053
781.44727	3006.584
807.46332	7890.8184
825.47089	8880.4365
851.48901	3456.4299
869.49902	8672.3945
870.49982	3812.8196
883.53912	2874.9116
913.52393	381994.28
914.52734	162074.08
END IONS

BEGIN IONS
TITLE=2883: Scan 16314 (rt=5206.44) [D:\L1aex-Pool22-080823-02a.raw]
PEPMASS=465.77873 276734.84
CHARGE=2+
SCANS=16314
RAWSCANS=sn16314
RTINSECONDS=5206.4412
102.7604	1580.4089
111.04438	3007.0332
113.53537	1687.0165
115.85713	1756.2908
119.96989	1831.4331
120.01323	1550.8488
124.88906	1578.6846
132.51834	1880.5659
133.08615	11935.255
136.67938	1805.6162
155.07077	3162.947
158.19241	1935.5409
177.1127	4897.98
181.59715	3266.3965
195.1234	4101.2432
195.68297	2438.3862
199.09676	4110.2803
243.12379	3867.0708
287.15015	4206.8242
343.97458	2683.6243
403.35492	2863.7036
429.52283	2455.2307
644.39673	2973.8428
844.07141	2677.7122
913.52411	60974.695
914.52844	21540.893
930.55066	74562.336
931.55377	35925.879
END IONS

BEGIN IONS
TITLE=2884: Scan 16315 (rt=5206.65) [D:\L1aex-Pool22-080823-02a.raw]
PEPMASS=479.27862 150313.22
CHARGE=2+
SCANS=16315
RAWSCANS=sn16315
RTINSECONDS=5206.6529
101.70051	1547.6191
105.49618	1920.2603
107.15289	1499.7792
115.48868	1495.9425
115.67339	1517.5839
128.55878	1915.3859
128.78854	2040.8838
133.08627	14059.859
136.94212	2236.9807
172.56204	2010.4183
181.60847	2382.075
185.50085	2097.1011
230.39575	2935.0979
273.14368	2642.5737
287.14917	5013.9858
309.05325	2442.4565
333.94083	2820.8765
417.15067	2733.7656
423.34918	2593.1763
601.93707	2876.0063
627.12354	2740.5044
649.78839	2570.9888
935.50189	3522.9219
957.55005	52496.734
958.55481	21838.313
END IONS

BEGIN IONS
TITLE=2885: Scan 16316 (rt=5206.83) [D:\L1aex-Pool22-080823-02a.raw]
PEPMASS=443.76561 112796.09
CHARGE=2+
SCANS=16316
RAWSCANS=sn16316
RTINSECONDS=5206.8271
103.83065	1676.562
104.44318	1329.7516
107.06898	1392.2019
111.04489	2055.7188
114.20779	1789.3741
121.04767	1812.1125
128.98346	1866.5546
130.81999	2008.6049
133.08627	5895.9604
141.40486	1828.7921
142.09413	1743.7979
152.13805	2167.5325
152.34642	1872.813
157.98752	2380.8818
162.99736	2219.3672
177.11266	2874.0442
186.77567	2494.2327
199.09683	2571.2468
253.95316	2590.2944
673.59167	2698.011
869.4978	25879.34
870.49908	5614.1206
886.52356	17536.391
887.5271	8449.2598
END IONS

BEGIN IONS
TITLE=2886: Scan 16317 (rt=5207) [D:\L1aex-Pool22-080823-02a.raw]
PEPMASS=476.76971 69222.969
CHARGE=2+
SCANS=16317
RAWSCANS=sn16317
RTINSECONDS=5207.0013
101.47533	1405.5942
115.25986	2015.5326
117.54395	1701.5475
179.67305	2367.6689
181.59715	2942.3337
207.82988	2487.2014
227.15569	2661.3552
227.40979	2194.2966
248.58089	2352.772
250.59402	2804.3967
266.18503	2260.2507
266.75021	2767.0112
328.46844	2512.9099
935.50403	12307.99
951.47626	13730.075
952.48767	4032.5286
END IONS

BEGIN IONS
TITLE=2887: Scan 16319 (rt=5207.35) [D:\L1aex-Pool22-080823-02a.raw]
PEPMASS=411.22342 46641.25
CHARGE=2+
SCANS=16319
RAWSCANS=sn16319
RTINSECONDS=5207.3543
104.73743	1610.6243
128.99753	1728.4851
148.44139	2321.6694
166.18828	2355.78
171.15094	2084.8635
176.36452	2087.8518
181.59627	2746.8796
253.90335	2630.0339
307.81204	2768.5964
314.02148	2290.3916
319.57535	2817.9968
411.16394	5118.1025
592.40833	2571.3389
704.08478	3090.2224
END IONS

BEGIN IONS
TITLE=2888: Scan 16322 (rt=5207.88) [D:\L1aex-Pool22-080823-02a.raw]
PEPMASS=616.00171 43061.469
CHARGE=2+
SCANS=16322
RAWSCANS=sn16322
RTINSECONDS=5207.8823
114.14413	1458.7466
124.15063	1733.8721
126.47733	1702.7192
128.13628	1856.4934
143.58246	1812.0779
145.05032	2111.2578
153.18712	2391.4675
163.57109	2094.385
207.56313	2736.1575
216.30067	2387.9287
261.11615	2374.575
614.11774	2731.0085
724.64252	2701.0881
744.25616	2885.9509
END IONS

BEGIN IONS
TITLE=2889: Scan 16324 (rt=5208.23) [D:\L1aex-Pool22-080823-02a.raw]
PEPMASS=487.79183 39943.281
CHARGE=2+
SCANS=16324
RAWSCANS=sn16324
RTINSECONDS=5208.2325
100.15104	1582.9308
115.44794	1717.3127
128.60823	1775.8856
144.89337	2119.637
151.38492	2276.938
153.33861	1993.6848
181.59502	2509.4304
205.00278	2479.3748
215.00189	2197.2002
261.52756	2641.9788
487.02957	2929.7329
578.59753	3295.7708
769.35864	3044.2056
END IONS

BEGIN IONS
TITLE=2890: Scan 16325 (rt=5208.41) [D:\L1aex-Pool22-080823-02a.raw]
PEPMASS=600.99664 49203.156
CHARGE=3+
SCANS=16325
RAWSCANS=sn16325
RTINSECONDS=5208.4067
145.85759	2351.1196
158.20616	2339.7146
163.48828	2180.2356
185.33348	2292.6316
204.28198	2499.3608
256.23685	2509.6716
267.77747	2526.3738
281.84116	2795.8235
340.69046	2282.0801
394.57922	2620.7385
421.40042	2641.3608
475.94586	3535.6338
658.8963	2830.3838
928.61835	3002.6763
END IONS

BEGIN IONS
TITLE=2891: Scan 16327 (rt=5208.76) [D:\L1aex-Pool22-080823-02a.raw]
PEPMASS=497.24487 57079.188
CHARGE=2+
SCANS=16327
RAWSCANS=sn16327
RTINSECONDS=5208.7633
105.11963	1783.8685
107.89507	1682.6998
113.99586	1574.4254
119.35248	1544.9659
119.83485	1541.3496
121.557	1856.4393
130.21268	1693.531
130.62492	1823.2511
131.86465	1775.5677
135.21141	1947.0941
136.14674	1975.1555
165.68303	2052.1165
168.95656	2392.1758
203.32556	2164.3267
238.11913	2126.3203
252.39209	2298.5791
275.66953	2153.6106
302.74551	2912.8057
322.68887	2680.5532
344.58951	2491.2957
558.4585	2518.491
812.25854	3700.2573
END IONS

BEGIN IONS
TITLE=2892: Scan 16328 (rt=5208.94) [D:\L1aex-Pool22-080823-02a.raw]
PEPMASS=645.67029 45370.469
CHARGE=3+
SCANS=16328
RAWSCANS=sn16328
RTINSECONDS=5208.9374
181.59709	3510.3398
197.40715	2183.8154
249.97705	2595.7551
258.26813	2533.9861
311.29242	2801.0481
323.62698	2643.3787
323.90259	2284.4429
344.73892	2963.6292
381.29343	3050.7307
460.60895	2915.4131
605.54852	3114.2319
1065.5814	2777.4043
1201.0721	3116.8413
1589.572	4035.8494
END IONS

BEGIN IONS
TITLE=2893: Scan 16330 (rt=5209.22) [D:\L1aex-Pool22-080823-02a.raw]
PEPMASS=442.24212 120558.44
CHARGE=2+
SCANS=16330
RAWSCANS=sn16330
RTINSECONDS=5209.2216
100.63504	1613.213
103.03929	2033.3259
115.11646	1604.0802
118.58694	1972.2039
121.50787	1782.2433
127.15219	1764.202
130.90166	2165.4485
133.08643	5673.168
134.04448	1808.5524
135.75183	1779.4772
181.75771	3046.4258
186.79018	2021.2377
199.09729	2212.2993
224.86673	2202.6272
226.87029	2649.5315
227.30641	2313.6233
232.86462	2196.3374
353.35104	2868.9602
387.33179	2609.55
425.38504	2524.0049
454.68143	3006.9346
504.73062	2671.5081
570.53754	2801.5139
668.6922	2582.5964
731.22046	2595.1335
785.62292	2630.9636
825.47266	13789.016
826.47681	6990.4521
854.64691	3091.8113
883.47827	18192.379
884.48438	7200.9683
END IONS

BEGIN IONS
TITLE=2894: Scan 16331 (rt=5209.48) [D:\L1aex-Pool22-080823-02a.raw]
PEPMASS=464.25521 91926.969
CHARGE=2+
SCANS=16331
RAWSCANS=sn16331
RTINSECONDS=5209.4824
103.77506	1538.547
108.82856	1425.1088
109.86298	1779.2964
110.80499	1603.4259
113.9629	1416.7535
114.08766	1622.4973
130.90117	1760.21
133.08617	6788.6821
138.62909	1724.7582
138.77644	2041.806
142.44215	1643.1304
155.07007	2410.0867
177.1124	2725.9426
192.22174	2060.7429
201.85399	2166.614
213.79263	2517.7634
244.04036	2160.2222
345.76242	2652.4287
361.02692	4087.9529
533.90289	2641.157
824.96136	2848.4795
869.49738	11885.644
870.50647	3336.5269
927.50537	12409.877
928.51337	3868.9241
END IONS

BEGIN IONS
TITLE=2895: Scan 16332 (rt=5209.69) [D:\L1aex-Pool22-080823-02a.raw]
PEPMASS=487.7921 99384.125
CHARGE=2+
SCANS=16332
RAWSCANS=sn16332
RTINSECONDS=5209.6904
109.03511	1470.6572
113.24654	1686.474
113.97952	1941.2323
115.59824	1646.0442
116.7487	1652.4359
118.66944	1668.3246
131.78183	1730.0948
133.08644	5223.5767
138.79745	1943.8167
142.76324	2045.9752
150.33513	1975.7601
152.64848	1967.3394
157.87682	1864.9344
157.95107	1992.0864
168.54958	1901.5031
181.605	3108.4158
278.34064	2605.4734
336.94058	2970.6514
372.04889	2357.0271
551.21759	2602.9844
551.4964	2623.5957
836.58484	2974.1443
957.55078	12160.825
958.55164	4425.5693
974.57556	17295.406
975.57886	7546.7578
END IONS

BEGIN IONS
TITLE=2896: Scan 16335 (rt=5210.21) [D:\L1aex-Pool22-080823-02a.raw]
PEPMASS=846.93985 60160.563
CHARGE=2+
SCANS=16335
RAWSCANS=sn16335
RTINSECONDS=5210.2132
148.44835	4456.0332
151.74373	1983.5957
176.25125	2267.2593
185.21332	2138.1069
222.91542	2237.8379
244.20256	2487.6252
335.47906	2905.0737
476.86926	2839.7493
536.16083	2456.1689
638.03125	2867.5735
815.44531	4206.8003
822.99103	2728.7803
846.94037	5688.6001
1348.6232	3458.7197
1631.066	2922.2234
1692.8627	4500.188
END IONS

BEGIN IONS
TITLE=2897: Scan 16336 (rt=5210.39) [D:\L1aex-Pool22-080823-02a.raw]
PEPMASS=415.22504 76356.25
CHARGE=2+
SCANS=16336
RAWSCANS=sn16336
RTINSECONDS=5210.391
101.93383	1375.9321
112.18999	1376.4891
119.12534	1961.8391
129.35429	2044.5187
133.08618	4397.2695
134.03767	1873.4279
134.53601	1895.777
135.44246	1982.8433
148.44725	3241.322
149.82224	1985.4747
171.43376	2182.3804
178.12912	2265.4133
181.59634	2388.2312
202.16034	2249.0562
227.21996	2343.02
279.95718	2565.7708
297.91855	2802.1252
344.97757	10304.067
415.03827	5554.9321
436.81607	2609.4546
514.48218	2558.8254
772.68713	2779.6545
829.44208	3038.9561
830.44513	3100.8132
END IONS

BEGIN IONS
TITLE=2898: Scan 16338 (rt=5210.74) [D:\L1aex-Pool22-080823-02a.raw]
PEPMASS=454.75662 51794.406
CHARGE=2+
SCANS=16338
RAWSCANS=sn16338
RTINSECONDS=5210.7428
112.0238	1555.582
113.05985	1930.8187
114.81504	1780.6741
115.32758	1679.4011
118.01663	1729.3635
118.43613	1461.2759
127.92548	2040.9908
128.85033	1961.8313
129.4017	1760.5754
136.21509	1984.8695
143.0762	1981.1947
197.64883	2341.2554
209.35294	2597.2263
216.77621	2120.0996
249.52763	2379.8064
330.57193	2479.0798
333.28732	3173.824
891.47675	3222.2883
907.45575	4040.6001
END IONS

BEGIN IONS
TITLE=2899: Scan 16339 (rt=5210.92) [D:\L1aex-Pool22-080823-02a.raw]
PEPMASS=457.26567 977654.75
CHARGE=2+
SCANS=16339
RAWSCANS=sn16339
RTINSECONDS=5210.9171
100.35386	1549.8107
101.06007	1511.2374
109.06514	2260.9102
111.04425	11909.494
113.06004	5547.6528
116.72153	2117.4219
131.07072	4114.7139
133.08615	66242.594
134.08925	3803.6104
137.06006	4343.6533
137.74352	1990.3976
139.07549	2043.1831
141.12265	2165.5947
141.12875	2157.2244
146.69382	2105.5979
148.44853	2427.4861
151.09682	8299.4521
155.07057	17141.641
155.72757	2218.3604
157.08595	2727.9312
175.09676	5683.8911
177.11238	17594.557
181.08684	2921.9768
181.45224	2420.3989
195.12285	9974.7031
199.09698	16079.032
221.13873	4080.9827
225.11397	3493.0505
239.14952	4612.5693
243.12334	20037.188
258.24542	2608.877
269.13879	3496.0186
283.17599	8149.0698
287.14944	23607.906
288.15356	6282.6455
331.17593	15046.669
332.18088	2699.6563
375.20209	9702.3359
401.70511	2544.4785
419.22644	2699.9678
463.25595	3607.2068
499.28006	3869.1626
556.3175	2547.8606
587.32721	3714.469
631.35614	9421.2539
632.35559	3157.2876
675.38525	4485.4365
709.526	2790.4946
719.40936	7098.1113
737.42035	3130.4893
763.43243	5541.4116
764.43793	2933.4268
820.69263	2707.0017
825.46912	7061.3037
826.48065	3834.1406
869.49396	9078.8467
895.51508	3563.6721
913.52338	339415.28
914.52692	172038.23
915.52924	51212.051
END IONS

BEGIN IONS
TITLE=2900: Scan 16340 (rt=5211.1) [D:\L1aex-Pool22-080823-02a.raw]
PEPMASS=412.74725 151329.84
CHARGE=2+
SCANS=16340
RAWSCANS=sn16340
RTINSECONDS=5211.0957
113.71327	1593.8495
117.00202	2037.7017
128.10556	1777.7388
133.08629	8327.3467
146.55542	1913.1692
148.10777	1854.2015
173.45038	2074.2437
177.11223	3161.9629
204.64082	2303.4578
253.47923	2627.8379
306.29294	2621.3647
321.68616	2470.9131
331.17584	2372.158
335.5614	2600.3818
355.59198	2630.0359
396.39676	2737.4663
413.26773	10928.387
807.46313	3853.2344
808.60858	2726.842
824.4884	12225.447
825.47235	42593.828
826.4751	19339.684
832.4812	3223.9695
891.97278	2999.3965
END IONS

BEGIN IONS
TITLE=2901: Scan 16342 (rt=5211.45) [D:\L1aex-Pool22-080823-02a.raw]
PEPMASS=736.01733 59821.844
CHARGE=1+
SCANS=16342
RAWSCANS=sn16342
RTINSECONDS=5211.4459
125.97133	2135.6902
126.48437	2185.1296
138.57402	1852.1257
143.2663	1923.4626
148.44073	4276.4365
159.54245	1904.9418
166.69273	2208.8186
191.62253	2280.5471
224.25635	2421.3484
260.01672	2834.7976
297.63028	2598.6511
300.08643	2496.833
617.31525	3208.6455
791.85413	2639.1118
878.86798	2893.6523
1046.5759	2777.2244
1469.7533	3805.8433
END IONS

BEGIN IONS
TITLE=2902: Scan 16344 (rt=5211.8) [D:\L1aex-Pool22-080823-02a.raw]
PEPMASS=506.80022 44608.844
CHARGE=2+
SCANS=16344
RAWSCANS=sn16344
RTINSECONDS=5211.7985
111.09468	1735.3785
120.59415	1785.5465
122.29028	1774.9375
123.87136	1993.327
133.21092	2090.8938
138.33989	1865.0204
143.25873	2027.601
149.04549	2248.7336
162.19633	2247.4006
244.76257	2196.5085
395.5968	2471.8608
415.05713	2564.8813
420.99393	3081.8899
476.90808	2678.1016
654.06342	3236.8928
END IONS

BEGIN IONS
TITLE=2903: Scan 16347 (rt=5212.25) [D:\L1aex-Pool22-080823-02a.raw]
PEPMASS=382.22066 128565.94
CHARGE=2+
SCANS=16347
RAWSCANS=sn16347
RTINSECONDS=5212.2516
100.47002	1615.1721
103.40699	1373.2737
104.24845	1471.7783
104.79516	1258.0684
105.74898	1372.3809
111.04436	2789.4751
128.1041	1794.4017
133.08633	6347.3936
139.101	2221.7209
148.44807	2665.0708
155.07063	4699.8286
177.1123	4478.2212
183.31972	2502.1914
209.952	3241.6538
283.17844	2559.5862
300.14758	2547.9221
305.16043	3007.6448
429.38379	2441.3701
615.31445	3240.8325
763.43481	54099.836
764.43793	13142.951
END IONS

BEGIN IONS
TITLE=2904: Scan 16348 (rt=5212.51) [D:\L1aex-Pool22-080823-02a.raw]
PEPMASS=468.25641 146976.69
CHARGE=2+
SCANS=16348
RAWSCANS=sn16348
RTINSECONDS=5212.5126
110.21179	1788.5863
110.44798	1494.3044
118.49767	1891.764
119.04174	1639.9103
122.50263	1873.4213
124.27872	1995.5878
192.11176	2593.0969
215.36986	2229.6987
261.75568	2441.0283
330.78189	2632.3157
405.686	2477.5034
450.54816	2619.4287
498.51886	2486.2009
573.56927	2796.3794
683.00238	2683.998
729.54791	2882.8279
743.50781	2647.8804
759.40222	4654.332
790.22644	2639.9207
803.43042	6378.2339
830.6731	2641.9812
862.08447	2972.1614
935.50531	57166.41
936.50732	22970.402
END IONS

BEGIN IONS
TITLE=2905: Scan 16349 (rt=5212.71) [D:\L1aex-Pool22-080823-02a.raw]
PEPMASS=397.72357 60447.406
CHARGE=2+
SCANS=16349
RAWSCANS=sn16349
RTINSECONDS=5212.7144
100.78393	1666.0138
104.02435	2090.5408
108.82055	1683.9858
117.30412	1662.6039
126.50422	2019.9977
128.85835	2103.9736
140.51907	1762.6057
159.51862	2402.583
164.89694	2540.9399
176.06444	2061.8213
181.59766	2438.9402
206.69745	2122.9431
213.71315	2222.7197
248.30667	2668.5554
257.13904	2248.0808
397.14984	5320.0093
397.17996	2519.2363
525.992	2652.856
604.33264	3031.1494
636.75598	2602.7283
711.87054	3018.6611
711.94568	2783.6819
END IONS

BEGIN IONS
TITLE=2906: Scan 16350 (rt=5212.89) [D:\L1aex-Pool22-080823-02a.raw]
PEPMASS=472.76837 65175.031
CHARGE=2+
SCANS=16350
RAWSCANS=sn16350
RTINSECONDS=5212.8886
102.10108	1599.0226
103.19968	1356.9985
116.92636	1887.6389
121.22062	1521.0391
121.44662	1764.2551
121.49556	1569.5918
128.27722	2483.1833
133.0864	5024.7803
148.44051	2131.4568
168.06	2207.7903
213.66483	2288.9949
245.19099	2643.917
399.19052	2955.9568
493.04617	2507.855
578.02185	2631.6733
622.36163	3199.0388
713.71765	3267.0696
898.83649	2794.063
927.49969	3535.1008
944.53113	7444.6226
END IONS

BEGIN IONS
TITLE=2907: Scan 16351 (rt=5213.06) [D:\L1aex-Pool22-080823-02a.raw]
PEPMASS=449.23149 40701.344
CHARGE=2+
SCANS=16351
RAWSCANS=sn16351
RTINSECONDS=5213.0628
102.98792	1453.7411
108.43645	1971.2419
113.34187	1791.1047
113.97691	1670.2206
118.88147	1755.6816
122.47415	1957.9467
164.47334	2610.6687
184.94156	2290.3274
218.597	2569.5891
243.29974	2486.5393
282.00571	2874.7642
287.91229	2462.3645
342.00363	2380.5471
361.02908	2802.2339
839.44666	3626.7493
END IONS

BEGIN IONS
TITLE=2908: Scan 16352 (rt=5213.24) [D:\L1aex-Pool22-080823-02a.raw]
PEPMASS=450.75518 54636.406
CHARGE=2+
SCANS=16352
RAWSCANS=sn16352
RTINSECONDS=5213.2413
103.93404	1502.1073
104.28735	1604.3083
109.73186	1479.3761
112.17989	1560.2819
113.2785	1574.2404
115.75368	1632.9685
124.56284	1898.0441
148.44176	2739.0378
151.14282	2173.3228
153.33748	1966.0719
161.17325	2057.231
184.74615	2075.196
187.21748	2151.4189
220.52502	2167.019
233.37877	2330.1138
651.26648	2589.2917
825.47162	2994.7415
842.49261	2927.6467
883.48041	5304.3403
900.50446	3029.8762
END IONS

BEGIN IONS
TITLE=2909: Scan 16353 (rt=5213.42) [D:\L1aex-Pool22-080823-02a.raw]
PEPMASS=526.26489 40763.625
CHARGE=2+
SCANS=16353
RAWSCANS=sn16353
RTINSECONDS=5213.4154
106.7347	1624.0419
110.58644	1653.446
112.92551	1754.4532
119.59033	1592.5283
119.93413	1807.131
120.26506	1802.1924
146.30702	2163.5808
225.03377	2976.0664
253.02046	2612.4529
279.36215	2472.3042
339.07938	2681.239
569.9339	2732.2717
1062.4937	2867.1187
END IONS

BEGIN IONS
TITLE=2910: Scan 16354 (rt=5213.59) [D:\L1aex-Pool22-080823-02a.raw]
PEPMASS=457.26546 878373.5
CHARGE=2+
SCANS=16354
RAWSCANS=sn16354
RTINSECONDS=5213.5897
107.07048	1800.4956
111.04429	11503.331
113.06	4571.1255
114.93121	1771.6425
125.06001	2104.3677
125.70004	1934.41
131.07077	2495.1494
132.75879	2049.7808
133.08614	62043.418
134.08936	2148.5662
137.05992	7790.021
151.09697	7358.6104
154.66508	2321.3528
155.07051	16273.976
158.55376	2425.0642
172.49419	2140.1375
173.08067	2818.6807
175.09686	2642.8701
177.11244	19698.275
180.52264	3039.7856
195.12302	9982.2617
199.09694	10209.881
221.13908	4487.4751
236.54785	2217.4993
239.15031	5702.6104
243.12321	22508.805
253.30254	2512.7229
265.16458	3405.6797
274.57004	2228.3979
283.17584	3660.3372
287.1496	20501.451
288.1543	3128.5664
290.66531	2930.3359
317.04434	2507.4294
331.17633	9258.918
366.64697	2853.5742
375.20261	8400.7441
533.14069	2718.9819
534.53265	2488.9153
543.30444	3812.845
587.32935	3256.7034
631.35431	4014.7588
675.38251	3369.1809
719.4068	8064.3276
763.43402	6398.5459
807.46216	4041.9705
825.46967	6745.335
826.47559	3739.9771
869.49396	5625.0835
870.50085	4426.2598
895.51849	2589.4707
913.5235	308226.63
914.52716	164721.48
915.52979	46298.113
END IONS

BEGIN IONS
TITLE=2911: Scan 16356 (rt=5213.94) [D:\L1aex-Pool22-080823-02a.raw]
PEPMASS=412.74694 104912.13
CHARGE=2+
SCANS=16356
RAWSCANS=sn16356
RTINSECONDS=5213.9386
100.79871	1439.0264
101.41054	1273.2799
103.50274	1494.5704
104.15097	1899.5758
104.69069	1405.5491
105.60378	1431.7747
111.65889	1710.8842
130.49451	1792.1852
133.08614	6489.8447
166.03755	2168.7629
177.11287	2977.054
181.51593	2427.6458
193.72322	2732.1946
195.20906	2223.4185
301.14291	3661.1465
336.77173	2492.1118
383.77274	2633.6172
390.71689	2403.2668
406.72174	3009.5559
413.17627	2949.9221
413.26605	3259.5044
481.33362	2442.9097
824.49109	5464.1069
825.47369	24105.109
826.47516	11351.239
END IONS

BEGIN IONS
TITLE=2912: Scan 16357 (rt=5214.11) [D:\L1aex-Pool22-080823-02a.raw]
PEPMASS=476.76952 72045.813
CHARGE=2+
SCANS=16357
RAWSCANS=sn16357
RTINSECONDS=5214.1127
103.70845	1575.9921
108.3144	1463.9409
112.04401	1500.6183
113.56203	1629.556
118.19763	2094.1235
123.99114	1869.123
133.19803	1917.9064
138.00597	1976.8649
148.4476	3385.449
152.9823	2162.7039
181.59663	2602.5073
188.25526	2263.5344
196.42255	2229.8701
209.5746	2365.9036
239.26132	2689.5515
268.8623	2764.2222
303.18936	2462.2317
543.53918	2628.6958
935.5036	10819.068
951.47937	9803.5703
952.48315	3768.0811
END IONS

BEGIN IONS
TITLE=2913: Scan 16358 (rt=5214.29) [D:\L1aex-Pool22-080823-02a.raw]
PEPMASS=506.79972 51418.344
CHARGE=2+
SCANS=16358
RAWSCANS=sn16358
RTINSECONDS=5214.287
104.65501	1620.7734
105.37258	1671.7274
110.83019	1608.9069
113.27276	1644.1112
113.50414	1666.6925
123.54407	1831.613
125.32339	1917.5554
131.52048	2023.2732
135.52315	2225.8899
146.59186	1937.2472
148.44807	2245.9014
149.04541	2325.5168
154.71327	2418.8765
209.89743	2097.6062
275.63745	3221.8848
409.20898	2005.7471
415.3605	2554.178
481.72043	2631.5171
713.80249	2517.7322
808.73114	2679.1484
END IONS

BEGIN IONS
TITLE=2914: Scan 16359 (rt=5214.46) [D:\L1aex-Pool22-080823-02a.raw]
PEPMASS=407.75499 47644.094
CHARGE=2+
SCANS=16359
RAWSCANS=sn16359
RTINSECONDS=5214.4614
102.70629	1499.6765
105.30683	1543.3375
148.44171	2886.2251
170.13541	2202.6519
181.60667	4966.1567
220.9826	2198.8076
239.56091	2704.7988
292.25629	2627.969
298.75171	2688.783
407.17023	2863.2874
409.76675	2680.4727
420.45398	2805.6118
704.51685	2830.459
END IONS

BEGIN IONS
TITLE=2915: Scan 16360 (rt=5214.64) [D:\L1aex-Pool22-080823-02a.raw]
PEPMASS=1268.9667 54027.125
CHARGE=3+
SCANS=16360
RAWSCANS=sn16360
RTINSECONDS=5214.6354
186.72621	2444.2783
194.42357	2346.9797
202.1299	2436.4839
217.23305	2563.6814
238.35423	2387.2622
283.1062	2568.7212
378.0451	2416.1079
452.6395	2422.8208
566.7406	2783.2896
727.78687	2945.0696
969.77948	3006.4873
986.14868	2703.8884
1052.3373	3050.1985
1089.6202	2620.7495
1142.7473	2856.8608
1300.5834	3283.8491
1434.6025	3676.488
1853.4895	3300.7808
END IONS

BEGIN IONS
TITLE=2916: Scan 16361 (rt=5214.81) [D:\L1aex-Pool22-080823-02a.raw]
PEPMASS=546.21997 48661.313
CHARGE=2+
SCANS=16361
RAWSCANS=sn16361
RTINSECONDS=5214.8149
105.20591	1463.9934
115.81571	1771.7642
153.29843	2112.4023
168.48087	2239.5913
178.71008	2343.511
181.60503	3833.6396
245.45284	2479.7383
323.55841	2280.1172
345.15314	2726.6768
378.94089	3297.5364
496.93494	2633.5266
718.63025	2598.9612
746.48486	3022.7434
754.10608	3117.094
778.91754	2567.9224
END IONS

BEGIN IONS
TITLE=2917: Scan 16362 (rt=5214.99) [D:\L1aex-Pool22-080823-02a.raw]
PEPMASS=404.23388 133615.91
CHARGE=2+
SCANS=16362
RAWSCANS=sn16362
RTINSECONDS=5214.9936
103.95804	1585.1949
106.41667	1808.8396
108.85508	1639.5575
108.98779	1391.9005
116.63058	2324.3391
122.23164	1926.2769
130.73505	1992.845
133.08604	3196.6387
143.51405	1977.375
144.1416	2028.4136
148.39653	2292.3645
148.40393	3031.9746
148.4111	2041.4054
148.41873	3150.5393
148.42708	6469.4912
148.43533	7124.8252
148.4527	9495.0078
148.46092	7740.5469
148.4688	4454.3843
148.47644	2071.0579
164.36343	2039.1093
175.11748	2024.4532
176.23996	2115.7915
206.34431	2621.9026
347.10019	3245.6479
405.18988	2854.0847
452.94952	2972.3726
455.81454	2619.0432
505.2132	2502.3823
661.47211	2797.9514
807.45984	11017.284
808.47284	4054.7856
END IONS

BEGIN IONS
TITLE=2918: Scan 16364 (rt=5215.27) [D:\L1aex-Pool22-080823-02a.raw]
PEPMASS=389.21021 59048.219
CHARGE=2+
SCANS=16364
RAWSCANS=sn16364
RTINSECONDS=5215.274
104.17443	1332.3024
104.56371	1548.2244
105.70647	1489.6346
107.00929	1901.5135
108.93456	1729.996
114.27313	1637.2137
123.43506	1734.449
123.78828	1800.1969
124.49346	2341.2102
133.08621	3291.4875
134.79601	1906.5699
144.01215	2147.6455
148.44119	2288.915
152.11717	2327.1956
159.4763	1895.7537
169.69972	1996.1753
175.87013	2395.5146
225.7507	2258.4509
248.88818	2357.8027
286.98956	2658.5479
416.13104	2775.812
697.24756	3418.7126
END IONS

BEGIN IONS
TITLE=2919: Scan 16365 (rt=5215.53) [D:\L1aex-Pool22-080823-02a.raw]
PEPMASS=645.33396 58003.75
CHARGE=3+
SCANS=16365
RAWSCANS=sn16365
RTINSECONDS=5215.5349
153.94867	1792.3538
186.97935	2005.5195
332.11975	2214.9155
356.92581	2560.1143
463.27765	2645.4365
473.5332	2616.1926
483.32877	2687.4626
497.388	2772.0034
574.99866	2761.4836
593.38806	3366.4009
593.62476	3337.4497
684.26056	3093.6765
766.93573	3415.4666
845.28229	2650.7893
889.578	2528.8965
1020.2715	3183.4902
1153.1021	2972.4055
1329.8247	3066.8403
1554.2994	3293.1724
END IONS

BEGIN IONS
TITLE=2920: Scan 16366 (rt=5215.74) [D:\L1aex-Pool22-080823-02a.raw]
PEPMASS=393.21152 103929.78
CHARGE=2+
SCANS=16366
RAWSCANS=sn16366
RTINSECONDS=5215.7412
101.98264	1344.4644
103.19264	1444.9443
105.82147	1423.6984
109.44871	1498.899
135.06178	2034.8525
160.44412	2160.4963
172.96608	2217.8677
188.69907	2259.4744
220.28874	2750.8501
264.47562	2732.8015
311.35022	2350.8972
393.15305	7061.1265
393.18567	3793.4578
393.21121	8296.6211
393.29889	18275.441
523.83557	2901.6689
609.30884	3028.6006
709.20868	2967.0923
785.41541	18975.846
786.41992	9168.2627
END IONS

BEGIN IONS
TITLE=2921: Scan 16370 (rt=5216.44) [D:\L1aex-Pool22-080823-02a.raw]
PEPMASS=496.30493 53977.281
CHARGE=2+
SCANS=16370
RAWSCANS=sn16370
RTINSECONDS=5216.442
104.14466	1405.7206
106.42725	1470.5389
123.92152	1999.6288
128.05725	1626.505
135.43088	1950.8318
139.4257	1921.0538
150.11301	2394.9299
160.82959	2347.4712
179.16611	2282.0188
190.03502	2366.6006
246.31935	2835.9363
318.34268	2377.1938
467.59073	3402.4802
491.24515	2704.4497
530.44879	3237.5605
746.95966	2908.2192
808.94513	2862.5313
811.92853	2565.5752
960.86676	2802.2153
END IONS

BEGIN IONS
TITLE=2922: Scan 16371 (rt=5216.62) [D:\L1aex-Pool22-080823-02a.raw]
PEPMASS=468.25622 100161.16
CHARGE=2+
SCANS=16371
RAWSCANS=sn16371
RTINSECONDS=5216.6161
105.37753	1475.5883
113.27717	1794.9606
113.55745	1569.8199
116.05641	1836.8801
119.30904	1825.0509
121.19329	1840.6654
121.90717	1681.5497
126.67317	1946.4983
143.92168	2114.1377
144.52541	1901.0594
146.29015	2010.4003
148.44135	2208.7024
149.10065	2059.2332
163.75391	2362.7529
171.39377	2521.071
175.03925	2062.4846
206.72647	2313.1575
208.77269	2484.0156
230.60922	2686.7061
275.50323	2790.3474
277.03784	2634.5793
285.39841	2519.2744
405.73087	2936.6545
503.27634	2783.6582
553.1499	2481.0496
610.04205	2885.8032
936.50854	19331.742
937.51215	13932.175
END IONS

BEGIN IONS
TITLE=2923: Scan 16372 (rt=5216.79) [D:\L1aex-Pool22-080823-02a.raw]
PEPMASS=427.7522 50782.281
CHARGE=2+
SCANS=16372
RAWSCANS=sn16372
RTINSECONDS=5216.7903
106.36836	1525.0372
116.70202	1458.6931
128.74239	1864.7772
131.42294	1902.62
136.99947	2394.041
146.8042	2308.614
147.92062	2288.5156
148.44101	2753.3406
151.28525	1964.8583
168.42635	2139.4109
201.63846	2372.449
226.77409	2152.3511
329.13266	2734.6904
361.28168	2895.376
534.25482	2793.7166
695.54883	2881.0935
697.55658	2983.3188
764.60315	2777.9033
END IONS

BEGIN IONS
TITLE=2924: Scan 16375 (rt=5217.32) [D:\L1aex-Pool22-080823-02a.raw]
PEPMASS=737.41853 34115.313
CHARGE=1+
SCANS=16375
RAWSCANS=sn16375
RTINSECONDS=5217.317
171.97791	2198.2988
172.34477	2095.2405
172.37952	2557.1089
187.7187	2441.5295
206.01363	2224.874
252.84418	2567.218
438.65598	3108.7253
518.68152	2882.906
655.1922	2966.0967
890.90668	2639.0671
1906.098	2979.2444
END IONS

BEGIN IONS
TITLE=2925: Scan 16376 (rt=5217.5) [D:\L1aex-Pool22-080823-02a.raw]
PEPMASS=442.2418 47433.656
CHARGE=2+
SCANS=16376
RAWSCANS=sn16376
RTINSECONDS=5217.4962
120.67561	1781.371
125.68979	1927.4647
133.95552	1946.424
149.85579	2190.272
205.04834	2340.7288
260.7131	2496.0806
353.74207	2858.4004
441.29868	3557.002
505.26648	3220.157
631.95184	2975.6511
743.93048	2946.0588
1013.4528	3040.2517
1112.3068	2934.8057
1284.7473	2547.3247
END IONS

BEGIN IONS
TITLE=2926: Scan 16377 (rt=5217.68) [D:\L1aex-Pool22-080823-02a.raw]
PEPMASS=638.81146 55302.25
CHARGE=2+
SCANS=16377
RAWSCANS=sn16377
RTINSECONDS=5217.6755
121.99831	1718.7432
123.1897	2102.3496
126.29613	1750.7555
127.60287	1731.1207
127.62612	1986.9767
139.84171	1987.2771
148.2075	1942.389
154.6131	2412.4629
194.49934	2373.9932
222.7901	2342.3201
224.38466	2286.0293
300.30688	2489.3228
309.6351	2363.845
314.80573	2868.29
337.03644	2717.0576
450.60498	2412.4846
477.61438	2855.178
670.13678	3846.041
734.32001	2747.9795
END IONS

BEGIN IONS
TITLE=2927: Scan 16378 (rt=5217.85) [D:\L1aex-Pool22-080823-02a.raw]
PEPMASS=541.3277 58111.875
CHARGE=2+
SCANS=16378
RAWSCANS=sn16378
RTINSECONDS=5217.8514
104.56988	1383.9026
110.00173	1704.8691
112.00215	1959.6248
134.49968	1871.1779
137.01949	2306.6182
160.24318	2308.6978
164.84927	2127.7981
167.20013	1930.4741
181.6071	2901.2827
189.41925	2792.9978
191.87425	2431.0969
195.01677	2415.8674
201.43779	2578.7393
233.55875	2077.7185
258.80231	3146.6206
285.9202	3111.6262
461.42099	2813.7932
660.34619	3167.9539
741.04962	2871.6775
END IONS

BEGIN IONS
TITLE=2928: Scan 16381 (rt=5218.3) [D:\L1aex-Pool22-080823-02a.raw]
PEPMASS=435.25237 336000.59
CHARGE=2+
SCANS=16381
RAWSCANS=sn16381
RTINSECONDS=5218.3031
109.77197	1676.7943
111.04446	5649.9658
113.0602	1778.4066
131.07057	2821.9375
133.08617	29760.143
135.47217	1861.2307
137.06013	2582.7874
155.0704	7729.3159
158.40228	2516.2268
158.61499	1865.3383
158.8029	1881.2446
176.6891	2162.748
177.11229	8686.7461
195.12363	3668.8821
199.09676	4473.6328
239.1497	4558.0723
243.12315	7736.2915
283.17651	2961.8757
287.15002	7620.208
327.20175	4986.9194
331.17548	5400.1899
366.4494	2626.5071
375.20203	6296.9683
419.22818	4006.1409
420.31613	2663.4683
423.10104	2529.1589
460.99307	2499.5967
463.25436	2855.2207
549.39819	3343.355
565.17902	2895.0737
587.32745	3163.718
625.2016	2800.0718
675.38086	3076.3787
781.44629	3794.405
869.49695	115320.23
870.50043	51520.074
END IONS

BEGIN IONS
TITLE=2929: Scan 16382 (rt=5218.56) [D:\L1aex-Pool22-080823-02a.raw]
PEPMASS=390.73402 146415.41
CHARGE=2+
SCANS=16382
RAWSCANS=sn16382
RTINSECONDS=5218.564
105.49321	1830.548
115.60067	1719.2174
133.08629	3934.8962
145.85925	2448.4456
149.02368	66886.859
153.748	1986.7261
166.49886	2268.6152
167.03413	6191.1753
185.35411	2224.7815
199.97202	2075.5542
204.08598	2521.4478
388.08673	2688.4751
391.17221	4660.1636
604.78076	2455.1536
620.92279	2863.1375
763.43463	12016.772
780.46057	10767.954
781.45776	8296.9512
END IONS

BEGIN IONS
TITLE=2930: Scan 16383 (rt=5218.77) [D:\L1aex-Pool22-080823-02a.raw]
PEPMASS=497.8217 55297.031
CHARGE=2+
SCANS=16383
RAWSCANS=sn16383
RTINSECONDS=5218.7688
109.39445	1533.4834
121.612	1778.8328
122.81283	1921.8199
127.12482	1839.1572
130.12642	1770.5129
136.10506	1720.6715
148.44183	2314.1953
160.04958	2139.8975
160.44052	2101.208
167.88614	2332.0806
177.76924	2512.1497
196.67331	2278.5146
236.65205	2552.9683
262.71924	2770.8552
365.23026	2556.5918
497.82141	12996.818
498.3223	2944.8469
END IONS

BEGIN IONS
TITLE=2931: Scan 16384 (rt=5218.94) [D:\L1aex-Pool22-080823-02a.raw]
PEPMASS=474.29205 65436.688
CHARGE=2+
SCANS=16384
RAWSCANS=sn16384
RTINSECONDS=5218.943
106.3672	1806.7706
108.79477	1566.8567
109.05379	1905.4747
115.65828	1502.208
119.35752	1741.87
124.9024	1783.9108
132.36945	1843.2373
133.08633	3865.4849
133.15253	1730.2383
134.62766	1798.3746
152.79869	1954.6459
157.85072	2524.4104
175.81277	2339.2258
207.52376	2248.2451
297.2822	2349.4043
309.31018	2358.7488
363.93683	2434.7095
528.77069	3188.8555
913.5191	4097.6753
930.55145	10249.371
931.54913	3875.1638
END IONS

BEGIN IONS
TITLE=2932: Scan 16385 (rt=5219.12) [D:\L1aex-Pool22-080823-02a.raw]
PEPMASS=490.26936 65387.656
CHARGE=2+
SCANS=16385
RAWSCANS=sn16385
RTINSECONDS=5219.1217
102.50043	1877.9623
111.03897	1878.4581
113.55201	1503.0419
116.54516	1786.8849
120.87473	1669.7299
122.91248	1847.0927
126.52777	1758.2361
127.85151	1823.3057
199.24236	2060.2268
202.23933	2876.0002
208.29521	2519.2109
211.88341	2283.123
321.06528	3005.999
368.43851	2645.626
520.70959	2735.1279
759.12811	2972.4524
965.10858	3147.1536
966.88062	2852.7412
979.53186	11846.402
980.52856	3375.0574
END IONS

BEGIN IONS
TITLE=2933: Scan 16386 (rt=5219.3) [D:\L1aex-Pool22-080823-02a.raw]
PEPMASS=476.76981 53744.844
CHARGE=2+
SCANS=16386
RAWSCANS=sn16386
RTINSECONDS=5219.2958
108.69759	1623.7866
112.27237	1571.6521
113.72972	1672.8435
119.42885	2111.0776
120.71081	1431.2162
121.7915	1892.4393
131.11917	1865.614
146.06966	2321.6721
148.4474	2672.4958
149.1664	2340.2373
162.31151	2074.0508
280.21674	2412.1584
303.00983	2605.1724
341.11902	2363.3381
391.44873	2585.7583
571.2121	3077.6868
814.34363	2805.9456
935.51007	6188.4766
936.51056	3801.0979
951.48285	3518.7986
END IONS

BEGIN IONS
TITLE=2934: Scan 16388 (rt=5219.64) [D:\L1aex-Pool22-080823-02a.raw]
PEPMASS=435.25237 74118.5
CHARGE=2+
SCANS=16388
RAWSCANS=sn16388
RTINSECONDS=5219.6442
104.07977	1261.1055
105.74525	1732.2448
106.46291	1710.1417
108.59817	1853.2144
125.3932	2065.4519
148.44675	2755.4409
151.83473	2039.2144
151.92223	2215.3611
159.80046	2104.3608
175.4124	2288.0723
181.60536	2826.1453
190.24886	2340.1616
194.77147	2372.5088
206.04868	2390.7295
323.02518	2392.3899
338.89279	2963.3948
394.98767	3047.4104
484.53619	2659.1985
497.73318	2589.2949
540.18817	2415.2148
565.30219	3171.6907
569.2373	2808.8718
630.33826	3048.3518
772.61902	2664.6816
817.91681	3181.9746
839.72974	3291.719
868.50885	2784.3474
END IONS

BEGIN IONS
TITLE=2935: Scan 16389 (rt=5219.82) [D:\L1aex-Pool22-080823-02a.raw]
PEPMASS=620.38141 31852.438
CHARGE=2+
SCANS=16389
RAWSCANS=sn16389
RTINSECONDS=5219.8183
125.80831	1682.608
128.38925	1961.1569
138.94685	1922.0934
165.39276	2097.4836
168.51831	2343.0352
189.75519	2628.4456
221.22639	2135.863
247.69511	2343.7788
262.45468	2322.1863
264.84543	2606.687
END IONS

BEGIN IONS
TITLE=2936: Scan 16390 (rt=5219.99) [D:\L1aex-Pool22-080823-02a.raw]
PEPMASS=377.72625 53505.5
CHARGE=2+
SCANS=16390
RAWSCANS=sn16390
RTINSECONDS=5219.9939
107.01646	1496.1062
107.91371	1414.5336
109.86848	1492.4542
121.09944	1913.2662
125.25623	1642.4417
134.05949	2547.1743
138.67931	1925.5596
138.78522	1924.8501
142.59671	1903.6782
148.4409	3464.1543
150.68829	2166.416
166.46584	2053.2947
182.8893	2129.4656
209.71391	2602.2556
224.59892	2291.7957
279.97421	2706.2341
367.37436	2697.8164
377.15787	3863.9927
377.19321	3263.2612
END IONS

BEGIN IONS
TITLE=2937: Scan 16392 (rt=5220.35) [D:\L1aex-Pool22-080823-02a.raw]
PEPMASS=479.27872 256612.06
CHARGE=2+
SCANS=16392
RAWSCANS=sn16392
RTINSECONDS=5220.3458
103.18176	1484.9238
111.04457	4170.3433
116.56234	1643.5028
119.74848	1572.864
121.57542	1526.7061
126.1786	1803.5892
126.48737	1743.9767
128.22707	1796.8668
131.15324	2064.6243
133.08179	1950.6329
133.08621	19645.883
137.80057	1873.1521
151.09677	2244.957
153.92482	1962.2811
155.07047	4611.438
157.86623	2355.1797
158.8326	2517.3069
163.49451	1992.6981
172.58286	2374.0696
177.11264	8359.3906
178.17087	2411.3877
181.60487	4746.4536
199.097	3154.0342
239.14992	4384.6621
243.12334	4827.3472
245.04176	2336.625
254.02805	2635.2864
283.17557	3732.4893
287.14966	9930.1357
331.17593	6795.3267
373.22916	2779.3662
375.20245	2980.6267
375.43094	2582.3064
498.0025	3003.8599
541.95258	2697.3477
546.97217	2718.9368
763.43695	3762.1477
957.54889	69317.688
958.55231	30712.832
959.55847	13625.488
END IONS

BEGIN IONS
TITLE=2938: Scan 16394 (rt=5220.7) [D:\L1aex-Pool22-080823-02a.raw]
PEPMASS=719.40824 53191.188
CHARGE=1+
SCANS=16394
RAWSCANS=sn16394
RTINSECONDS=5220.6975
158.03529	1998.0076
178.21463	2070.5295
180.4534	2255.9861
196.19809	2657.0374
205.71046	2347.6667
253.01898	2648.1965
294.82379	2740.4341
308.39822	2378.2744
334.01151	2403.0347
347.14133	2711.7437
368.71356	2664.6279
369.7688	2738.8047
414.14005	2488.3838
498.17392	2831.208
556.29797	2648.4238
576.20569	2466.3901
621.80945	2712.8311
696.35858	2806.1958
1283.7065	2800.6602
END IONS

BEGIN IONS
TITLE=2939: Scan 16396 (rt=5221.06) [D:\L1aex-Pool22-080823-02a.raw]
PEPMASS=460.22229 109635.22
CHARGE=2+
SCANS=16396
RAWSCANS=sn16396
RTINSECONDS=5221.0551
111.34208	1495.5261
113.22846	1753.8263
115.71558	1462.4636
116.74771	1876.5264
124.8779	1632.0333
128.77296	1830.1074
129.48187	1838.9795
129.49586	1768.8567
130.36992	1675.4889
140.18538	1989.6786
148.40114	3007.6057
148.40814	2806.7241
148.41658	3921.5554
148.42387	4889.2056
148.4324	8196.1357
148.44987	13600.471
148.45795	8258.6318
148.46588	5225.458
148.47392	2738.2847
148.48164	3091.1736
148.52095	2118.2556
157.59709	2036.1144
160.63037	2093.6775
212.76329	2418.8579
215.74202	2242.7139
228.78346	2093.5327
284.29501	2503.8518
361.65463	3282.3101
421.06192	2680.5779
END IONS

BEGIN IONS
TITLE=2940: Scan 16398 (rt=5221.34) [D:\L1aex-Pool22-080823-02a.raw]
PEPMASS=404.23388 61014.469
CHARGE=2+
SCANS=16398
RAWSCANS=sn16398
RTINSECONDS=5221.3368
105.93096	1338.0088
110.37291	1379.4465
112.66878	1730.9034
114.40629	1733.1471
119.0904	1812.2576
121.99673	1740.5559
133.08638	2883.9277
145.70351	2089.4929
150.43353	2316.3926
171.58133	2608.2563
181.60608	3062.9304
185.17693	2729.1904
189.44678	1977.0675
193.61061	2380.1179
196.05356	2196.6223
224.85315	2622.791
377.57788	3017.3867
616.49115	2556.4905
637.89099	3025.7686
807.46191	9459.79
END IONS

BEGIN IONS
TITLE=2941: Scan 16399 (rt=5221.6) [D:\L1aex-Pool22-080823-02a.raw]
PEPMASS=486.2679 40085.625
CHARGE=2+
SCANS=16399
RAWSCANS=sn16399
RTINSECONDS=5221.5976
110.2681	1756.9698
118.75712	1668.6293
119.4211	1571.0719
122.03844	1690.4529
131.06941	1820.0625
142.91963	2052.5945
147.35857	2028.7336
150.50571	2002.8419
164.07494	2308.9219
172.80179	2189.1711
181.60507	3450.8645
238.44868	2574.751
267.54288	2548.4636
463.02908	3216.5151
END IONS

BEGIN IONS
TITLE=2942: Scan 16401 (rt=5221.97) [D:\L1aex-Pool22-080823-02a.raw]
PEPMASS=442.24196 120814.75
CHARGE=2+
SCANS=16401
RAWSCANS=sn16401
RTINSECONDS=5221.9711
121.43931	1732.203
123.1947	1690.8459
124.57063	1796.8799
131.04289	2091.1731
133.08614	7634.2725
147.10098	2084.7864
148.44206	3169.7339
181.73589	2333.5933
193.83998	2214.2231
206.70532	2407.5693
221.52402	3030.3455
252.79747	2451.5332
301.88617	2417.8325
302.34659	2419.937
333.99832	2738.8271
522.73236	2627.9148
531.70404	2460.6963
678.823	2595.4719
736.56891	3135.3855
826.47675	5670.2031
827.47742	3538.4558
839.63385	3179.7864
869.49823	14860.906
884.4809	9748.415
885.48285	3124.5149
886.52448	17404.758
1258.5087	2613.2683
END IONS

BEGIN IONS
TITLE=2943: Scan 16403 (rt=5222.32) [D:\L1aex-Pool22-080823-02a.raw]
PEPMASS=401.72497 64641.75
CHARGE=2+
SCANS=16403
RAWSCANS=sn16403
RTINSECONDS=5222.3225
112.11272	1616.5197
126.17995	1890.4163
130.99521	1810.0953
166.21939	2403.1611
181.59657	2513.5896
218.93887	2560.3606
227.19052	2258.0291
394.26978	2622.0564
400.98541	10750.881
401.98517	3648.9395
418.99591	8657.7783
419.99652	4782.3657
439.08566	2894.5972
466.78687	3150.3262
801.39417	5000.2705
END IONS

BEGIN IONS
TITLE=2944: Scan 16404 (rt=5222.5) [D:\L1aex-Pool22-080823-02a.raw]
PEPMASS=406.23648 48644
CHARGE=2+
SCANS=16404
RAWSCANS=sn16404
RTINSECONDS=5222.4969
130.77725	2148.7317
146.90952	1933.6597
153.73047	2221.9426
165.91141	2186.9604
167.82968	2167.0908
170.6963	2150.1318
179.50888	2203.3218
181.60426	3045.3816
188.30394	2485.8311
224.14973	2511.7334
286.47409	2677.5259
375.31067	2411.3743
393.08414	2635.2288
419.80444	2990.1042
494.77481	3233.9441
606.9245	2461.7664
END IONS

BEGIN IONS
TITLE=2945: Scan 16405 (rt=5222.67) [D:\L1aex-Pool22-080823-02a.raw]
PEPMASS=471.24456 45519.844
CHARGE=2+
SCANS=16405
RAWSCANS=sn16405
RTINSECONDS=5222.671
101.53132	1321.1451
103.39246	1552.5931
110.14543	1400.2335
128.59013	1660.1177
129.71802	2128.5391
131.14333	1901.6307
143.69449	2108.3059
152.97951	2428.1575
155.62889	2195.8047
218.02858	2639.1443
252.54221	2488.3635
281.52087	2556.8655
487.84924	2511.1846
618.65057	2824.625
906.31238	2836.1963
END IONS

BEGIN IONS
TITLE=2946: Scan 16406 (rt=5222.85) [D:\L1aex-Pool22-080823-02a.raw]
PEPMASS=620.88354 45886.281
CHARGE=2+
SCANS=16406
RAWSCANS=sn16406
RTINSECONDS=5222.8452
121.63596	1740.6134
147.45685	1817.1761
155.02364	2191.3425
156.48503	2451.7788
162.01663	1927.589
168.34937	2249.8237
186.31548	2324.3545
276.05038	2652.9873
285.4223	2693.1396
311.9903	2854.3376
333.10376	2570.1272
430.17279	2889.7813
538.69421	3106.2112
543.03882	3035.8398
END IONS

BEGIN IONS
TITLE=2947: Scan 16407 (rt=5223.02) [D:\L1aex-Pool22-080823-02a.raw]
PEPMASS=482.04413 50696.031
CHARGE=2+
SCANS=16407
RAWSCANS=sn16407
RTINSECONDS=5223.0207
100.80094	1321.0464
114.66476	2212.7607
115.87086	1609.515
136.98198	1883.8374
153.63577	2114.5447
158.72707	2333.5342
158.98532	2194.6621
166.43808	1928.3809
167.77133	2009.8947
192.93333	2100.793
255.38608	2781.3003
274.69458	2310.874
283.26807	2363.5303
417.41208	2859.3196
439.86533	2495.9353
561.1297	2992.9583
915.74133	3308.6416
920.35095	2663.9824
END IONS

BEGIN IONS
TITLE=2948: Scan 16409 (rt=5223.37) [D:\L1aex-Pool22-080823-02a.raw]
PEPMASS=393.21169 135193.25
CHARGE=2+
SCANS=16409
RAWSCANS=sn16409
RTINSECONDS=5223.3738
113.05995	1720.4075
114.06705	1694.8058
114.75391	1705.1663
132.12607	1622.8619
140.83244	1872.4122
142.2962	1891.2251
147.99106	2038.3397
149.02359	2388.635
150.02708	3506.2156
157.95808	2276.4565
177.20193	2270.167
181.59665	2642.9045
181.93559	1961.8007
182.48354	2248.6079
194.16422	2433.2278
198.40291	2945.6372
211.07616	2362.6472
218.02527	2419.7219
226.19104	2327.4053
244.95486	3209.4727
314.96997	3673.4023
362.88403	2347.5198
393.15305	5817.9238
393.21109	11902.98
393.29935	22477.797
415.05789	3014.05
508.05994	2528.4141
686.64325	3037.2288
785.41699	14851.629
786.41943	7913.1782
963.11768	2566.7312
END IONS

BEGIN IONS
TITLE=2949: Scan 16411 (rt=5223.72) [D:\L1aex-Pool22-080823-02a.raw]
PEPMASS=457.26547 104602.22
CHARGE=2+
SCANS=16411
RAWSCANS=sn16411
RTINSECONDS=5223.723
100.11248	1577.8375
103.09563	1556.0251
106.26707	1566.6427
117.30483	2077.1653
126.74843	1828.204
133.08606	6857.1157
134.08931	2934.813
134.18895	1931.8872
143.48813	2291.6851
149.45152	2458.6602
151.63052	2019.5703
156.80594	2245.7134
169.40468	1874.5117
170.59357	2313.5249
176.44121	2174.355
186.21758	2160.2668
203.06502	2423.9966
232.76691	2887.0042
262.98465	2868.3604
416.34863	2573.3855
422.46796	3477.8882
595.87372	2842.7476
914.52722	26067.123
915.52856	12332.661
END IONS

BEGIN IONS
TITLE=2950: Scan 16412 (rt=5223.9) [D:\L1aex-Pool22-080823-02a.raw]
PEPMASS=464.25505 88141.969
CHARGE=2+
SCANS=16412
RAWSCANS=sn16412
RTINSECONDS=5223.8972
103.84639	1462.0952
111.28711	1447.356
111.51893	1939.6912
115.34048	1718.1105
116.40143	1496.2645
123.9412	2278.4575
128.99675	1649.5112
129.15306	1998.4929
133.08612	4394.272
148.44145	3017.2007
148.84087	1915.186
173.98412	2097.9395
177.11249	3099.2253
185.17563	1987.2622
215.29915	2654.6677
217.21771	2526.3848
228.81007	2569.5481
272.1651	2466.427
360.02982	3531.189
361.02551	3456.9019
405.62122	2868.1218
690.20288	3009.7729
869.49707	7436.4873
900.2088	3520.7791
927.50525	13711.284
END IONS

BEGIN IONS
TITLE=2951: Scan 16413 (rt=5224.07) [D:\L1aex-Pool22-080823-02a.raw]
PEPMASS=479.27855 363034.13
CHARGE=2+
SCANS=16413
RAWSCANS=sn16413
RTINSECONDS=5224.0713
111.04454	2931.3816
113.06039	2191.4045
119.22036	1698.6709
120.59264	2109.1267
128.67096	1935.361
131.07077	1984.2163
132.8161	1874.3528
133.08617	21943.777
148.26697	2235.5
148.39771	2225.0645
148.40639	1934.7395
148.41483	2499.1992
148.4248	4127.5142
148.43291	7495.8315
148.45293	9378.6211
148.46191	7508.8457
148.47006	3399.1467
148.47981	2759.7715
148.48799	1925.9741
148.49722	1978.4279
151.40889	1934.3296
155.07085	5258.8584
162.04251	2115.8889
164.87434	2103.3491
177.1123	9471.2295
181.12738	2497.446
195.12296	3397.5437
198.36357	2116.2466
199.09679	3601.1667
207.25404	2479.7285
208.62503	2458.0061
216.45152	2364.0579
243.1232	6440.5098
268.59286	2563.1201
279.28168	2466.4751
283.17545	2718.7229
287.14993	9138.6348
331.17667	9732.5723
350.73352	2638.1841
372.33142	2556.0593
375.203	6205.6118
378.01389	2483.4551
393.63907	2617.196
431.31888	2679.7122
479.24774	5767.4458
793.36444	2694.1824
913.52277	3242.6685
935.50336	3459.4956
957.55029	83232.82
958.55457	48926.922
959.55573	12043.327
END IONS

BEGIN IONS
TITLE=2952: Scan 16415 (rt=5224.35) [D:\L1aex-Pool22-080823-02a.raw]
PEPMASS=457.2654 900203.75
CHARGE=2+
SCANS=16415
RAWSCANS=sn16415
RTINSECONDS=5224.3466
110.36974	1396.7671
111.04421	12882.028
113.05988	3807.1636
123.77455	2082.2156
124.58406	2142.7507
124.72734	1770.486
127.25123	1797.7859
128.1647	1637.4895
129.05484	2015.5035
131.07059	3891.9004
131.24052	2351.5195
133.08607	63868.953
134.08946	2922.3462
137.05992	10190.801
138.063	2375.1541
139.45685	2028.9828
143.10797	2077.0896
144.47952	2264.7437
144.94885	1888.6311
146.70964	2804.5957
148.44832	2255.4871
151.09679	4856.0884
153.69061	2099.95
155.07048	17297.99
157.08595	3133.8821
175.09692	6285.5776
177.11244	20525.957
184.7543	2079.7546
195.12305	6617.6748
199.09679	13834.316
211.59425	2478.6812
219.59998	2272.4619
221.13937	4721.2319
239.14937	6727.4102
243.12328	17699.699
269.13879	4510.1211
283.17557	6641.8643
287.14963	10712.73
305.4946	2915.7883
313.16507	2487.3315
326.62689	2496.2996
327.20172	3648.8784
331.17606	15900.802
375.20218	8580.2441
407.66257	2445.8826
419.22778	4961.9331
463.25598	4338.8608
543.30273	4434.3667
631.35382	3968.3862
675.38489	6434.1836
719.40948	7622.7266
763.43439	5094.8237
825.47174	7749.606
826.4801	3481.6619
869.49762	8233.0762
913.52325	366245.22
914.52667	148013.73
915.5271	3239.2915
END IONS

BEGIN IONS
TITLE=2953: Scan 16416 (rt=5224.61) [D:\L1aex-Pool22-080823-02a.raw]
PEPMASS=465.77864 284096.94
CHARGE=2+
SCANS=16416
RAWSCANS=sn16416
RTINSECONDS=5224.6073
132.3172	1985.5197
133.08621	18308.904
140.30659	2250.1919
145.84311	2178.6597
155.07062	7089.9834
156.13637	2066.6223
175.09732	2581.6211
177.11261	7416.6255
181.60524	3044.9707
199.09698	4289.9106
243.12347	6195.4497
246.75995	2227.5947
408.04355	2528.6902
425.56421	2478.3665
489.89282	2507.135
588.12689	2865.2415
913.52313	68884.297
914.52704	27534.281
930.54974	71221.203
931.45526	5225.5752
931.55347	33088.621
END IONS

BEGIN IONS
TITLE=2954: Scan 16417 (rt=5224.81) [D:\L1aex-Pool22-080823-02a.raw]
PEPMASS=479.27853 263275.13
CHARGE=2+
SCANS=16417
RAWSCANS=sn16417
RTINSECONDS=5224.8105
106.95713	1517.4661
111.04412	2385.8774
118.2136	1847.3068
129.10359	1736.1741
133.08614	22630.369
137.06004	2434.5068
146.19675	2294.3374
150.05402	1827.4928
155.07031	4747.5439
157.08615	2013.9694
169.89499	2118.2417
177.1123	7938.1724
195.12315	3668.4802
199.09679	3653.0564
243.1236	8240.5742
287.14932	12899.104
331.17661	8212.5732
375.20343	7270.8052
408.80353	2873.0537
415.34128	3024.4126
595.44019	3209.6152
671.22192	2880.606
957.55005	99751.828
958.55554	42729.578
END IONS

BEGIN IONS
TITLE=2955: Scan 16418 (rt=5224.98) [D:\L1aex-Pool22-080823-02a.raw]
PEPMASS=400.2012 56108.5
CHARGE=2+
SCANS=16418
RAWSCANS=sn16418
RTINSECONDS=5224.9847
100.68115	1530.8529
105.69195	1530.0574
111.04439	2385.5742
112.29272	1612.2988
129.02097	1970.7908
131.34338	1927.8212
133.72438	1651.3976
135.90918	1860.8574
148.44124	3141.3291
216.73978	2681.9163
219.90933	2327.6501
226.47861	2216.1255
247.78773	2797.1001
400.98572	8061.7031
418.99655	3029.4851
739.86346	2672.5161
799.39655	5771.395
END IONS

BEGIN IONS
TITLE=2956: Scan 16419 (rt=5225.16) [D:\L1aex-Pool22-080823-02a.raw]
PEPMASS=455.24951 52499.313
CHARGE=2+
SCANS=16419
RAWSCANS=sn16419
RTINSECONDS=5225.1629
100.58386	1565.4786
109.35424	1504.0187
113.53767	1934.8132
115.73635	1556.1268
116.78796	1786.6887
130.94051	1880.21
132.55074	2449.0979
133.08575	2327.2654
166.56471	2103.6255
175.38934	2883.6377
179.90942	2432.5076
243.11847	2537.9102
312.68811	2808.5188
333.78976	2683.9226
351.33789	2675.8423
444.00964	2577.7844
614.44189	2821.864
759.42944	2733.4092
891.48181	3290.9609
END IONS

BEGIN IONS
TITLE=2957: Scan 16421 (rt=5225.51) [D:\L1aex-Pool22-080823-02a.raw]
PEPMASS=654.90192 42536.938
CHARGE=2+
SCANS=16421
RAWSCANS=sn16421
RTINSECONDS=5225.5113
133.40506	2048.7788
152.14679	1811.9987
167.80293	1905.5986
178.15863	2174.8159
179.74864	2357.2605
190.76778	2123.2288
207.96822	2517.0088
248.92725	2638.3713
369.32794	2760.5244
384.69724	2621.3455
667.7934	3019.1335
970.51587	3302.9456
1107.2538	2867.9619
END IONS

BEGIN IONS
TITLE=2958: Scan 16422 (rt=5225.69) [D:\L1aex-Pool22-080823-02a.raw]
PEPMASS=492.78604 36304.594
CHARGE=2+
SCANS=16422
RAWSCANS=sn16422
RTINSECONDS=5225.6874
102.39883	1397.4282
102.68652	1319.7115
103.96423	1463.1171
104.38011	1284.5652
128.12271	1727.0232
132.13321	1887.3137
160.08759	2706.1248
181.59648	2573.3818
230.20029	2573.5286
460.92514	2353.3347
467.98392	2629.9348
523.45862	2763.3599
755.66498	3026.3438
END IONS

BEGIN IONS
TITLE=2959: Scan 16424 (rt=5226.04) [D:\L1aex-Pool22-080823-02a.raw]
PEPMASS=435.2522 36751.063
CHARGE=2+
SCANS=16424
RAWSCANS=sn16424
RTINSECONDS=5226.039
110.16878	1543.9166
117.20359	1576.2017
118.05795	2180.6833
120.20181	1828.2592
129.14624	1530.0548
133.08646	2003.8431
140.00677	2118.4036
142.97406	1969.4479
179.62241	2310.9141
240.1739	2357.0732
325.86673	2599.9534
427.59512	2641.4148
610.45422	2730.2344
END IONS

BEGIN IONS
TITLE=2960: Scan 16426 (rt=5226.39) [D:\L1aex-Pool22-080823-02a.raw]
PEPMASS=397.72349 54190.188
CHARGE=2+
SCANS=16426
RAWSCANS=sn16426
RTINSECONDS=5226.3891
103.71197	1368.5012
108.99587	1710.2218
121.48981	1649.6735
126.43941	1994.4011
133.08649	2600.0964
163.04672	1953.809
192.41051	2755.7754
198.13292	2226.0769
239.14948	2887.3521
259.6366	2499.553
261.07275	2592.4019
275.87399	2449.1726
294.58008	2449.741
334.67548	2400.407
355.01703	2441.4255
381.72122	2585.1702
479.76395	2967.4036
527.61017	3030.8811
710.33362	2819.1028
END IONS

BEGIN IONS
TITLE=2961: Scan 16427 (rt=5226.56) [D:\L1aex-Pool22-080823-02a.raw]
PEPMASS=396.20001 42822.719
CHARGE=2+
SCANS=16427
RAWSCANS=sn16427
RTINSECONDS=5226.5631
101.73808	1465.1058
103.04322	1740.5771
128.77283	1880.8728
140.31288	1784.333
151.21605	1896.5769
168.16205	2398.3118
168.72614	2179.0024
194.79085	2225.895
195.43015	1995.4032
242.27457	3021.3655
270.02768	2648.8901
276.41791	2405.0974
285.37607	2465.8848
372.07153	2950.6499
END IONS

BEGIN IONS
TITLE=2962: Scan 16428 (rt=5226.74) [D:\L1aex-Pool22-080823-02a.raw]
PEPMASS=608.87978 62675.406
CHARGE=2+
SCANS=16428
RAWSCANS=sn16428
RTINSECONDS=5226.7371
113.07228	1528.7548
113.61707	1432.139
115.33121	1824.1923
119.59516	1672.2866
122.6562	1678.0411
134.53435	1997.272
148.44847	2742.6931
149.9381	2098.9812
156.50827	2528.2542
241.61317	3062.8101
244.88817	2620.6831
267.15289	2676.311
321.86874	3161.7664
332.40268	2375.0608
403.18289	2497.9609
461.6687	2535.8945
608.87878	4191.5752
913.52216	3105.9473
915.14703	3338.8308
1098.4763	3099.5125
1132.5387	2702.9277
END IONS

BEGIN IONS
TITLE=2963: Scan 16429 (rt=5226.91) [D:\L1aex-Pool22-080823-02a.raw]
PEPMASS=497.82155 67375.625
CHARGE=2+
SCANS=16429
RAWSCANS=sn16429
RTINSECONDS=5226.9125
101.08424	1546.3147
110.24847	1561.8842
111.32753	1608.9272
111.78271	1687.6836
115.73562	1418.5177
116.20253	2232.0647
135.84283	2007.0624
138.34215	1879.0492
142.18996	2028.7769
148.44852	2485.1311
149.01938	1926.2888
158.14226	2069.8977
178.44818	2019.8351
181.59683	3367.6953
186.85072	2028.3822
192.25934	2159.24
347.34201	2356.8767
498.32364	3598.7788
498.82922	3612.4829
809.28705	3099.4114
979.53375	7525.6587
984.50293	2772.0713
995.51062	3319.2415
END IONS

BEGIN IONS
TITLE=2964: Scan 16430 (rt=5227.09) [D:\L1aex-Pool22-080823-02a.raw]
PEPMASS=567.62885 95582.344
CHARGE=3+
SCANS=16430
RAWSCANS=sn16430
RTINSECONDS=5227.0909
141.71767	1915.6467
148.40765	2059.5444
148.4174	1829.5463
148.42575	6146.7896
148.43439	8938.7021
148.45494	8838.5059
148.46384	6961.0195
148.47284	3068.3552
148.48206	2213.7695
148.49054	1982.5496
149.91614	2211.7336
164.74495	2097.6453
181.60541	2772.1475
185.97171	2233.824
226.45811	2918.7209
240.19843	2458.9333
437.56073	2746.0684
630.99066	2514.9568
695.20197	3085.2891
1244.1375	3572.5239
1512.0875	3271.8647
END IONS

BEGIN IONS
TITLE=2965: Scan 16432 (rt=5227.37) [D:\L1aex-Pool22-080823-02a.raw]
PEPMASS=442.24168 113141.34
CHARGE=2+
SCANS=16432
RAWSCANS=sn16432
RTINSECONDS=5227.3702
109.83022	1428.2589
113.34705	1512.985
132.26089	1845.6703
133.08623	9995.8369
141.20111	1696.5751
142.45351	2200.0786
148.44133	2241.571
169.05025	2933.3401
177.1124	2637.2361
186.78044	2480.6582
194.3584	2240.7764
194.96896	1951.1184
237.54268	2549.3416
242.14401	2389.9395
252.47977	2446.3477
446.60522	2839.3745
448.10593	2646.075
456.96759	2661.9978
457.41296	2501.1563
499.95203	2549.0234
613.22894	2760.2683
618.04761	2566.8767
672.17871	2549.033
825.46997	15179.233
826.47675	5828.752
883.47607	15618.033
884.47876	4762.8057
END IONS

BEGIN IONS
TITLE=2966: Scan 16433 (rt=5227.63) [D:\L1aex-Pool22-080823-02a.raw]
PEPMASS=487.79158 125838.78
CHARGE=2+
SCANS=16433
RAWSCANS=sn16433
RTINSECONDS=5227.6311
105.05145	1685.524
114.63885	1582.0939
119.76389	1614.2328
120.79643	1669.7039
122.43416	1697.6403
133.0863	7383.9341
185.06886	2017.0896
196.39305	2491.948
205.46239	2273.3618
241.9521	2569.9412
265.72641	2481.7578
286.32715	2612.1086
287.14999	3505.897
363.18134	2474.563
393.8508	2613.2278
425.71487	2500.6758
565.32397	2673.4922
837.13678	2582.1177
957.54944	21814.826
958.55194	7906.2188
974.57654	28615.273
975.57892	10962.142
END IONS

BEGIN IONS
TITLE=2967: Scan 16434 (rt=5227.83) [D:\L1aex-Pool22-080823-02a.raw]
PEPMASS=464.25479 89791.719
CHARGE=2+
SCANS=16434
RAWSCANS=sn16434
RTINSECONDS=5227.8328
104.00372	1563.3347
122.67513	1644.1732
126.99451	1920.7684
133.08627	6666.1401
134.69762	1858.6796
172.38737	2030.8859
177.11212	4242.6089
177.37093	2185.7725
181.59618	2434.6614
181.69324	2559.4497
229.41441	2303.7744
245.17145	2526.0339
281.556	2645.8145
282.8927	2445.3157
761.87622	2653.5967
795.3562	2976.7595
869.49677	10028.897
870.50317	5945.1147
927.50452	15457.748
928.5097	5951.7363
END IONS

BEGIN IONS
TITLE=2968: Scan 16435 (rt=5228.01) [D:\L1aex-Pool22-080823-02a.raw]
PEPMASS=443.76535 82525.875
CHARGE=2+
SCANS=16435
RAWSCANS=sn16435
RTINSECONDS=5228.0071
100.70432	1373.9646
110.95893	1479.0675
115.30913	1584.651
115.96643	1605.8657
116.22043	1579.3716
117.28497	1569.3773
133.08632	4377.8228
144.04074	2256.9607
144.07782	1970.4871
144.18829	1918.655
144.25894	1694.2026
147.50864	1861.4489
185.93155	2490.5896
189.32201	2385.1599
422.97522	2327.8784
431.87943	2805.7278
542.67029	2910.771
638.08606	2520.5276
644.32001	2630.394
759.63019	2868.0803
869.49664	11658.058
886.52124	10255.047
887.52673	6276.7974
END IONS

BEGIN IONS
TITLE=2969: Scan 16436 (rt=5228.18) [D:\L1aex-Pool22-080823-02a.raw]
PEPMASS=411.22318 38101.219
CHARGE=2+
SCANS=16436
RAWSCANS=sn16436
RTINSECONDS=5228.1816
107.97366	1447.8843
113.05933	1522.6157
114.31509	1523.0665
119.92514	1859.9092
129.25902	1709.5033
171.59496	2376.7583
181.59615	2654.1448
200.67647	2359.4961
353.7709	2550.3953
388.29953	2460.6191
411.19159	3333.418
441.01892	2742.6211
629.25714	2745.6333
END IONS

BEGIN IONS
TITLE=2970: Scan 16439 (rt=5228.71) [D:\L1aex-Pool22-080823-02a.raw]
PEPMASS=465.77844 300220.66
CHARGE=2+
SCANS=16439
RAWSCANS=sn16439
RTINSECONDS=5228.7065
107.89422	1579.2886
111.04417	2051.9268
116.53508	1793.2429
120.10783	1820.8357
126.42984	1832.3634
129.4081	1795.6313
131.07074	1861.5968
133.08626	16829.479
137.06049	2009.8489
155.07051	5916.7817
155.23857	2074.9392
177.11232	2230.3657
181.6055	2534.2417
199.09746	2500.3772
224.37201	2156.9224
255.52272	2672.7717
285.50238	2537.5854
287.15036	2827.9404
327.20377	2603.8743
328.09927	2939.9297
428.80463	2989.1086
451.53064	2625.1238
585.10919	2875.0564
634.2002	2907.4954
913.52319	53846.566
914.52753	27540.051
915.53107	7100.7871
930.55011	70984.031
931.453	6169.6084
931.55328	37314.449
932.46185	3228.1257
932.55872	7991.5474
END IONS

BEGIN IONS
TITLE=2971: Scan 16441 (rt=5229.05) [D:\L1aex-Pool22-080823-02a.raw]
PEPMASS=496.30486 58994.531
CHARGE=2+
SCANS=16441
RAWSCANS=sn16441
RTINSECONDS=5229.0549
102.43835	1503.6389
109.34351	1807.2854
114.31741	1723.9546
117.61497	1624.202
120.70592	2400.1909
126.05457	1774.4766
135.92717	2009.3051
138.83553	2130.2622
143.67114	1907.4591
148.44881	2658.8662
180.77538	2236.0264
200.44337	2150.7434
211.35309	2189.6907
215.32553	2074.7859
240.38831	2303.7009
436.39401	2378.6487
437.29749	2819.3728
453.18414	2581.1074
723.27679	2877.2827
813.7077	2466.7139
905.31134	2728.5979
975.57874	3763.5271
END IONS

BEGIN IONS
TITLE=2972: Scan 16442 (rt=5229.23) [D:\L1aex-Pool22-080823-02a.raw]
PEPMASS=471.24436 63878.094
CHARGE=2+
SCANS=16442
RAWSCANS=sn16442
RTINSECONDS=5229.2336
122.67255	2127.0352
127.15051	1730.5306
136.42155	1869.2156
138.39374	1826.3148
139.9137	2028.5952
153.81163	2126.4614
167.68791	2310.252
198.70268	2289.2527
199.81322	2788.8967
209.35365	2129.467
215.57391	2358.5107
460.69687	2706.5251
481.33365	2705.4233
494.89377	3102.6931
534.61853	2575.126
548.75177	2736.0549
560.32745	2380.6125
643.9632	3199.9041
757.27838	2920.0515
1119.9932	2789.8132
1372.2886	2963.968
END IONS

BEGIN IONS
TITLE=2973: Scan 16443 (rt=5229.41) [D:\L1aex-Pool22-080823-02a.raw]
PEPMASS=497.8213 57089.531
CHARGE=2+
SCANS=16443
RAWSCANS=sn16443
RTINSECONDS=5229.4097
102.19231	1469.8074
120.175	1746.218
134.23459	1836.8578
146.48932	2265.7822
159.74904	2120.3547
167.89986	1943.5081
174.59134	2057.3264
179.12502	2236.2671
181.60551	4256.9395
190.25961	2198.8752
192.38046	2634.3303
265.61966	2464.4878
284.78629	2427.0066
303.29837	2643.8096
334.8559	2362.2939
388.78769	3528.2939
427.92014	2717.9163
497.82098	5322.7861
975.57843	3072.3169
END IONS

BEGIN IONS
TITLE=2974: Scan 16444 (rt=5229.59) [D:\L1aex-Pool22-080823-02a.raw]
PEPMASS=542.55701 60399.625
CHARGE=3+
SCANS=16444
RAWSCANS=sn16444
RTINSECONDS=5229.5852
162.01982	2020.728
177.57396	2056.6245
181.59595	2689.1272
186.31084	2501.7688
200.37614	2376.2183
213.41084	2922.2449
247.81837	2239.5601
276.55878	2554.1304
278.2634	2695.3496
375.43414	2646.2051
425.94543	2670.2312
435.6803	2155.1902
451.73721	2382.0669
587.19403	2742.5107
665.55438	3204.6279
762.73413	2835.8938
806.26666	3260.9912
1068.5591	3560.875
1069.8597	3044.5688
END IONS

BEGIN IONS
TITLE=2975: Scan 16446 (rt=5229.94) [D:\L1aex-Pool22-080823-02a.raw]
PEPMASS=464.25479 49324.594
CHARGE=2+
SCANS=16446
RAWSCANS=sn16446
RTINSECONDS=5229.9391
102.67201	1452.3048
111.00471	1670.1804
126.79266	1891.8453
142.31816	1891.9821
146.7157	1744.0718
160.76187	2191.8149
177.78084	2466.3003
226.38791	2445.8608
227.75237	2163.4355
227.76601	2548.927
360.0293	4235.0947
437.8956	2722.2717
524.37091	2613.1848
614.89044	2922.1467
659.52716	2785.9097
841.53137	3243.396
END IONS

BEGIN IONS
TITLE=2976: Scan 16447 (rt=5230.12) [D:\L1aex-Pool22-080823-02a.raw]
PEPMASS=483.01083 110539.84
CHARGE=2+
SCANS=16447
RAWSCANS=sn16447
RTINSECONDS=5230.1154
100.99121	1588.1595
105.44559	1453.5614
106.66106	1522.8365
133.08606	2602.627
146.32808	1933.073
146.33939	2106.9138
148.39926	2476.9417
148.4082	2738.5815
148.41763	3103.0613
148.42599	6868.0825
148.43515	8127.3042
148.45499	7716.1792
148.46388	5194.9697
148.47292	3220.3435
148.48187	2820.7961
148.49086	2210.7712
185.94316	2437.803
209.52269	2186.6292
211.95511	2163.7219
219.02081	2420.4067
232.88338	2517.229
245.09961	2456.7332
301.51401	2591.9617
301.5343	2651.3948
350.02551	2550.5706
543.98944	2678.2151
685.62134	2941.7739
785.35272	2954.7273
END IONS

BEGIN IONS
TITLE=2977: Scan 16449 (rt=5230.4) [D:\L1aex-Pool22-080823-02a.raw]
PEPMASS=382.22063 94873.781
CHARGE=2+
SCANS=16449
RAWSCANS=sn16449
RTINSECONDS=5230.3997
100.9505	1544.4004
102.6183	1584.1311
116.25093	1716.8617
123.34404	1800.0696
125.71594	1827.2971
127.23514	1597.1594
129.23445	1617.3632
133.0864	7636.7686
138.46043	1791.4786
148.44133	2751.9453
149.36282	2343.4065
153.88071	2049.8596
154.37091	2093.0173
154.40622	1973.2042
177.11285	3575.5515
188.67886	2444.0154
218.70122	2320.1067
240.16602	2407.4375
296.5686	2146.1924
406.61264	2745.9604
437.24228	3062.293
506.45346	2975.7935
525.2923	3345.9578
598.17749	2572.8718
762.39789	3195.6125
763.43341	16625.561
764.43585	6662.9526
END IONS

BEGIN IONS
TITLE=2978: Scan 16450 (rt=5230.66) [D:\L1aex-Pool22-080823-02a.raw]
PEPMASS=468.25641 150431.41
CHARGE=2+
SCANS=16450
RAWSCANS=sn16450
RTINSECONDS=5230.6612
106.08442	1447.7511
106.1907	1486.282
153.01402	2070.3342
180.07954	2071.4714
193.27974	2826.8203
216.68565	2152.6548
222.65509	2354.6018
234.73959	2133.845
249.0079	2205.3513
261.13171	2460.7207
295.03516	2719.6777
304.95322	2409.7615
332.75812	2537.4202
481.58939	2445.2029
507.177	3106.9065
653.34302	2925.0696
759.39935	6598.1226
803.42572	5942.1714
804.42889	2875.0854
906.46448	2673.1216
935.50531	59070.363
936.50854	25106.383
END IONS

BEGIN IONS
TITLE=2979: Scan 16451 (rt=5230.86) [D:\L1aex-Pool22-080823-02a.raw]
PEPMASS=397.72354 63204.469
CHARGE=2+
SCANS=16451
RAWSCANS=sn16451
RTINSECONDS=5230.8578
115.37366	1544.3203
121.1246	1646.2561
133.08661	2486.1785
133.38374	1940.6665
141.53391	1932.2402
143.74228	1804.7936
145.63312	2228.554
148.4481	2099.7109
174.61368	2283.6882
181.6055	3116.5449
209.02528	2279.3037
232.40881	2828.7505
239.26721	2414.1941
281.34332	2520.0078
311.67844	2690.2871
396.73843	2645.4131
397.14767	2875.5562
611.97388	2535.052
651.04327	2903.8665
672.0304	2721.374
777.41357	4472.7979
794.44055	3431.3254
END IONS

BEGIN IONS
TITLE=2980: Scan 16452 (rt=5231.03) [D:\L1aex-Pool22-080823-02a.raw]
PEPMASS=476.76929 85602.969
CHARGE=2+
SCANS=16452
RAWSCANS=sn16452
RTINSECONDS=5231.0319
100.02267	1282.5209
106.41394	1535.4211
127.40475	1711.2592
127.93209	1681.2568
133.08632	3552.2698
167.61662	2108.0059
172.2001	1952.6879
176.11575	1840.8864
187.42754	2446.1858
195.06233	2134.6184
200.81995	2095.6428
204.65288	2305.6826
208.18689	2917.6353
268.49136	2394.0212
359.21902	2723.3853
377.61633	2492.3079
432.39441	2404.4622
476.23831	2892.0339
518.90479	3605.7002
821.5144	2955.3667
935.50623	12447.723
951.47986	11923.303
952.48401	5412.6162
END IONS

BEGIN IONS
TITLE=2981: Scan 16453 (rt=5231.21) [D:\L1aex-Pool22-080823-02a.raw]
PEPMASS=379.24978 85833.938
CHARGE=2+
SCANS=16453
RAWSCANS=sn16453
RTINSECONDS=5231.2102
104.80843	1494.1727
106.9074	1464.5834
122.55805	1935.5139
127.23152	2074.8701
128.29276	1697.9121
129.45816	1781.1405
130.92616	1680.6135
132.56499	1978.8882
142.12682	2003.2177
173.87895	2516.2144
223.46021	2475.4094
241.71251	2259.5049
260.42764	2736.0566
288.19171	3264.0076
379.13779	5066.8794
379.17395	21073.891
379.25638	10223.793
567.25348	2618.9424
733.23413	2984.1135
741.46997	4206.4097
END IONS

BEGIN IONS
TITLE=2982: Scan 16459 (rt=5232.26) [D:\L1aex-Pool22-080823-02a.raw]
PEPMASS=506.79953 55124.125
CHARGE=2+
SCANS=16459
RAWSCANS=sn16459
RTINSECONDS=5232.261
115.55592	1922.2068
124.46886	2290.5439
130.50269	1972.3252
131.57814	1751.4906
145.2318	2197.7029
165.34164	2069.1594
170.5576	2083.3894
352.25388	2999.0718
401.98602	2719.6116
414.4798	2579.6499
419.99759	3611.7244
423.84109	2721.3682
430.0188	2443.3867
434.2663	2614.2283
458.97198	2654.2268
529.70215	2477.0068
635.39355	3200.8137
761.27289	2863.1284
1012.5892	3188.4939
END IONS

BEGIN IONS
TITLE=2983: Scan 16460 (rt=5232.44) [D:\L1aex-Pool22-080823-02a.raw]
PEPMASS=384.75208 45127.656
CHARGE=2+
SCANS=16460
RAWSCANS=sn16460
RTINSECONDS=5232.4392
106.14359	1940.5342
109.57133	1568.24
115.68274	1665.4698
118.26447	1970.2886
120.23432	1692.2354
120.83947	1678.6389
121.24837	1731.7927
121.64006	1721.4169
122.22046	1551.5874
135.67899	2060.6514
136.73891	1813.7897
181.59547	2847.7263
247.51352	2420.8108
448.89011	2522.9053
745.4184	6010.8472
END IONS

BEGIN IONS
TITLE=2984: Scan 16461 (rt=5232.61) [D:\L1aex-Pool22-080823-02a.raw]
PEPMASS=734.87469 39574.344
CHARGE=2+
SCANS=16461
RAWSCANS=sn16461
RTINSECONDS=5232.6132
126.56223	2090.7488
128.21861	1726.1932
129.90666	2142.6912
143.38864	1648.7853
148.43997	2355.9595
155.28067	1994.6978
159.35634	1960.4396
181.6053	3088.8154
200.3829	2365.6523
306.59848	2673.4624
359.84567	2541.4905
616.91718	2769.8975
932.93066	2820.0732
END IONS

BEGIN IONS
TITLE=2985: Scan 16463 (rt=5232.97) [D:\L1aex-Pool22-080823-02a.raw]
PEPMASS=479.27855 371751.84
CHARGE=2+
SCANS=16463
RAWSCANS=sn16463
RTINSECONDS=5232.9654
108.95505	1612.7059
111.04438	5767.5112
113.05968	2077.7629
113.85872	1762.5375
123.91244	2241.4595
126.75945	1721.4497
129.54822	1639.4119
131.07111	3218.7683
133.08208	2091.3943
133.08618	28923.371
137.06004	2632.5588
143.75821	1967.8395
148.44176	2644.6348
151.09705	2320.7437
154.91373	2258.6067
155.07083	3726.9802
168.70273	2127.667
168.99243	1877.2325
177.11249	9492.8467
195.12306	3485.9846
199.09685	2824.9434
203.91408	2598.4531
221.13795	2583.5913
221.36948	2106.7107
222.87775	2202.759
226.96681	2174.0903
239.14922	5845.3096
243.12325	12030.863
251.67433	2444.8164
286.85202	2480.4731
287.1496	13302.866
319.60614	2725.408
331.17664	11980.112
335.46796	2606.8557
375.20288	10694.456
419.22971	4097.7549
479.24744	4058.408
574.43805	2764.2517
640.70221	3505.6323
913.52246	4743.6172
957.55078	100849.94
958.55432	56058.309
959.55933	19548.41
END IONS

BEGIN IONS
TITLE=2986: Scan 16464 (rt=5233.14) [D:\L1aex-Pool22-080823-02a.raw]
PEPMASS=412.74701 166177.38
CHARGE=2+
SCANS=16464
RAWSCANS=sn16464
RTINSECONDS=5233.145
128.98332	1553.816
133.0863	3534.8835
136.53111	1905.278
148.41826	3397.6565
148.42747	5391.7163
148.43556	9249.6221
148.4554	8128.5503
148.46484	7122.2578
148.47339	3875.353
148.57623	1852.0427
165.67499	2133.8633
172.53772	2086.1641
177.1131	2873.5012
196.23064	2514.5056
196.64876	2215.5857
202.20102	2449.7808
251.82904	2420.0283
289.54517	2597.6108
412.16693	2801.7556
413.26782	8900.1084
416.41367	2833.2251
455.17102	2832.6196
495.34717	2861.6555
562.61896	2714.988
758.16083	2634.8452
793.95544	3256.1995
824.48553	8476.0244
825.47217	33257.211
826.4762	4286.8521
841.18414	2602.906
END IONS

BEGIN IONS
TITLE=2987: Scan 16466 (rt=5233.42) [D:\L1aex-Pool22-080823-02a.raw]
PEPMASS=389.21032 49088.969
CHARGE=2+
SCANS=16466
RAWSCANS=sn16466
RTINSECONDS=5233.4195
121.88198	1911.7607
127.34717	1942.5083
129.05533	2174.5393
133.08618	3530.8398
138.51883	2134.3215
153.58937	2109.6233
155.07008	2557.8235
171.70993	2405.6914
185.76826	2947.6606
191.09239	2350.5034
270.08276	2398.6589
383.82956	2746.5073
400.28931	3059.9517
583.41626	2645.1616
777.41522	6649.9277
END IONS

BEGIN IONS
TITLE=2988: Scan 16467 (rt=5233.68) [D:\L1aex-Pool22-080823-02a.raw]
PEPMASS=472.76838 91253.375
CHARGE=2+
SCANS=16467
RAWSCANS=sn16467
RTINSECONDS=5233.6806
115.58265	1668.5004
119.85256	1641.222
132.63	2182.9949
133.08652	2612.4641
139.09087	2085.687
140.40291	2073.2847
150.07512	2083.137
156.02734	2092.7039
160.30437	2119.5381
161.24103	2082.4778
169.65623	2031.1787
170.38538	2174.4231
171.27008	1811.4729
176.53571	1929.0602
179.63927	1954.0297
186.04343	2519.0818
188.5347	2075.9692
202.99739	2361.7803
207.68233	2169.0129
233.54111	2242.2351
233.61195	2296.5225
238.03685	2151.0864
240.00467	2100.5125
253.2547	2527.9714
265.56906	3345.5908
351.54156	2541.9167
366.68134	2765.0359
428.4494	2577.3323
451.04831	2684.4102
630.78796	2731.553
777.89569	3583.063
944.52899	4917.0898
945.53986	5064.9756
END IONS

BEGIN IONS
TITLE=2989: Scan 16468 (rt=5233.89) [D:\L1aex-Pool22-080823-02a.raw]
PEPMASS=450.75524 64410.719
CHARGE=2+
SCANS=16468
RAWSCANS=sn16468
RTINSECONDS=5233.8865
108.82145	1608.0288
117.28045	2197.1252
117.88569	1956.1394
124.16493	2066.1716
133.05865	1959.0452
133.08629	2975.4663
134.25949	2170.2813
145.7417	2332.1594
148.44145	3239.5625
181.59744	2437.5078
220.10391	2316.6123
251.02596	2672.0051
305.80978	2688.6284
363.02463	2894.8083
371.63351	2312.0957
390.65091	2540.489
414.00085	2560.311
640.8139	3021.7761
825.47229	3698.5193
883.47382	4971.9897
900.50439	4393.2212
END IONS

BEGIN IONS
TITLE=2990: Scan 16469 (rt=5234.06) [D:\L1aex-Pool22-080823-02a.raw]
PEPMASS=382.22067 109226.25
CHARGE=2+
SCANS=16469
RAWSCANS=sn16469
RTINSECONDS=5234.0607
102.08704	1347.55
104.85261	1603.3625
114.67072	1899.0037
119.16951	1576.4417
127.90493	1576.2133
129.2016	1865.0701
130.29961	1949.5958
133.83063	2057.8516
135.95518	1933.7319
142.19714	1895.1062
150.11578	2031.5688
151.70343	1719.2616
154.41335	2270.5964
159.40225	2369.0715
174.25871	1932.6481
191.01205	2668.0981
233.14426	2809.0708
236.69472	2755.7605
269.90424	2226.1165
312.35391	2903.8706
381.15305	9272.3711
381.19232	10329.255
422.88657	2764.8374
745.41638	4860.3994
761.39307	23087.883
762.39594	7209.4297
END IONS

BEGIN IONS
TITLE=2991: Scan 16471 (rt=5234.41) [D:\L1aex-Pool22-080823-02a.raw]
PEPMASS=449.23162 48182.281
CHARGE=2+
SCANS=16471
RAWSCANS=sn16471
RTINSECONDS=5234.4087
104.36808	1533.6777
104.76023	1309.9585
110.05987	1578.4951
115.60932	1638.4481
119.29515	1682.7836
125.94027	1803.6704
142.89301	2122.8242
148.44171	3469.0847
166.11246	2105.0845
166.59741	2410.9106
170.72723	1989.6681
186.45766	2422.6899
286.08673	2826.8538
292.46146	2466.5166
297.04837	2339.6416
300.32428	2064.3125
306.48624	2527.8201
363.02597	3058.6738
END IONS

BEGIN IONS
TITLE=2992: Scan 16475 (rt=5235.12) [D:\L1aex-Pool22-080823-02a.raw]
PEPMASS=935.50568 48168.469
CHARGE=2+
SCANS=16475
RAWSCANS=sn16475
RTINSECONDS=5235.1206
164.10808	2156.949
172.72989	2241.8057
174.98944	2724.8481
175.37782	2398.2007
236.34085	2370.7825
241.73436	2329.6587
244.41951	2370.4602
279.06671	2533.5913
935.50671	13602.771
1012.2755	3960.9028
1093.0479	2789.5229
1743.3809	3459.9307
END IONS

BEGIN IONS
TITLE=2993: Scan 16477 (rt=5235.48) [D:\L1aex-Pool22-080823-02a.raw]
PEPMASS=734.05029 38415.594
CHARGE=3+
SCANS=16477
RAWSCANS=sn16477
RTINSECONDS=5235.4773
162.97636	2235.5862
174.78484	2123.6787
198.66188	2248.3901
201.86909	2586.9146
253.93361	2460.1096
284.46472	2684.1077
393.72784	2726.1221
473.55466	2593.4541
512.8949	2388.6128
577.44946	2886.6497
1021.1469	2962.9626
1266.7979	3696.905
1841.9678	3349.2444
END IONS

BEGIN IONS
TITLE=2994: Scan 16479 (rt=5235.84) [D:\L1aex-Pool22-080823-02a.raw]
PEPMASS=515.78638 60162.75
CHARGE=2+
SCANS=16479
RAWSCANS=sn16479
RTINSECONDS=5235.8354
100.84866	1384.9072
101.76744	1548.1058
103.07351	1572.2913
107.2876	1368.4771
112.71212	1715.5365
113.55742	1567.9447
115.67013	1544.4553
126.57845	1688.7787
135.53061	2105.6558
151.47304	2043.1252
205.06616	2364.6521
217.27574	2270.7659
222.79733	2296.6816
227.15756	2302.2185
236.43742	2493.9138
250.15805	2731.3823
257.24976	2378.28
270.82834	2446.6855
286.52451	2891.6084
427.59424	2810.1284
452.991	2513.5591
522.99249	2718.4487
643.96783	2616.0544
END IONS

BEGIN IONS
TITLE=2995: Scan 16480 (rt=5236.01) [D:\L1aex-Pool22-080823-02a.raw]
PEPMASS=377.7442 46011.75
CHARGE=2+
SCANS=16480
RAWSCANS=sn16480
RTINSECONDS=5236.0107
107.54266	1554.8584
108.00325	1552.8087
116.352	2179.1465
139.07605	2308.0955
155.47426	2332.4272
157.73457	2193.4946
176.20656	2489.9753
181.60593	2406.8
231.66997	2659.4636
239.91447	2584.2842
324.0191	2650.8843
359.11407	2391.2878
377.15903	3689.8525
401.99289	2731.0996
486.94296	2864.6853
END IONS

BEGIN IONS
TITLE=2996: Scan 16481 (rt=5236.18) [D:\L1aex-Pool22-080823-02a.raw]
PEPMASS=439.19431 110964.97
CHARGE=2+
SCANS=16481
RAWSCANS=sn16481
RTINSECONDS=5236.1848
119.21287	1646.5853
145.48453	2232.2964
148.41452	2345.1104
148.42261	3552.1538
148.43179	7378.4829
148.45168	11001.562
148.46082	7004.4951
148.47044	3792.2615
148.47874	3081.3806
148.487	2802.4202
148.5414	2347.8406
148.74948	2034.9835
167.71317	1946.1501
173.35971	2010.6317
178.35754	2137.8423
186.11002	2304.323
190.20872	2232.0901
190.6492	2435.3823
206.55467	2146.26
215.77745	2211.8572
222.55119	2301.4116
251.1731	2649.5222
271.86981	2577.2019
289.08389	2573.9265
337.21472	2937.615
347.70248	2538.1875
373.65308	2622.6621
438.84421	3044.4121
580.52045	2634.3411
END IONS

BEGIN IONS
TITLE=2997: Scan 16483 (rt=5236.46) [D:\L1aex-Pool22-080823-02a.raw]
PEPMASS=435.2525 223361.63
CHARGE=2+
SCANS=16483
RAWSCANS=sn16483
RTINSECONDS=5236.4625
103.60277	1345.3756
104.2219	1465.0302
106.95818	1536.7096
109.77955	1635.9376
111.04449	5640.1333
127.12748	1759.8843
127.42652	2441.7976
133.08621	22145.826
134.08969	1837.0215
135.19556	1942.775
137.66704	2016.6542
155.07068	3677.844
177.11288	3240.7705
181.90506	2688.491
199.09709	3923.0417
232.60342	2422.772
243.12337	7017.7979
269.86139	2328.6633
283.17511	3233.928
287.14761	3129.4834
291.93353	2695.2544
306.50949	2556.9028
325.89368	2724.1836
327.20279	4297.3174
341.27609	2920.0791
442.18604	2724.3645
473.91531	2680.2251
560.4986	2717.5835
641.01129	2813.3215
675.38116	2936.4526
819.80499	2904.5317
869.49707	74664.977
870.50153	32769.434
END IONS

BEGIN IONS
TITLE=2998: Scan 16487 (rt=5237.28) [D:\L1aex-Pool22-080823-02a.raw]
PEPMASS=526.26531 54510.688
CHARGE=2+
SCANS=16487
RAWSCANS=sn16487
RTINSECONDS=5237.2846
103.83109	1353.7728
105.8448	1373.12
107.23997	1674.9116
107.96724	1608.3358
108.34026	1767.8839
112.83858	1815.6206
113.009	1570.3297
166.95975	2412.3406
181.59554	3005.6177
191.91705	2326.4856
193.92215	2293.9541
238.38399	2459.3489
241.10936	2323.4946
310.94925	2404.5305
447.61703	2846.1433
573.87347	2741.9304
667.61853	3025.0386
696.78101	2654.823
917.50397	2772.2451
1013.4974	2792.2109
END IONS

BEGIN IONS
TITLE=2999: Scan 16488 (rt=5237.46) [D:\L1aex-Pool22-080823-02a.raw]
PEPMASS=497.82162 55819.906
CHARGE=2+
SCANS=16488
RAWSCANS=sn16488
RTINSECONDS=5237.4589
101.98173	1326.6357
108.99992	1487.2279
116.99147	1673.9669
117.10099	1602.4919
118.44994	1542.6011
129.86073	1759.5709
130.78397	1863.4993
144.3933	1956.7129
149.15681	2207.2178
150.77814	2289.6731
179.97478	2183.9268
204.03386	2345.9475
311.94434	2610.3074
320.61392	2439.5608
498.04932	2594.3198
504.5806	2542.98
818.80383	2544.459
898.24518	2910.8313
995.50323	8088.3931
END IONS

BEGIN IONS
TITLE=3000: Scan 16489 (rt=5237.63) [D:\L1aex-Pool22-080823-02a.raw]
PEPMASS=384.7524 70576.563
CHARGE=2+
SCANS=16489
RAWSCANS=sn16489
RTINSECONDS=5237.6332
102.61459	1342.6361
104.93852	1821.329
106.81305	1730.7531
108.30148	1498.9138
120.29518	1871.5945
123.41083	2000.0511
141.73308	1969.5339
144.17882	1864.5144
180.33221	2604.4536
213.14029	2514.2788
241.20413	2186.2449
248.66338	2752.0015
384.20425	5427.0566
566.03864	2796.3086
636.41821	2888.9272
745.4223	12113.548
746.42511	6389.0957
768.4978	5152.7319
END IONS

BEGIN IONS
TITLE=3001: Scan 16490 (rt=5237.81) [D:\L1aex-Pool22-080823-02a.raw]
PEPMASS=770.44545 58354.469
CHARGE=2+
SCANS=16490
RAWSCANS=sn16490
RTINSECONDS=5237.8073
133.36729	1994.3901
136.59619	1844.7518
148.44798	4400.1851
188.76825	2543.3198
193.633	1996.3202
228.64949	2356.7085
262.88901	2209.2551
279.37949	2621.0371
312.72549	2447.3701
315.02411	2315.6748
335.41	2895.406
650.08197	3074.1387
770.44647	6085.001
781.17377	3330.2529
873.57452	3036.3921
END IONS

BEGIN IONS
TITLE=3002: Scan 16491 (rt=5237.98) [D:\L1aex-Pool22-080823-02a.raw]
PEPMASS=846.93995 53395.25
CHARGE=2+
SCANS=16491
RAWSCANS=sn16491
RTINSECONDS=5237.9842
165.37932	1862.3173
166.59029	2074.5173
166.72423	1942.74
167.43547	2638.4419
169.51495	2047.103
176.29938	1975.9388
181.59514	2908.3894
195.79588	1953.6088
221.54659	2352.3979
273.2319	2772.6509
814.94214	6367.9854
832.89655	3207.1709
847.44379	5091.6792
1692.8634	3831.657
END IONS

BEGIN IONS
TITLE=3003: Scan 16492 (rt=5238.16) [D:\L1aex-Pool22-080823-02a.raw]
PEPMASS=457.26575 1071707.3
CHARGE=2+
SCANS=16492
RAWSCANS=sn16492
RTINSECONDS=5238.162
100.05196	1684.2671
104.90081	1370.5149
109.06538	1823.4097
109.2702	1955.1573
111.04433	14925.801
113.05992	6463.0078
125.29919	1752.425
127.14433	1687.3939
129.0554	2419.8328
131.07086	4379.7329
133.08617	77362.398
134.08977	4208.4199
137.06004	7279.9624
148.37157	2611.1501
151.09691	4582.4741
153.05521	2553.0928
155.07056	20113.119
157.08624	2959.9001
166.18591	1943.6355
175.09695	3922.7729
177.11247	26355.656
182.9054	2072.1609
195.12311	11007.379
199.09691	19125.461
221.13853	3649.3181
239.14967	6246.5771
240.15407	2874.2124
243.12328	18928.859
246.23857	2620.739
248.31775	2334.3975
261.13495	3639.1965
265.16541	2814.6455
283.17554	4976.8462
287.14978	21405.471
288.15396	3515.5479
309.19321	2608.1875
331.17618	12676.47
344.53745	2482.1121
375.20279	9886.5137
387.76953	2854.8821
419.22818	7364.7505
442.37109	2961.9031
463.25357	3579.8867
543.30597	3711.6121
587.32758	4733.9731
631.35333	6424.9014
675.38306	7335.7192
719.4079	8469.0146
741.48425	2906.7122
763.43842	3883.9536
781.44116	3820.6633
807.46503	4964.481
825.46918	6783.5649
826.47559	6276.0708
869.50006	8329.9004
870.49811	4962.1416
895.50824	5127.1006
913.52362	378856.63
914.52704	181998.88
915.52979	55252.566
END IONS

BEGIN IONS
TITLE=3004: Scan 16493 (rt=5238.34) [D:\L1aex-Pool22-080823-02a.raw]
PEPMASS=777.41364 43759.813
CHARGE=3+
SCANS=16493
RAWSCANS=sn16493
RTINSECONDS=5238.3394
162.04904	2206.0452
163.41821	2605.332
181.53352	2156.7781
186.91513	2057.2769
195.42024	2364.325
226.70654	2197.3552
272.49408	2576.8206
280.83945	2672.3196
338.14645	2636.1113
360.67157	2562.3494
792.88361	2599.3
1199.5728	2939.4031
1261.5103	2820.1848
1625.1802	2863.8115
1681.1992	3057.0728
END IONS

BEGIN IONS
TITLE=3005: Scan 16494 (rt=5238.52) [D:\L1aex-Pool22-080823-02a.raw]
PEPMASS=494.28429 59428.5
CHARGE=2+
SCANS=16494
RAWSCANS=sn16494
RTINSECONDS=5238.5188
104.30973	1637.3998
113.12131	1465.1636
113.13536	1521.3579
116.96436	1606.6167
117.64296	2208.6589
118.03305	1603.0884
128.127	1871.6304
145.79733	1902.3905
148.44212	2180.6108
153.57651	2422.0994
162.53506	2135.0256
179.73872	2043.7235
184.39049	2169.2356
189.18771	2285.5112
191.06535	1921.496
235.09749	2633.4167
265.42377	2632.4998
297.09232	2528.5803
379.43408	2650.5747
901.7345	2844.5786
987.56799	4249.1333
988.55688	5009.7251
END IONS

BEGIN IONS
TITLE=3006: Scan 16496 (rt=5238.87) [D:\L1aex-Pool22-080823-02a.raw]
PEPMASS=406.23144 35425.438
CHARGE=2+
SCANS=16496
RAWSCANS=sn16496
RTINSECONDS=5238.8737
118.48794	1606.1361
121.66832	1756.3417
126.80611	1818.8934
130.84157	2026.7231
141.80624	2040.0457
146.1915	1870.4565
171.41573	2203.7461
206.20088	2169.5237
244.79941	2741.1477
251.67857	2272.4272
266.49939	2541.1575
406.13348	2827.373
671.52478	2668.4946
END IONS

BEGIN IONS
TITLE=3007: Scan 16497 (rt=5239.05) [D:\L1aex-Pool22-080823-02a.raw]
PEPMASS=389.21055 52952.344
CHARGE=2+
SCANS=16497
RAWSCANS=sn16497
RTINSECONDS=5239.0498
103.09884	1450.4888
104.30511	1403.7145
108.24361	1556.3037
113.30628	1647.4163
118.36541	2159.6575
147.3	2042.1497
150.4406	2377.9856
174.52815	2339.5461
181.59657	3782.9475
201.97708	2229.8604
215.49039	2359.5154
225.70515	2217.4919
245.67058	2652.2212
283.38037	2400.105
422.90494	2467.2764
565.10345	2667.1465
633.66486	2664.9028
752.97919	3361.1455
777.41437	6310.5869
END IONS

BEGIN IONS
TITLE=3008: Scan 16498 (rt=5239.23) [D:\L1aex-Pool22-080823-02a.raw]
PEPMASS=543.30243 94799
CHARGE=2+
SCANS=16498
RAWSCANS=sn16498
RTINSECONDS=5239.2285
111.40325	1630.2389
120.92313	1577.7708
123.62294	2174.9583
126.35131	1982.2391
128.67117	1950.4532
130.62494	1832.4481
136.21663	1785.3652
137.56715	2172.9165
148.38635	2529.4189
148.42128	4026.3254
148.42979	7491.311
148.4389	13878.463
148.45872	8791.9678
148.46677	4220.417
148.47713	2829.3013
148.48526	2987.9692
173.63953	2155.0413
174.01788	2345.3447
180.1447	2281.0354
253.97983	2636.0608
1000.2819	3516.9751
END IONS

BEGIN IONS
TITLE=3009: Scan 16500 (rt=5239.51) [D:\L1aex-Pool22-080823-02a.raw]
PEPMASS=382.22077 146255.52
CHARGE=2+
SCANS=16500
RAWSCANS=sn16500
RTINSECONDS=5239.5077
101.91954	1485.0541
111.04435	1794.0264
122.03519	1736.1454
127.50359	1883.99
127.50916	1677.9768
133.08617	4522.3003
138.45309	1802.2789
144.82411	1809.3435
169.8896	2196.2888
208.92203	2416.0571
241.50648	2231.6672
381.1539	5477.7251
381.19437	7495.0249
381.69836	3964.8127
497.04803	2709.8127
585.29169	6136.6436
602.85175	2616.439
629.31604	2916.2185
702.53729	3360.2651
745.4231	10758.081
746.42627	6291.1416
761.39337	40899.137
762.39679	11177.827
763.43048	11334.951
END IONS

BEGIN IONS
TITLE=3010: Scan 16501 (rt=5239.77) [D:\L1aex-Pool22-080823-02a.raw]
PEPMASS=474.29214 92080.703
CHARGE=2+
SCANS=16501
RAWSCANS=sn16501
RTINSECONDS=5239.7686
108.64245	1489.2223
118.98233	1812.1943
124.12988	1698.4209
135.44948	2168.5081
138.69052	1808.7504
145.79285	2025.7678
148.44133	3080.6936
157.47057	1950.8632
161.27217	2260.0637
168.28609	2417.853
171.91289	2273.45
182.21451	2358.5493
200.56096	2241.5466
220.58102	2477.3921
230.39708	2223.8923
233.07016	2471.8616
290.84021	2373.0403
293.51361	2303.2175
319.18036	2544.8291
341.43732	2448.3745
348.80881	3074.0449
366.47589	2477.7698
524.46436	2722.7676
537.73114	2524.1311
562.72186	3072.4849
712.73779	2981.9954
832.01794	2934.698
913.52875	4381.0513
930.55048	8381.1338
931.55127	5684.6133
END IONS

BEGIN IONS
TITLE=3011: Scan 16502 (rt=5239.97) [D:\L1aex-Pool22-080823-02a.raw]
PEPMASS=404.23407 56273.438
CHARGE=2+
SCANS=16502
RAWSCANS=sn16502
RTINSECONDS=5239.9707
102.25477	1617.2697
103.53233	1420.9075
105.9304	1448.7631
143.81728	1908.7252
155.9897	1967.3899
172.98537	2068.6958
176.03412	2665.5857
194.59827	2117.6667
206.05046	2378.8928
233.12695	2896.5251
260.89352	2302.5
406.20929	2576.2063
408.11295	3206.5764
654.52472	2768.592
698.96899	2453.9685
807.45966	7707.8496
808.47009	5307.3276
END IONS

BEGIN IONS
TITLE=3012: Scan 16503 (rt=5240.14) [D:\L1aex-Pool22-080823-02a.raw]
PEPMASS=486.26833 52032.813
CHARGE=2+
SCANS=16503
RAWSCANS=sn16503
RTINSECONDS=5240.1449
103.86732	1449.0867
114.32599	1771.1697
114.33113	1586.5453
131.39059	2005.8417
133.08627	2717.4365
148.44124	2376.9656
153.32521	1874.0964
171.76088	2191.7004
181.59673	3828.4001
211.45088	2142.4307
242.45947	2868.8948
280.95285	2587.9158
301.86453	2792.6609
539.04596	2672.9766
870.367	2816.6367
913.52148	4571.6655
964.58356	2741.6191
END IONS

BEGIN IONS
TITLE=3013: Scan 16504 (rt=5240.32) [D:\L1aex-Pool22-080823-02a.raw]
PEPMASS=490.26972 69366.063
CHARGE=2+
SCANS=16504
RAWSCANS=sn16504
RTINSECONDS=5240.3192
100.33223	1359.3314
103.09557	1915.7411
104.30074	1480.7416
106.21225	1446.8209
115.86037	1857.2823
118.52321	1704.9259
124.68328	1805.1523
137.89824	2107.9578
145.20898	2265.4873
151.81117	2276.0823
193.38293	2178.375
210.45854	2138.2241
272.42831	2329.2361
347.28311	3046.2593
389.81097	2511.696
450.71799	2552.7808
702.19324	2830.6489
738.33136	2817.48
807.68414	3446.9985
972.12146	2597.3564
979.53369	8419.998
980.54236	6464.1323
END IONS

BEGIN IONS
TITLE=3014: Scan 16505 (rt=5240.49) [D:\L1aex-Pool22-080823-02a.raw]
PEPMASS=412.74723 102349.44
CHARGE=2+
SCANS=16505
RAWSCANS=sn16505
RTINSECONDS=5240.4935
101.23525	1555.9691
101.80495	1609.6541
106.49014	1679.9409
110.56467	1631.6001
118.0082	1733.974
128.04822	1924.1279
133.08624	3510.8804
134.03772	1763.6343
135.5201	2024.8511
142.42557	2019.5973
172.54765	1968.9503
174.49425	2485.7498
177.1136	2890.4971
186.06018	2515.8579
199.09735	2978.9478
211.18619	2212.8918
217.07108	2498.9983
218.48267	2490.1848
236.45293	2733.5579
242.19046	2450.5847
299.00662	2438.8403
301.14218	2376.6172
405.51904	2555.0352
413.26923	6909.6069
572.4278	3137.6416
746.5672	3052.8789
824.4859	4986.6865
825.47205	22700.93
END IONS

BEGIN IONS
TITLE=3015: Scan 16506 (rt=5240.67) [D:\L1aex-Pool22-080823-02a.raw]
PEPMASS=476.76964 96442.844
CHARGE=2+
SCANS=16506
RAWSCANS=sn16506
RTINSECONDS=5240.6677
103.46162	1435.5909
133.0864	3144.1306
148.56277	2129.0898
163.06001	1811.3235
172.58533	1799.1403
175.03177	2031.9126
177.95029	2348.676
181.59686	2570.6648
197.35054	2117.9075
201.68002	2133.6326
243.14067	2914.0083
273.42581	2515.1365
287.66678	2552.1926
290.5209	2600.2173
304.78799	2881.1533
306.83133	2601.8948
417.94012	3156.6995
443.58121	2498.3596
472.75555	2616.2441
543.24231	2945.0942
577.29932	2580.8088
935.50641	14298.458
936.51459	4301.9307
951.47961	10044.965
952.48309	8828.5859
END IONS

BEGIN IONS
TITLE=3016: Scan 16507 (rt=5240.84) [D:\L1aex-Pool22-080823-02a.raw]
PEPMASS=406.23129 54590.813
CHARGE=2+
SCANS=16507
RAWSCANS=sn16507
RTINSECONDS=5240.8418
104.5099	1780.0621
107.72441	1572.5824
110.24072	1773.7397
111.34528	1718.1501
120.21732	2155.0891
126.59814	2088.6606
133.08582	3866.2244
155.04161	1877.5693
157.34503	2385.7876
163.43538	2047.6656
167.85634	2224.8413
169.28799	2701.9063
181.42619	2213.8018
181.59656	2589.5105
274.12314	2459.054
302.33218	2389.1697
311.61813	2358.7776
368.84586	2262.1367
811.45404	4680.0366
END IONS

BEGIN IONS
TITLE=3017: Scan 16508 (rt=5241.02) [D:\L1aex-Pool22-080823-02a.raw]
PEPMASS=453.78523 60389.719
CHARGE=2+
SCANS=16508
RAWSCANS=sn16508
RTINSECONDS=5241.016
105.50578	1863.5032
106.98935	1438.744
115.80925	1608.7825
115.87204	1594.4916
155.65897	2364.2966
157.99553	2226.7585
210.21645	2146.7131
239.8027	2286.0461
242.86737	2572.5137
249.13217	2760.8677
332.42715	2438.5989
363.3511	2603.9141
453.7858	4601.5264
454.28751	3221.8936
548.19556	2531.0833
594.86572	2928.8857
684.57233	3002.7737
862.6748	3459.6919
907.45856	2992.1492
END IONS

BEGIN IONS
TITLE=3018: Scan 16509 (rt=5241.19) [D:\L1aex-Pool22-080823-02a.raw]
PEPMASS=513.96563 33576.281
CHARGE=3+
SCANS=16509
RAWSCANS=sn16509
RTINSECONDS=5241.1945
137.40181	1864.1398
146.70137	1951.6708
148.44823	2813.2356
154.6113	1992.0911
169.99173	2144.8445
208.49284	2308.156
240.0107	2413.2095
276.64307	2398.4187
467.1282	2663.261
1363.0225	3223.8345
END IONS

BEGIN IONS
TITLE=3019: Scan 16510 (rt=5241.37) [D:\L1aex-Pool22-080823-02a.raw]
PEPMASS=474.29214 40335.906
CHARGE=2+
SCANS=16510
RAWSCANS=sn16510
RTINSECONDS=5241.3714
100.15448	1287.7621
101.83883	1572.0214
114.68693	1478.7355
120.75272	1742.7322
133.08603	2754.2837
140.33862	1897.2794
209.03154	2380.4233
258.36307	2321.3018
387.12445	3031.5332
788.74402	2819.1086
931.55725	4334.6777
935.02905	3433.9788
949.48779	2732.9351
END IONS

BEGIN IONS
TITLE=3020: Scan 16511 (rt=5241.55) [D:\L1aex-Pool22-080823-02a.raw]
PEPMASS=468.25657 90151.75
CHARGE=2+
SCANS=16511
RAWSCANS=sn16511
RTINSECONDS=5241.5478
102.14245	1382.7261
106.18063	1385.7466
107.9678	1668.8855
123.46577	2200.1243
133.08652	2564.6143
144.25056	1866.9712
147.37042	1962.3203
185.1201	2399.6035
188.01729	2061.9348
207.75963	2155.8201
333.28897	2409.2827
340.67972	2465.2253
365.91647	2413.5132
657.44861	2895.6587
681.50708	3100.418
790.33575	2874.4771
804.42969	3049.2483
905.01959	3096.8594
936.50708	27241.438
937.50854	9967.2627
END IONS

BEGIN IONS
TITLE=3021: Scan 16512 (rt=5241.72) [D:\L1aex-Pool22-080823-02a.raw]
PEPMASS=687.39784 46162.406
CHARGE=2+
SCANS=16512
RAWSCANS=sn16512
RTINSECONDS=5241.7219
132.60828	1827.9706
134.32121	2017.7477
144.9203	2259.0728
148.44917	2243.9404
193.16211	2212.6599
228.0408	2220.7996
237.6403	3067.9153
250.06848	2334.6492
267.20844	2691.3643
272.77167	2156.8364
273.98721	2097.9785
305.87198	2785.4714
311.21387	2527.0076
375.21805	2977.7415
607.65198	3069.4629
END IONS

BEGIN IONS
TITLE=3022: Scan 16515 (rt=5242.25) [D:\L1aex-Pool22-080823-02a.raw]
PEPMASS=496.30533 116661.42
CHARGE=2+
SCANS=16515
RAWSCANS=sn16515
RTINSECONDS=5242.2473
148.34532	2236.2646
148.41461	1996.9092
148.42421	4261.9028
148.43253	7849.5337
148.45233	10720.16
148.46123	7487.916
148.4704	4533.3677
148.47913	3430.0308
148.48755	2087.5828
148.5388	2016.6426
154.21686	1835.4067
155.08357	2317.3474
161.09622	2180.6257
171.09715	2140.8721
180.867	1877.9167
182.53267	1990.2742
188.58301	2195.4878
195.7704	2339.0205
206.88004	2337.4658
258.38776	2320.1892
263.73047	2701.3796
313.1138	2624.3955
483.18671	3067.9453
552.47852	2617.1292
553.62183	3234.8103
609.00708	2664.2388
905.6098	2992.2412
972.06659	3275.1628
975.58069	4308.4224
END IONS

BEGIN IONS
TITLE=3023: Scan 16517 (rt=5242.53) [D:\L1aex-Pool22-080823-02a.raw]
PEPMASS=457.26544 542960.75
CHARGE=2+
SCANS=16517
RAWSCANS=sn16517
RTINSECONDS=5242.5263
102.53757	1402.73
108.52929	1527.3304
111.04446	6083.8721
113.0602	2181.3386
116.62648	1981.9454
121.12116	1590.0529
127.03967	1668.8789
131.07063	2343.9502
133.08618	37201.246
134.09004	2742.5212
134.26335	2224.3333
137.06044	2410.5684
151.09689	5139.0674
155.07065	9314.1748
175.0968	3507.7859
176.75856	2141.7083
177.11261	10719.481
181.59613	2683.0408
185.95073	2341.5085
195.12312	4706.749
199.09702	9571.3105
201.11282	3388.4958
202.52184	2415.0576
239.14949	5769.1221
243.1235	8510.7324
259.18607	2663.4548
267.1853	2571.574
269.13919	2556.0544
283.17627	4928.3579
287.14984	11866.754
309.19067	2701.468
331.17599	8974.5781
356.49741	2665.6111
364.59692	2377.0938
375.20462	5793.2915
419.22946	4247.2368
528.78912	3285.3511
550.17609	2825.3616
580.14752	2580.8477
589.87604	2749.7903
701.97522	2547.5098
763.43152	4378.1709
825.47522	3630.9043
869.49902	4758.0298
913.52374	227061.8
914.52698	86859.609
END IONS

BEGIN IONS
TITLE=3024: Scan 16518 (rt=5242.79) [D:\L1aex-Pool22-080823-02a.raw]
PEPMASS=479.27859 382940.5
CHARGE=2+
SCANS=16518
RAWSCANS=sn16518
RTINSECONDS=5242.787
106.20637	1676.1665
111.04453	3539.4285
113.06009	1585.9777
114.18511	1734.7139
114.79287	1851.3319
116.41158	1778.3776
131.31786	1690.042
133.08617	29923.424
140.89786	2096.5063
148.44833	2538.0627
155.07085	4334.8687
163.45395	2071.1943
177.11261	10710.236
178.30786	2351.3499
195.12271	5685.7012
195.15463	2244.6624
199.09706	9919.9375
209.36505	2412.2803
220.79424	2084.3508
231.72081	2197.9028
239.14961	2924.0608
243.12331	12421.023
282.1019	2582.291
283.17593	3528.1035
287.14993	12247.78
298.54114	2313.8027
308.45023	2283.4077
331.17609	9110.0898
331.79581	2591.061
375.20285	10540.444
388.81177	2922.5232
419.22852	6408.8955
479.24744	5720.2153
935.50476	3826.4285
957.55011	131646.16
958.55292	60924.07
END IONS

BEGIN IONS
TITLE=3025: Scan 16519 (rt=5242.99) [D:\L1aex-Pool22-080823-02a.raw]
PEPMASS=465.77868 315412.38
CHARGE=2+
SCANS=16519
RAWSCANS=sn16519
RTINSECONDS=5242.9894
100.61039	1483.4718
103.33637	1529.4803
104.3327	1355.4137
108.13213	1950.6133
112.34378	1638.9646
114.82078	1413.1504
119.35258	1918.7958
122.86664	1881.0234
126.67961	2066.1846
129.16684	1788.0647
133.08614	15307.873
143.93674	1890.9576
151.09698	3596.147
154.42162	2548.0349
155.07069	2408.9009
164.35951	2836.4839
177.11238	6749.4409
181.58734	2447.6677
195.12302	3458.5581
199.0968	4881.415
243.123	3048.7102
253.64067	2671.0259
275.716	2530.1113
283.00674	2133.5315
331.17456	3852.3147
706.66028	2712.4348
795.7019	2931.7954
813.00171	2874.9346
913.52295	62769.176
914.52747	28437.633
930.55005	79328.984
931.45422	5478.9185
931.55359	38052.586
932.64557	3050.8853
END IONS

BEGIN IONS
TITLE=3026: Scan 16520 (rt=5243.17) [D:\L1aex-Pool22-080823-02a.raw]
PEPMASS=471.24462 37793.594
CHARGE=2+
SCANS=16520
RAWSCANS=sn16520
RTINSECONDS=5243.168
107.74129	1427.6924
111.30054	1863.4447
115.33804	1684.5339
127.01198	1874.6819
129.40033	1621.3542
140.30638	1804.9507
166.07921	2291.5056
171.95531	2157.0789
173.17097	2089.4128
173.35628	2311.0259
181.59625	2235.6228
322.90369	2523.3345
326.26459	2518.7295
545.09418	2746.6355
END IONS

BEGIN IONS
TITLE=3027: Scan 16521 (rt=5243.34) [D:\L1aex-Pool22-080823-02a.raw]
PEPMASS=464.25511 84408.25
CHARGE=2+
SCANS=16521
RAWSCANS=sn16521
RTINSECONDS=5243.3422
103.03881	1581.8206
111.04468	2297.5027
116.84914	1663.5316
119.79903	1730.6288
121.1991	1621.8735
125.32462	1924.7887
133.0862	5472.418
134.88405	1920.7697
135.46446	1918.9813
149.04533	3696.7432
155.07088	2847.6011
158.85356	1888.7382
161.73982	2250.1914
181.59683	2524.1831
360.02899	3931.3069
361.02753	4452.938
385.30219	2942.2563
513.49579	2958.3457
586.27136	2975.5649
730.96375	2674.0779
854.85138	2642.749
869.50146	5204.791
904.39813	2823.4604
927.50464	12609.94
END IONS

BEGIN IONS
TITLE=3028: Scan 16524 (rt=5243.86) [D:\L1aex-Pool22-080823-02a.raw]
PEPMASS=483.76007 62714.25
CHARGE=2+
SCANS=16524
RAWSCANS=sn16524
RTINSECONDS=5243.8645
104.06635	1481.0636
104.53657	1392.0112
105.83937	1686.4729
116.52233	1783.4404
127.42903	2100.8784
128.98007	1667.9
133.08665	1788.3181
134.61441	2429.4902
140.31886	2030.7625
146.65704	2246.3574
148.44824	2435.592
159.29922	1988.7865
201.18401	2323.8782
235.47754	2749.9182
258.0083	2543.0945
299.93378	2436.7402
302.20761	2873.043
461.50906	2667.8257
493.2175	2760.282
508.55823	2561.4983
541.07129	2937.7661
681.3454	2627.0632
681.5257	2635.4377
END IONS

BEGIN IONS
TITLE=3029: Scan 16526 (rt=5244.21) [D:\L1aex-Pool22-080823-02a.raw]
PEPMASS=401.72476 72224.281
CHARGE=2+
SCANS=16526
RAWSCANS=sn16526
RTINSECONDS=5244.2132
101.48611	1312.8279
102.05622	1409.1624
103.28184	1303.0419
104.41338	1573.063
104.67491	1757.7993
114.68685	1531.3873
120.1908	1815.2124
162.5416	1988.7319
181.59448	4238.6597
233.02661	2773.979
400.98608	10150.592
401.03268	2549.4321
401.98563	5237.8628
418.99628	8253.4385
419.9993	3401.3796
571.80615	2946.4519
581.3327	2405.2427
642.22638	2626.405
664.02148	2780.1416
END IONS

BEGIN IONS
TITLE=3030: Scan 16527 (rt=5244.39) [D:\L1aex-Pool22-080823-02a.raw]
PEPMASS=613.34216 51266.313
CHARGE=3+
SCANS=16527
RAWSCANS=sn16527
RTINSECONDS=5244.3873
148.44745	3781.9788
152.58701	2169.593
154.75645	2454.241
159.89453	2629.3433
227.52628	2586.6873
268.77335	2628.2014
304.42191	2536.7898
414.59283	2681.4453
498.8024	2835.5613
613.34393	7928.9155
663.74896	3399.0745
690.37848	2659.9338
1782.2026	3433.8835
END IONS

BEGIN IONS
TITLE=3031: Scan 16530 (rt=5244.92) [D:\L1aex-Pool22-080823-02a.raw]
PEPMASS=707.815 36514.906
CHARGE=2+
SCANS=16530
RAWSCANS=sn16530
RTINSECONDS=5244.9206
139.71698	2046.7662
147.41344	2064.626
148.4416	2926.7854
162.40915	2385.5417
227.43501	2299.0042
258.98138	2534.7212
306.4014	2629.4934
411.78427	2844.9861
527.04962	2595.8909
528.8858	2620.1306
917.90906	2886.2734
END IONS

BEGIN IONS
TITLE=3032: Scan 16531 (rt=5245.1) [D:\L1aex-Pool22-080823-02a.raw]
PEPMASS=384.75212 64016.656
CHARGE=2+
SCANS=16531
RAWSCANS=sn16531
RTINSECONDS=5245.1008
100.23082	1405.6306
117.10315	1762.5968
122.25962	1639.2091
124.20393	2000.895
139.95364	2302.6929
140.36555	1987.3169
148.44148	2200.3091
153.77864	2177.7603
163.68663	2004.4548
168.10794	1915.7716
182.3642	2540.2036
182.95042	1901.1232
192.85129	2158.2266
247.69057	2261.7922
286.61865	3109.2654
401.17371	3139.9302
490.45807	3061.2405
607.80042	2780.7664
620.22504	2642.46
704.70831	2563.8315
734.47754	2663.46
745.42242	5594.146
767.39899	3054.8901
END IONS

BEGIN IONS
TITLE=3033: Scan 16532 (rt=5245.28) [D:\L1aex-Pool22-080823-02a.raw]
PEPMASS=376.48471 131033
CHARGE=2+
SCANS=16532
RAWSCANS=sn16532
RTINSECONDS=5245.2763
104.62454	1497.0975
109.24842	1480.368
109.68569	1604.9764
115.64674	1491.0242
115.76741	1785.5542
124.42957	1632.4929
127.19133	1737.1547
128.27296	1668.5465
134.75407	2142.9968
136.58601	1703.8527
144.04366	2070.155
144.11873	1841.6576
144.7747	1830.907
148.37033	1925.2781
148.42218	3455.8103
148.43161	8081.7886
148.45125	13465.393
148.46054	7401.8042
148.46931	3827.2703
148.47739	2311.7615
148.48621	2188.1494
148.49617	1885.274
152.81979	1861.7942
154.38757	1888.4215
156.19095	1931.3732
161.19708	2375.9299
163.07007	1875.6302
167.88242	1886.1925
168.42857	2631.5403
172.27519	2000.0549
177.3864	2308.5266
190.89377	2288.8779
222.95818	2373.438
226.88388	2337.707
259.04453	2625.4458
264.7594	2491.4346
304.98795	2606.4744
348.76746	2833.7654
454.37149	2820.9436
501.09372	2382.8984
539.92395	3050.2039
END IONS

BEGIN IONS
TITLE=3034: Scan 16534 (rt=5245.55) [D:\L1aex-Pool22-080823-02a.raw]
PEPMASS=487.79204 188003.16
CHARGE=2+
SCANS=16534
RAWSCANS=sn16534
RTINSECONDS=5245.5535
101.06151	1421.8074
105.35686	1872.8804
107.25705	1399.5717
110.105	1704.1071
115.06277	1529.1923
116.58506	1662.0454
116.89648	1867.2904
118.63922	1752.8104
124.24671	1772.1455
131.28067	1759.9857
133.08632	8599.4746
151.09656	2654.2783
152.80666	1886.4091
154.45122	2008.5344
171.74037	2195.6213
174.80591	2231.688
177.11307	3253.0095
179.02596	2473.1458
191.60403	2358.3105
199.00294	2402.0447
199.0972	3036.3779
218.26431	2224.3311
218.51357	2328.04
223.85345	2893.1218
239.14993	4141.8335
243.12383	3084.8418
251.51192	2398.8459
287.1492	2977.877
349.76917	2448.0962
375.20721	2735.282
552.37238	3150.5881
666.56531	2724.7031
817.0932	2859.1689
957.54999	24121.285
958.55243	13525.06
974.57684	39167.598
975.58014	18356.443
END IONS

BEGIN IONS
TITLE=3035: Scan 16535 (rt=5245.81) [D:\L1aex-Pool22-080823-02a.raw]
PEPMASS=464.25529 89114.5
CHARGE=2+
SCANS=16535
RAWSCANS=sn16535
RTINSECONDS=5245.8146
103.03946	1637.0166
105.34312	1711.5665
111.15006	1643.1971
113.06061	1798.3645
115.91632	1581.5851
125.02914	2147.7188
127.51482	2324.2603
132.44632	1833.7695
133.08659	5534.6792
190.20015	2486.7183
200.72539	2338.1379
221.36758	2229.626
291.84134	2414.9397
308.04733	2465.2019
361.02579	3517.0591
391.29752	2534.6074
461.31818	2371.522
732.85663	2769.0952
869.4978	7858.5381
870.49744	3759.5771
909.48462	3182.3716
910.47955	2826.4629
927.50586	12702.585
928.50189	4387.1987
END IONS

BEGIN IONS
TITLE=3036: Scan 16536 (rt=5246.02) [D:\L1aex-Pool22-080823-02a.raw]
PEPMASS=442.24211 70544.094
CHARGE=2+
SCANS=16536
RAWSCANS=sn16536
RTINSECONDS=5246.0167
105.56783	1440.5712
106.8188	1591.2688
109.20507	1441.6211
115.99228	1615.6874
133.08635	6519.6992
136.87457	1712.1056
149.28018	2325.0366
152.42786	2152.4949
153.70599	1975.8619
155.36293	2107.4172
173.1084	2122.7668
214.41298	2433.4382
220.0632	2527.4836
225.24889	2423.1594
392.36871	2336.8503
413.52319	2927.3445
487.58945	2579.7058
825.46991	10023.718
883.47766	13570.411
END IONS

BEGIN IONS
TITLE=3037: Scan 16537 (rt=5246.19) [D:\L1aex-Pool22-080823-02a.raw]
PEPMASS=455.24976 62853.688
CHARGE=2+
SCANS=16537
RAWSCANS=sn16537
RTINSECONDS=5246.1908
103.7834	1674.2032
105.45885	1526.4198
115.28062	1582.041
118.57918	1783.0714
125.21812	1790.7875
125.71651	1619.8628
131.47218	1795.5156
133.08679	2080.0225
135.66873	1777.5608
142.82425	2039.583
147.59045	1799.938
148.44194	2414.2485
152.92995	2088.2925
155.07037	2182.7151
160.34158	1931.7487
177.33113	2169.853
208.66057	2368.0186
281.20081	2337.0789
340.55426	2927.6138
444.4353	2504.1409
490.2171	2867.2947
507.39661	2689.4336
552.00989	2854.4998
622.04358	2936.3896
666.96991	2808.1165
END IONS

BEGIN IONS
TITLE=3038: Scan 16538 (rt=5246.37) [D:\L1aex-Pool22-080823-02a.raw]
PEPMASS=498.78287 72220.563
CHARGE=2+
SCANS=16538
RAWSCANS=sn16538
RTINSECONDS=5246.3651
104.68027	1491.7628
107.62769	1511.1323
113.65438	2052.575
120.68925	1853.0231
121.20852	1508.5746
128.28409	1767.3417
130.5535	2312.4421
130.85742	2178.0107
141.1199	2280.5627
144.28572	1937.9727
148.44839	2589.0793
157.8009	2059.8064
165.61528	2336.0278
181.60577	4845.8423
184.66663	2092.7188
189.3477	2215.1074
212.76918	2210.0398
224.2261	2536.5325
704.94873	2987.01
957.09473	3092.9187
979.53131	7047.5957
995.51068	7645.522
996.50134	2943.041
END IONS

BEGIN IONS
TITLE=3039: Scan 16539 (rt=5246.54) [D:\L1aex-Pool22-080823-02a.raw]
PEPMASS=608.87976 40482.813
CHARGE=2+
SCANS=16539
RAWSCANS=sn16539
RTINSECONDS=5246.5398
115.64693	1585.6887
123.35358	2098.2747
125.34734	1741.4955
129.26671	1791.1733
148.44812	3310.8794
181.60413	2609.5784
601.91034	3310.0195
608.87994	3789.9407
609.37897	3725.7466
712.86182	2696.6541
728.30988	2642.0332
891.69275	3005.5479
END IONS

BEGIN IONS
TITLE=3040: Scan 16540 (rt=5246.72) [D:\L1aex-Pool22-080823-02a.raw]
PEPMASS=435.25242 162048.47
CHARGE=2+
SCANS=16540
RAWSCANS=sn16540
RTINSECONDS=5246.7154
100.20214	1646.5254
108.08509	1702.5211
111.04446	2574.5774
115.49207	1735.7904
121.89542	1571.597
129.03055	1763.3842
133.08626	12849.924
137.05327	1882.0342
139.41345	1885.8
139.7213	1865.7136
142.90582	1916.5684
150.7076	2003.8359
151.09712	2157.9231
155.07082	3989.3323
162.87326	2192.7786
166.09038	1937.5583
172.21852	2092.4939
177.11212	3865.0586
181.60562	2756.0459
243.12268	2911.0132
270.52249	2349.2727
283.17654	2788.342
302.24872	2678.1533
319.57416	2494.0811
328.80002	2617.8101
331.17691	3881.9609
429.65207	3725.0818
562.42047	2665.5581
629.99573	2838.8799
665.56964	3113.6582
820.61865	2972.929
825.46576	3090.2429
869.49762	59097.426
870.50427	2782.1702
END IONS

BEGIN IONS
TITLE=3041: Scan 16542 (rt=5247.06) [D:\L1aex-Pool22-080823-02a.raw]
PEPMASS=587.32886 50405.313
CHARGE=3+
SCANS=16542
RAWSCANS=sn16542
RTINSECONDS=5247.064
148.39391	2103.8855
159.84093	2518.4385
161.14554	1884.1732
165.85188	2216.0918
171.36668	2272.6096
171.92479	2582.0779
187.0619	2263.0769
208.32904	2518.4036
219.91734	2533.6292
338.29428	2876.1729
345.66101	2919.4243
351.48331	3308.3721
961.24457	2828.7458
1546.514	3189.0237
END IONS

BEGIN IONS
TITLE=3042: Scan 16543 (rt=5247.25) [D:\L1aex-Pool22-080823-02a.raw]
PEPMASS=569.68292 47057.094
CHARGE=3+
SCANS=16543
RAWSCANS=sn16543
RTINSECONDS=5247.2463
142.92825	2093.2983
169.20276	2174.6731
181.46913	2073.0374
221.11839	2322.228
227.24196	2460.9187
227.31378	2409.0308
283.29065	2746.5032
298.15939	2396.2297
326.26147	2472.137
389.01077	2731.0859
554.21173	2614.5474
569.31427	4458.3071
882.59583	3803.9658
END IONS

BEGIN IONS
TITLE=3043: Scan 16544 (rt=5247.42) [D:\L1aex-Pool22-080823-02a.raw]
PEPMASS=479.27879 160178.22
CHARGE=2+
SCANS=16544
RAWSCANS=sn16544
RTINSECONDS=5247.424
103.18733	1700.7589
107.67818	1459.1385
108.86464	1702.6184
109.94654	1606.3762
111.0445	2416.439
113.05996	1737.1219
113.96439	1565.5024
133.08638	9887.291
151.09741	2210.8464
173.49568	2439.5952
177.11261	4130.396
179.37701	2047.4081
181.99796	2198.0103
185.66298	2468.8896
185.8851	2207.99
195.12315	2471.8291
199.09718	2894.7014
202.52945	2292.0828
221.23526	2301.1748
243.12321	3384.5059
244.12619	2708.2639
273.12817	2566.6238
274.10712	2724.3879
287.15033	4639.3081
419.2305	3317.6855
810.47058	2693.8276
958.55371	53031.918
959.55542	17505.822
960.57178	4230.3716
968.26392	3164.8311
END IONS

BEGIN IONS
TITLE=3044: Scan 16545 (rt=5247.6) [D:\L1aex-Pool22-080823-02a.raw]
PEPMASS=453.78542 83555.063
CHARGE=2+
SCANS=16545
RAWSCANS=sn16545
RTINSECONDS=5247.6014
117.1256	2004.0485
133.7476	1889.8546
138.79317	1915.3086
140.39293	1886.1157
157.42491	2353.5173
161.53816	2361.467
166.14406	2390.7039
183.65193	2283.3438
184.62119	2399.6563
184.83308	2399.5083
189.13477	2228.325
191.23427	2152.238
195.12859	2612.3252
210.26219	2726.2961
272.38467	2370.4675
307.55334	2561.2246
310.5603	2368.6182
338.71082	2338.4399
338.86087	2593.6978
338.88361	5162.7686
341.37674	2652.262
356.89355	8527.6455
374.90527	6161.3462
453.78375	3289.783
588.34918	3414.833
END IONS

BEGIN IONS
TITLE=3045: Scan 16546 (rt=5247.78) [D:\L1aex-Pool22-080823-02a.raw]
PEPMASS=483.75987 39971.156
CHARGE=2+
SCANS=16546
RAWSCANS=sn16546
RTINSECONDS=5247.7759
104.2076	1521.3544
105.07257	1802.3636
115.54518	1790.8037
117.63392	1878.2643
122.08002	1668.9402
126.94382	1926.0719
136.63179	2013.6707
154.86563	2163.9692
190.66173	2350.9204
247.21895	2242.1692
458.17587	2705.6985
522.34998	2865.1113
871.30487	2898.0676
951.48877	3839.7454
END IONS

BEGIN IONS
TITLE=3046: Scan 16547 (rt=5247.95) [D:\L1aex-Pool22-080823-02a.raw]
PEPMASS=568.83832 51503.469
CHARGE=2+
SCANS=16547
RAWSCANS=sn16547
RTINSECONDS=5247.95
107.25874	1878.006
112.50265	1437.835
142.87094	2155.0579
148.44781	2798.1658
154.3663	2495.0696
164.02151	2467.771
181.59679	3839.144
223.21663	2260.1558
278.38422	2557.0217
285.8349	2524.0898
313.96396	2269.7031
325.87274	2454.2571
348.25464	2623.9766
385.99597	2604.1487
505.65442	2882.8574
569.31689	5031.5879
END IONS

BEGIN IONS
TITLE=3047: Scan 16548 (rt=5248.12) [D:\L1aex-Pool22-080823-02a.raw]
PEPMASS=501.32809 56524.844
CHARGE=2+
SCANS=16548
RAWSCANS=sn16548
RTINSECONDS=5248.125
102.12708	1501.3312
107.89774	1735.9637
110.10955	1733.2198
112.89509	1480.7736
116.07232	1742.6932
116.43534	1882.8594
121.38943	1828.3181
126.09203	1954.9751
130.03308	1939.0685
130.38623	1967.8058
133.08633	3366.6606
139.67075	1970.5577
162.0889	2253.4656
162.4733	2145.4609
175.29295	2348.7485
181.60733	2444.5972
195.6151	2454.8613
208.70819	2409.342
830.12311	2966.3479
1001.566	4604.5762
END IONS

BEGIN IONS
TITLE=3048: Scan 16549 (rt=5248.3) [D:\L1aex-Pool22-080823-02a.raw]
PEPMASS=556.79102 126763.91
CHARGE=2+
SCANS=16549
RAWSCANS=sn16549
RTINSECONDS=5248.2991
115.55544	1440.6857
121.9397	1708.5752
131.13292	1976.8214
148.38802	2222.0671
148.39615	2591.5994
148.40523	2820.6799
148.41338	3568.3403
148.42245	4402.7109
148.43153	7037.9502
148.45146	11983.395
148.4604	8744.8076
148.46945	4461.4453
148.47899	3398.4451
148.48628	2711.2771
148.61749	2611.1001
157.1795	1846.218
158.35941	2719.7788
220.8557	2309.9246
222.47197	2549.9561
261.14081	2436.2112
269.97168	2592.5088
282.33508	2770.8279
307.76816	2448.845
330.73737	2400.5305
364.72891	2675.4568
369.18121	2671.0637
485.29276	3393.6604
509.84039	2986.9229
529.17859	2760.0005
599.45624	3489.3342
893.35065	2775.1694
END IONS

BEGIN IONS
TITLE=3049: Scan 16551 (rt=5248.57) [D:\L1aex-Pool22-080823-02a.raw]
PEPMASS=382.22064 77367.938
CHARGE=2+
SCANS=16551
RAWSCANS=sn16551
RTINSECONDS=5248.5725
112.07404	1583.0696
112.78811	1587.2495
114.58206	1528.0555
119.94267	1582.1182
122.82836	1678.4468
128.11072	1903.2094
130.5359	2115.1479
133.08649	3132.4409
135.62567	2146.9333
136.28758	1883.9044
141.15147	2143.6951
164.03664	2420.4336
186.62892	2296.1267
219.09373	2490.8442
245.10007	2448.9438
267.44144	2413.6611
302.08054	2400.2722
323.83295	2751.925
346.70728	2541.2246
389.77005	2638.2659
408.76328	3791.8738
745.42462	3018.7546
746.42572	3903.6086
760.10614	3281.1592
762.40155	5305.0215
763.44196	5156.8701
END IONS

BEGIN IONS
TITLE=3050: Scan 16552 (rt=5248.83) [D:\L1aex-Pool22-080823-02a.raw]
PEPMASS=468.25633 155642.25
CHARGE=2+
SCANS=16552
RAWSCANS=sn16552
RTINSECONDS=5248.8334
105.5781	1547.0569
107.02911	1546.8864
108.84037	2105.7024
112.09583	1971.2865
114.88879	1467.9149
115.72101	1707.7593
128.83528	1879.7343
133.08612	2293.4561
140.79572	1835.771
148.82158	2010.3748
154.40723	2129.1897
160.60892	2255.5891
162.43695	1985.5598
182.79211	2408.1731
207.95572	2221.5786
221.74478	2214.5208
336.04547	3036.5449
369.77362	3119.7402
468.25204	3593.3684
759.40509	5666.0288
803.4223	4736.2822
804.42828	3305.4197
847.45081	5541.8408
935.40265	3679.2776
935.50586	57173.254
936.50842	23833.123
END IONS

BEGIN IONS
TITLE=3051: Scan 16553 (rt=5249.04) [D:\L1aex-Pool22-080823-02a.raw]
PEPMASS=397.72358 58193
CHARGE=2+
SCANS=16553
RAWSCANS=sn16553
RTINSECONDS=5249.0432
106.80531	1542.6129
110.20921	1694.3741
112.95162	1489.1377
117.27187	1692.3175
119.5117	1737.5377
120.32531	1739.8098
136.67418	1815.9152
138.43941	1798.6356
161.89363	2285.9253
170.86269	1973.3054
190.41786	2371.5081
295.28043	2961.8411
315.6973	2402.2903
367.76086	2789.0488
373.11923	2688.0981
397.18213	3747.376
400.34018	2545.147
420.57275	2677.7217
436.12933	2502.0427
513.36292	2362.5754
583.71796	2682.9177
END IONS

BEGIN IONS
TITLE=3052: Scan 16554 (rt=5249.22) [D:\L1aex-Pool22-080823-02a.raw]
PEPMASS=443.76553 81396.875
CHARGE=2+
SCANS=16554
RAWSCANS=sn16554
RTINSECONDS=5249.222
102.58393	1441.1797
107.45217	1611.0768
113.3633	1713.0793
115.861	1775.0667
128.6738	2157.1106
129.79817	2101.9165
131.13464	1642.6887
132.91031	1772.1326
133.08603	4907.7852
136.04623	1729.8068
137.93741	2170.0828
138.49068	2315.0161
148.44771	2690.4695
151.74779	2137.6128
157.33713	2280.7947
157.97139	1972.0168
174.43576	2303.8418
181.26732	2093.6819
190.56207	2321.6663
284.44601	2829.189
466.71893	3835.6262
624.17316	2528.7878
629.26794	2525.8228
869.4975	12066.904
886.52466	8295.6953
END IONS

BEGIN IONS
TITLE=3053: Scan 16559 (rt=5250.09) [D:\L1aex-Pool22-080823-02a.raw]
PEPMASS=605.3354 62940.188
CHARGE=3+
SCANS=16559
RAWSCANS=sn16559
RTINSECONDS=5250.0946
147.20064	2155.4009
160.52107	2723.7139
164.35989	2158.2097
184.53279	2473.3491
184.81976	2388.2034
209.60417	2560.0918
211.57965	2322.501
240.39043	2494.0054
251.43491	2844.46
273.31573	3115.8225
284.2179	2611.2734
303.15805	2583.5181
308.61963	2633.8298
344.79843	2373.3125
355.05466	2888.1887
477.87018	2932.2317
669.38141	2807.7168
997.19122	2856.7378
END IONS

BEGIN IONS
TITLE=3054: Scan 16562 (rt=5250.63) [D:\L1aex-Pool22-080823-02a.raw]
PEPMASS=472.76833 51091.344
CHARGE=2+
SCANS=16562
RAWSCANS=sn16562
RTINSECONDS=5250.6259
100.34898	1506.1123
123.64185	1977.1677
124.41708	1938.7125
163.54369	2259.9768
177.95314	2227.7798
181.60547	3863.45
190.7811	2260.7737
196.24367	2123.3896
278.09851	2403.4375
324.91934	2580.4063
361.36075	2365.3887
435.82544	2628.5071
437.11081	2766.7563
544.09137	2863.4233
930.55347	3552.5347
944.53265	3669.2913
END IONS

BEGIN IONS
TITLE=3055: Scan 16565 (rt=5251.16) [D:\L1aex-Pool22-080823-02a.raw]
PEPMASS=543.29205 39777.375
CHARGE=3+
SCANS=16565
RAWSCANS=sn16565
RTINSECONDS=5251.1585
136.88719	1708.6783
148.44077	4848.1855
176.66319	2185.7283
183.18854	2013.4651
217.99747	2579.3899
261.51468	2235.9326
608.65338	2522.6765
621.18805	2582.241
631.21564	3335.2244
694.83972	3134.0513
1601.1846	2980.7844
END IONS

BEGIN IONS
TITLE=3056: Scan 16566 (rt=5251.34) [D:\L1aex-Pool22-080823-02a.raw]
PEPMASS=421.69553 54516.406
CHARGE=2+
SCANS=16566
RAWSCANS=sn16566
RTINSECONDS=5251.3358
108.59105	1702.8481
116.91029	1561.2179
117.83733	1975.8815
124.95901	1939.4766
127.68089	1647.3035
131.22408	1813.5366
148.44084	3039.3508
149.27461	1985.187
171.85645	2263.6372
208.07449	2319.0149
224.60304	2284.9656
225.79242	2304.5176
225.96559	2324.7434
235.55635	2204.0176
363.53342	3058.9348
421.18594	4537.6514
436.50787	2890.8391
501.65216	2395.8496
525.38586	2625.5491
546.63007	2652.4644
706.22656	2828.772
END IONS

BEGIN IONS
TITLE=3057: Scan 16569 (rt=5252.12) [D:\L1aex-Pool22-080823-02a.raw]
PEPMASS=389.21041 27579.313
CHARGE=2+
SCANS=16569
RAWSCANS=sn16569
RTINSECONDS=5252.1243
102.76492	1385.953
114.40771	1435.1947
117.88285	1951.0261
126.05849	1816.8365
130.54582	1739.5933
133.08633	2210.1714
194.1855	2216.875
194.50488	2276.708
326.2403	2625.3176
379.52075	2405.9973
END IONS

BEGIN IONS
TITLE=3058: Scan 16571 (rt=5252.5) [D:\L1aex-Pool22-080823-02a.raw]
PEPMASS=450.75526 40316.656
CHARGE=2+
SCANS=16571
RAWSCANS=sn16571
RTINSECONDS=5252.5036
101.6762	1479.1398
103.38151	1636.1914
105.69378	1619.5486
108.64248	1400.5323
111.04443	1842.848
119.91605	1757.5583
123.15421	1675.745
124.85003	1750.1595
136.72083	1867.0157
150.80067	1868.9126
158.84703	2187.8313
167.13947	2283.031
221.84714	2429.7102
239.52016	2327.5544
307.68658	2507.2935
435.22726	3275.2739
END IONS

BEGIN IONS
TITLE=3059: Scan 16573 (rt=5252.85) [D:\L1aex-Pool22-080823-02a.raw]
PEPMASS=487.79193 77602.063
CHARGE=2+
SCANS=16573
RAWSCANS=sn16573
RTINSECONDS=5252.8533
105.39161	1594.2997
110.23915	1651.1396
110.24342	1452.376
113.72698	1479.2422
114.69723	1750.0634
122.18718	1587.8682
123.42992	1602.9133
124.6581	1681.839
125.92574	1782.677
127.14371	1878.6649
128.7562	1778.0485
133.0865	3572.0334
136.22932	1809.7813
196.01575	2767.416
208.69981	2484.8298
213.86073	2425.1482
227.54015	2494.8184
240.93143	2417.5898
246.97203	2513.9897
249.55928	2493.0046
320.36441	2392.6494
330.0065	2751.156
372.83206	2698.8252
484.53943	3192.2236
660.99982	2596.1626
913.5293	3747.9587
971.53217	5603.2329
972.54095	3707.9602
END IONS

BEGIN IONS
TITLE=3060: Scan 16574 (rt=5253.03) [D:\L1aex-Pool22-080823-02a.raw]
PEPMASS=476.76993 81590.563
CHARGE=2+
SCANS=16574
RAWSCANS=sn16574
RTINSECONDS=5253.0282
100.35047	1588.9114
101.53831	1391.9965
112.49868	1526.8168
113.61626	1954.9937
119.9596	1593.9075
127.11887	1798.1154
142.15244	1837.8938
168.40762	2223.5876
221.70164	2570.4224
277.25787	2606.467
284.20926	2546.8989
305.14474	2457.0527
314.8168	2266.5342
328.17441	2808.1692
451.93842	2584.4277
504.06323	2541.5708
737.86749	2675.0393
748.28302	2897.6624
750.32111	2807.9104
803.12079	2811.5371
927.49408	2746.1714
935.50305	9200.7051
951.47833	11699.348
952.48694	3028.7961
END IONS

BEGIN IONS
TITLE=3061: Scan 16577 (rt=5253.56) [D:\L1aex-Pool22-080823-02a.raw]
PEPMASS=534.77821 59007.625
CHARGE=2+
SCANS=16577
RAWSCANS=sn16577
RTINSECONDS=5253.5599
103.73106	1536.5995
111.73965	1667.7709
130.86955	1912.0516
147.49658	2361.853
147.55688	2093.6638
157.28072	1954.2178
185.92319	2024.49
188.27342	2303.281
232.38292	2196.7039
245.01822	3073.7598
255.48018	2229.1633
270.508	2304.2461
290.79758	2449.0662
371.66104	2595.074
511.22372	2889.7627
534.97052	2841.314
871.03009	3160.5608
1068.5459	4354.1377
1069.5453	3457.2903
END IONS

BEGIN IONS
TITLE=3062: Scan 16581 (rt=5254.27) [D:\L1aex-Pool22-080823-02a.raw]
PEPMASS=435.25228 100198.47
CHARGE=2+
SCANS=16581
RAWSCANS=sn16581
RTINSECONDS=5254.2702
113.01752	1519.6222
128.11322	1861.2473
133.08636	9159.8203
137.34943	1871.8397
142.18907	2017.0538
143.44102	2035.1416
158.60551	2174.4568
202.86511	2846.675
203.71515	2536.0046
216.85748	2466.4045
389.37402	2560.5916
440.95142	2533.9392
476.67001	2890.3618
868.51306	9713.6387
869.49799	46908.523
END IONS

BEGIN IONS
TITLE=3063: Scan 16582 (rt=5254.45) [D:\L1aex-Pool22-080823-02a.raw]
PEPMASS=484.22552 44880.781
CHARGE=3+
SCANS=16582
RAWSCANS=sn16582
RTINSECONDS=5254.4451
141.3073	1822.7809
148.44739	4626.3765
152.9324	1999.6675
168.60518	2048.156
181.60489	3172.3726
210.60622	2329.1875
212.9379	2745.6521
245.10577	2491.8545
282.48764	2868.9949
282.89777	2462.7688
293.8786	2643.5762
462.24557	2562.2329
502.48129	2422.2952
1243.145	2850.9116
END IONS

BEGIN IONS
TITLE=3064: Scan 16585 (rt=5254.9) [D:\L1aex-Pool22-080823-02a.raw]
PEPMASS=435.25216 168585.47
CHARGE=2+
SCANS=16585
RAWSCANS=sn16585
RTINSECONDS=5254.9022
103.99933	1580.2477
109.10182	1709.8027
111.04441	1918.678
121.96559	1662.1106
123.54839	2011.6553
132.42273	2559.9558
132.54695	1943.3098
133.08627	13251.572
151.91425	2016.0132
155.07098	2590.3088
162.13504	2115.1836
164.16306	2272.7234
168.91597	2143.3013
176.98366	2140.905
177.11247	3939.9541
191.93129	2663.5168
201.35931	2483.4949
218.9796	2519.8726
269.71738	2707.2039
287.48041	2920.6699
297.14804	2663.4822
314.16992	2323.0293
327.20129	2701.877
354.87015	2569.8416
372.6972	3023.2952
399.06064	3167.3965
435.19946	3755.9734
497.14203	2714.3738
721.53107	2967.6841
851.47998	5566.6694
868.51166	6889.8887
869.49744	46021.43
870.5025	19504.381
END IONS

BEGIN IONS
TITLE=3065: Scan 16586 (rt=5255.16) [D:\L1aex-Pool22-080823-02a.raw]
PEPMASS=449.23142 52362.938
CHARGE=2+
SCANS=16586
RAWSCANS=sn16586
RTINSECONDS=5255.1639
111.33055	1738.0028
119.95464	1642.5498
121.28807	1834.0294
127.87371	2172.6924
131.67798	1725.7498
142.00755	2333.3972
168.37256	2082.9226
174.2337	2539.698
177.17844	2220.4583
193.71837	2156.3276
195.32726	2370.1736
237.87718	2433.2947
314.22385	2590.9124
363.02811	2899.2676
371.034	3372.6648
528.63129	2596.9614
579.49506	3111.5811
592.18951	2816.5383
END IONS

BEGIN IONS
TITLE=3066: Scan 16589 (rt=5255.72) [D:\L1aex-Pool22-080823-02a.raw]
PEPMASS=526.265 42748.813
CHARGE=2+
SCANS=16589
RAWSCANS=sn16589
RTINSECONDS=5255.7219
103.4781	1403.1451
157.34807	2467.48
158.90089	2329.7251
212.40576	2434.4392
246.5878	2578.9045
258.45862	2402.5366
301.95709	2764.1592
422.27545	2477.7905
457.94614	3094.0635
701.78485	2670.259
804.93024	2983.9834
847.65332	3027.2344
938.35541	2608.2488
END IONS

BEGIN IONS
TITLE=3067: Scan 16590 (rt=5255.9) [D:\L1aex-Pool22-080823-02a.raw]
PEPMASS=382.22057 77848.891
CHARGE=2+
SCANS=16590
RAWSCANS=sn16590
RTINSECONDS=5255.8968
104.22588	1340.8654
107.0832	1888.0679
113.20609	1632.8854
120.29736	1754.7866
122.6459	1891.4893
157.66963	2286.1782
165.3353	2263.3706
168.47293	2832.4905
178.30141	2432.396
213.07384	2244.2649
223.02312	2370.6726
225.23862	2670.2739
237.67648	2716.7507
249.20248	2724.3911
363.17859	4245.4541
381.15289	7196.4336
381.19235	4599.5459
392.6438	2411.1594
463.96329	2519.75
497.20279	2513.6401
604.81238	2549.073
622.87463	3406.2659
704.54895	2926.3704
761.39197	4057.2908
END IONS

BEGIN IONS
TITLE=3068: Scan 16591 (rt=5256.07) [D:\L1aex-Pool22-080823-02a.raw]
PEPMASS=548.27771 51405.813
CHARGE=2+
SCANS=16591
RAWSCANS=sn16591
RTINSECONDS=5256.0714
109.14446	1428.5404
115.76442	1531.6722
118.32806	1762.4307
128.45084	1855.157
133.08658	1983.364
142.64253	2236.093
159.2309	2253.7615
187.34814	2315.7505
192.78821	2322.4597
195.01108	2202.8906
209.59785	2539.8281
220.26509	2588.1492
228.16263	2662.5176
279.64285	2537.3352
294.03461	2849.7642
311.45853	2557.9819
362.21329	2382.1272
1083.4291	2752.6948
END IONS

BEGIN IONS
TITLE=3069: Scan 16593 (rt=5256.42) [D:\L1aex-Pool22-080823-02a.raw]
PEPMASS=479.27847 332571.31
CHARGE=2+
SCANS=16593
RAWSCANS=sn16593
RTINSECONDS=5256.4221
103.48183	1913.7957
111.04446	3934.8308
111.09821	1640.8794
111.25249	1599.9241
113.36752	1877.3755
121.34264	1731.6208
131.07079	2062.0261
133.08206	1796.2793
133.08615	20101.688
134.82394	2109.8662
137.05962	2395.3557
149.24925	1913.2905
151.09666	3052.1233
155.07051	6523.0542
177.1127	8687.4619
181.60542	3280.771
194.29417	1977.7235
195.12299	3786.8391
199.09694	7561.6069
231.09721	2353.0068
232.71986	2397.041
243.12306	9567.2686
246.51878	2099.8293
252.16611	2387.0681
260.22763	2294.22
287.15002	6216.1221
327.20328	2802.5525
331.17627	5564.3135
375.20285	6386.5854
382.11465	2569.562
463.25635	4127.8359
488.80533	2607.061
587.92542	3524.2815
659.75195	2981.2991
700.86725	2583.7876
831.05914	3028.1787
869.50305	3149.3066
957.55072	113257.02
958.55463	57807.207
END IONS

BEGIN IONS
TITLE=3070: Scan 16595 (rt=5256.77) [D:\L1aex-Pool22-080823-02a.raw]
PEPMASS=377.72605 49736.969
CHARGE=2+
SCANS=16595
RAWSCANS=sn16595
RTINSECONDS=5256.7747
100.71903	1368.948
102.63361	1346.573
108.40567	1526.1075
108.4324	1613.5851
111.87955	1736.1556
116.00792	1724.6277
125.44525	1751.8918
135.49063	1680.5834
140.96584	2379.1829
150.06908	2080.4768
157.13615	2030.9088
172.81316	2093.2263
191.64542	2163.9753
205.67444	2246.6487
220.16536	2287.1755
234.06743	2452.7693
267.76245	2592.385
314.59723	2657.1367
562.81506	2837.739
END IONS

BEGIN IONS
TITLE=3071: Scan 16597 (rt=5257.13) [D:\L1aex-Pool22-080823-02a.raw]
PEPMASS=548.27771 47306.344
CHARGE=2+
SCANS=16597
RAWSCANS=sn16597
RTINSECONDS=5257.131
113.89832	1646.5271
118.50805	1770.641
121.74744	1762.572
130.13661	2087.3447
134.09692	1946.7688
140.06836	1958.2864
148.30614	2012.3777
166.08485	1997.9855
177.883	2171.345
180.21458	1962.0439
227.70306	2423.6511
275.74591	2685.085
398.37653	2839.2869
449.30273	2755.3516
519.71167	2855.4326
559.36865	2718.2769
1069.8363	2833.6877
END IONS

BEGIN IONS
TITLE=3072: Scan 16598 (rt=5257.31) [D:\L1aex-Pool22-080823-02a.raw]
PEPMASS=465.77864 286006.34
CHARGE=2+
SCANS=16598
RAWSCANS=sn16598
RTINSECONDS=5257.3064
103.36111	1739.3744
107.04031	1481.1945
109.4873	1451.9543
109.77937	1611.9166
113.96358	1571.429
118.63495	1537.8589
119.82565	1624.2047
125.16893	1623.897
125.22077	1570.9648
132.30153	2303.7327
133.08626	19053.051
143.35904	1893.2921
145.00894	1904.8837
150.08331	2174.8159
153.97751	2031.3224
155.07083	3932.4517
157.99852	2855.9436
164.88348	2142.8352
177.11292	3668.9805
190.24191	2690.2969
199.09718	4136.7529
243.12294	3377.1167
270.79727	2355.7378
277.75381	3087.0593
287.15109	5283.9761
311.866	2953.6335
566.15259	2510.9387
742.39984	3059.7402
913.52362	44934.391
914.52661	25907.477
915.52844	7257.8237
930.55017	66567.445
931.45526	3868.5537
931.55377	29018.838
932.55865	10589.432
END IONS

BEGIN IONS
TITLE=3073: Scan 16603 (rt=5258.2) [D:\L1aex-Pool22-080823-02a.raw]
PEPMASS=474.29123 85656.781
CHARGE=2+
SCANS=16603
RAWSCANS=sn16603
RTINSECONDS=5258.1979
100.6973	1396.5435
102.84161	1370.6686
109.78411	1947.9548
113.74204	1405.0215
115.61755	1441.8258
124.27861	1849.9155
133.08632	2809.6462
133.96565	1807.0963
135.52869	1957.3107
139.60371	2552.7959
150.88266	2113.1594
158.30719	2203.6956
163.8363	2039.4952
189.67941	2237.7808
194.9285	2282.25
237.70598	2266.9673
306.80246	2439.2178
308.15387	2403.6709
319.35251	2860.3782
367.63422	2679.7849
390.59329	2320.5161
423.55078	2644.3594
516.25537	3153.853
557.92047	3084.0164
567.98468	3631.6445
913.52472	5799.7407
930.55066	9093.2686
931.5575	5583.5347
END IONS

BEGIN IONS
TITLE=3074: Scan 16604 (rt=5258.38) [D:\L1aex-Pool22-080823-02a.raw]
PEPMASS=494.28271 48441.156
CHARGE=2+
SCANS=16604
RAWSCANS=sn16604
RTINSECONDS=5258.3826
104.74599	1487.0703
107.49538	1444.4674
108.4268	1479.4664
115.4169	1674.0288
129.39171	1799.8088
140.17244	2095.6584
156.21606	2151.5276
197.22275	2083.4143
258.38602	3018.8604
287.36319	2423.6145
407.74713	2743.0142
484.24597	2827.4363
544.34265	2661.1431
987.5542	4223.2935
988.56171	4991.2183
END IONS

BEGIN IONS
TITLE=3075: Scan 16606 (rt=5258.73) [D:\L1aex-Pool22-080823-02a.raw]
PEPMASS=686.9516 52163.406
CHARGE=2+
SCANS=16606
RAWSCANS=sn16606
RTINSECONDS=5258.7328
120.2864	1837.0735
129.73833	1997.0316
156.20052	2157.3059
159.18433	2783.9143
168.08458	1945.5352
200.03642	2884.2229
487.31332	2789.3027
518.49792	2654.2876
536.89563	2851.4736
675.36218	3117.7229
686.95331	4033.2507
688.38232	3183.7656
728.50043	3135.0232
1071.1317	2960.7849
1196.7638	3005.8672
END IONS

BEGIN IONS
TITLE=3076: Scan 16609 (rt=5259.27) [D:\L1aex-Pool22-080823-02a.raw]
PEPMASS=442.24122 87002.063
CHARGE=2+
SCANS=16609
RAWSCANS=sn16609
RTINSECONDS=5259.2671
104.58322	1617.1858
104.72733	1449.1331
105.51408	1471.1152
112.64111	1905.9064
115.29694	1983.4586
121.10047	2054.6401
133.08629	4356.1899
168.09071	3036.0464
180.51875	2210.5806
187.75334	2070.5596
192.62552	2798.8418
193.41754	2051.8252
227.78946	2422.2979
248.65381	2601.106
284.14761	2598.3789
291.31808	2662.9155
315.66116	2736.4524
315.77319	2557.719
474.7189	2556.1753
531.3963	2792.7532
759.08069	2859.1245
826.47491	5084.6582
842.41589	2732.9883
868.51318	4362.9155
869.50177	5151.6733
884.48065	4351.6934
885.48077	3363.1904
END IONS

BEGIN IONS
TITLE=3077: Scan 16611 (rt=5259.62) [D:\L1aex-Pool22-080823-02a.raw]
PEPMASS=827.41534 52554.844
CHARGE=2+
SCANS=16611
RAWSCANS=sn16611
RTINSECONDS=5259.6201
137.37012	1813.5192
148.44768	2933.2869
164.18149	2422.9731
181.59654	2645.354
204.02448	2360.3604
247.48851	2760.7439
249.03133	2304.8706
290.06512	2519.1226
302.71924	2626.564
315.51062	2283.8843
448.84985	2759.6716
501.50891	2453.5403
562.95056	2524.2766
692.04376	3326.8911
764.72833	2861.8242
777.43646	2969.5107
900.26642	2875.4902
END IONS

BEGIN IONS
TITLE=3078: Scan 16612 (rt=5259.8) [D:\L1aex-Pool22-080823-02a.raw]
PEPMASS=404.23327 117446.28
CHARGE=2+
SCANS=16612
RAWSCANS=sn16612
RTINSECONDS=5259.7984
111.36411	1431.4019
113.71603	1988.6715
117.45096	1663.8761
119.63516	1806.7739
123.28828	1990.2725
124.47419	1753.8422
128.71484	1923.9401
130.78055	1861.9873
133.08632	5758.873
144.93225	2190.1382
146.82637	2117.2649
152.42041	2167.9626
159.91014	2076.0793
161.77075	2213.5315
181.59694	2721.7957
205.73381	2581.616
252.03427	2573.0754
286.03864	2761.9194
292.12839	2406.8425
459.40857	2839.9485
478.79141	3220.9939
598.13733	2700.5452
807.46155	27647.834
808.46521	14655.332
809.46649	6309.5303
1029.2141	3480.1858
1035.3135	3261.7336
END IONS

BEGIN IONS
TITLE=3079: Scan 16617 (rt=5260.68) [D:\L1aex-Pool22-080823-02a.raw]
PEPMASS=417.72137 110428.88
CHARGE=2+
SCANS=16617
RAWSCANS=sn16617
RTINSECONDS=5260.6824
104.81194	1620.9614
127.71172	1660.2477
134.18065	2074.2432
135.29791	2364.6936
148.36624	2154.9868
148.37321	2118.6123
148.38301	1936.691
148.39998	3076.0696
148.40814	2163.1968
148.41771	2455.4224
148.42714	4084.6321
148.4353	8443.0918
148.45549	6288.2642
148.46451	6615.0088
148.47348	4311.9839
148.48222	2666.9412
148.49036	2822.3318
182.80731	2195.7466
187.2744	2565.7329
206.95471	2237.7974
222.37598	2420.7847
287.26001	2986.5212
346.97485	3926.5164
361.71469	2617.6272
432.9812	3171.2317
507.39075	2670.0369
717.88397	2913.8271
824.91858	2642.8679
END IONS

BEGIN IONS
TITLE=3080: Scan 16619 (rt=5260.96) [D:\L1aex-Pool22-080823-02a.raw]
PEPMASS=457.26535 780120.56
CHARGE=2+
SCANS=16619
RAWSCANS=sn16619
RTINSECONDS=5260.9612
105.78354	1396.7512
109.02893	1626.3617
109.06533	1585.677
110.03313	1406.7332
111.04426	12345.198
113.05997	4692.1938
113.35156	1815.5206
123.07961	1842.7418
123.74251	1806.2191
131.07056	3002.5776
133.08125	3418.5454
133.08609	53565.793
137.06	6885.7158
151.09654	2965.657
155.07045	13551.231
157.08557	3388.5918
171.54948	2535.4246
174.12193	2219.9392
177.1125	14879.875
195.12308	6747.9473
199.09656	11774.808
221.13853	3800.0881
239.15009	5396.1396
239.80142	2746.8625
243.1232	17047.004
255.57234	2662.7683
262.48804	2927.1611
265.16507	2775.6733
269.13855	3284.4873
283.17596	6126.4312
287.14944	16177.168
313.16547	2875.594
326.54102	2528.6531
331.1756	8376.9473
358.65829	2579.5654
375.20227	9745.1523
416.17407	2739.7297
419.22928	5478.3901
474.70514	2922.2273
564.92999	3696.0715
587.33032	5044.5898
631.35712	4175.1665
675.38177	6574.958
719.40564	5404.7773
763.43018	5529.1411
781.44153	3371.9209
807.45941	3132.6111
825.46942	8196.7539
826.47723	2750.9656
869.49658	7239.7856
911.59448	2847.9343
913.52325	302755.31
914.52698	143071.16
END IONS

BEGIN IONS
TITLE=3081: Scan 16620 (rt=5261.23) [D:\L1aex-Pool22-080823-02a.raw]
PEPMASS=465.77861 256827.09
CHARGE=2+
SCANS=16620
RAWSCANS=sn16620
RTINSECONDS=5261.2296
105.90942	1646.103
110.82954	2056.9399
111.04447	2194.8677
114.71315	1926.6418
117.6094	1632.5916
123.17757	1935.1117
127.17297	1556.8949
130.96695	1845.6472
133.08195	1596.3716
133.08624	17069.865
137.06	2348.5144
155.07062	4457.5356
163.11636	2483.5088
177.11295	5350.8369
182.42073	2184.7085
243.12323	4691.7305
255.39957	2522.1033
331.17639	2433.262
343.37927	2562.7703
373.81076	2874.7871
396.2225	2708.1682
455.2258	2363.9924
836.54065	2720.1206
913.52332	53837.863
914.52722	18252.119
930.54974	65697.234
931.55304	36621.559
END IONS

BEGIN IONS
TITLE=3082: Scan 16621 (rt=5261.44) [D:\L1aex-Pool22-080823-02a.raw]
PEPMASS=479.27845 343891.72
CHARGE=2+
SCANS=16621
RAWSCANS=sn16621
RTINSECONDS=5261.4356
111.04423	2986.4346
113.06023	1712.4314
118.9235	1722.1942
133.08623	22709.256
134.08952	1830.0533
142.90877	1918.4965
143.34998	1784.152
148.44086	3387.8286
149.51044	2021.2917
151.09668	3241.542
155.07072	2310.1277
161.8533	2061.2898
173.06329	2014.2585
177.1123	7495.9888
181.5957	2423.7214
195.12296	3102.2349
199.09714	6335.4849
206.36671	2386.8135
221.13895	3174.0532
239.14928	4198.5864
243.12346	11598.083
283.17606	2618.2932
284.75732	2640.1829
287.14975	6441.6528
323.8891	2788.1831
331.17633	9318.2432
370.71234	2664.1172
375.2023	4031.9551
417.96765	2573.4836
419.22867	6015.8052
433.83994	2676.292
479.24689	3337.5457
542.30029	2774.9409
556.76831	2675.447
613.34015	2594.0107
629.74023	2937.2893
675.38177	4087.4727
734.64532	3363.0454
807.46021	3056.9321
957.5498	120046.17
958.55347	54118.5
END IONS

BEGIN IONS
TITLE=3083: Scan 16622 (rt=5261.61) [D:\L1aex-Pool22-080823-02a.raw]
PEPMASS=404.23382 110866.03
CHARGE=2+
SCANS=16622
RAWSCANS=sn16622
RTINSECONDS=5261.6103
102.61555	1785.3981
103.80459	1608.8933
103.9323	1558.8048
106.30838	1640.937
109.56669	1474.6257
127.9501	1726.9564
131.90633	1904.6553
133.0863	6935.1221
137.01233	1936.8027
145.91919	1969.933
148.44702	2071.7139
150.66138	2659.1829
162.73766	2207.2793
168.05626	2015.7528
177.11244	3306.5559
193.10144	2450.1233
210.51146	2239.4785
249.0063	2482.6152
261.13388	2560.5769
446.34918	2814.1746
526.96167	2796.7903
591.18097	2835.6306
649.02173	2509.2893
697.17938	2896.6621
807.46063	32470.104
808.46387	12731.192
END IONS

BEGIN IONS
TITLE=3084: Scan 16623 (rt=5261.78) [D:\L1aex-Pool22-080823-02a.raw]
PEPMASS=412.74706 131463.53
CHARGE=2+
SCANS=16623
RAWSCANS=sn16623
RTINSECONDS=5261.7848
101.4957	1490.338
104.64893	1673.7223
105.40546	1583.0027
109.7776	1494.4845
115.40905	1544.9816
129.05519	2112.9749
133.08615	6686.959
136.88589	1900.7773
144.24731	2639.9983
148.52657	1857.2756
152.78587	2217.1406
153.15536	1906.6542
153.71321	2112.5034
207.71155	2276.9731
221.1402	2296.3926
222.61195	2236.2734
249.83411	2720.9473
260.90952	2582.4746
262.51907	2393.2441
413.26987	6629.7998
429.47049	2553.0601
434.90094	2959.7764
473.4061	2439.6863
482.89661	2450.7798
492.68796	3014.5369
577.3833	2552.4443
669.74298	2742.7122
807.46118	8300.8398
808.46362	3753.0166
824.48706	21160.584
825.47803	18991.891
END IONS

BEGIN IONS
TITLE=3085: Scan 16624 (rt=5261.96) [D:\L1aex-Pool22-080823-02a.raw]
PEPMASS=474.29187 112918.19
CHARGE=2+
SCANS=16624
RAWSCANS=sn16624
RTINSECONDS=5261.9595
102.85704	2041.3551
109.44935	1967.4801
113.20419	1912.4401
116.59631	1921.1958
119.72799	1756.7809
123.72407	1732.8536
128.13939	2243.5249
132.58546	1777.0061
135.86641	1833.2928
148.37216	1845.6879
148.40686	2339.4358
148.41647	2989.9404
148.42415	6173.3687
148.43349	7660.1792
148.45351	9304.0928
148.46274	7572.2715
148.47186	3701.7092
162.77957	2116.179
169.1532	2050.7053
211.52049	2903.9902
245.4407	2546.4849
275.71619	2378.6323
305.07379	2711.0784
333.4025	2843.8772
501.49652	2430.7424
730.64063	3028.6362
772.54901	2626.9583
914.5238	3346.4583
931.5528	4752.9897
END IONS

BEGIN IONS
TITLE=3086: Scan 16626 (rt=5262.24) [D:\L1aex-Pool22-080823-02a.raw]
PEPMASS=487.79191 64725.375
CHARGE=2+
SCANS=16626
RAWSCANS=sn16626
RTINSECONDS=5262.2401
105.76253	1529.4221
115.33386	1547.0292
117.5109	1857.3323
127.17793	1992.656
133.44197	1805.995
183.90747	2474.1575
191.89345	2507.0999
213.29633	2070.1326
275.51981	2309.8647
290.27106	2494.3774
292.67365	2670.8638
364.91568	2777.2471
687.63391	2871.7764
957.55328	6964.3511
974.57599	13809.004
975.58044	6235.7573
END IONS

BEGIN IONS
TITLE=3087: Scan 16627 (rt=5262.5) [D:\L1aex-Pool22-080823-02a.raw]
PEPMASS=442.24188 63291.094
CHARGE=2+
SCANS=16627
RAWSCANS=sn16627
RTINSECONDS=5262.501
111.76769	1595.519
114.98291	1741.5911
120.5206	2165.6729
123.45121	1694.3376
133.08636	5055.1538
177.11258	2537.3997
213.79384	2409.9021
218.5903	2299.9026
239.56432	3327.9902
370.3912	2722.0691
423.078	2352.0959
825.47076	10691.373
826.47443	4207.769
883.47644	6513.7495
884.47754	4145.79
END IONS

BEGIN IONS
TITLE=3088: Scan 16628 (rt=5262.71) [D:\L1aex-Pool22-080823-02a.raw]
PEPMASS=464.2551 92075.594
CHARGE=2+
SCANS=16628
RAWSCANS=sn16628
RTINSECONDS=5262.7072
103.03945	2561.7715
107.81146	1485.8024
109.80016	2077.1318
111.0443	2609.1526
123.4053	1981.2162
123.51886	1737.2406
123.94116	2253.438
125.21869	1942.1812
131.071	2042.4669
133.08627	4907.7637
133.78851	1834.5679
137.34999	2326.345
170.5094	2316.7732
173.20828	2664.5234
181.60583	2587.332
188.14893	2398.2625
188.20854	2128.2048
199.05614	2613.1809
208.23178	2593.115
222.92113	2223.3257
326.37289	2490.7537
684.09473	2804.1123
809.73761	3140.1345
869.49927	5163.2676
910.01959	2585.8708
926.52252	3236.6008
927.50519	11054.892
928.5072	6710.5864
END IONS

BEGIN IONS
TITLE=3089: Scan 16629 (rt=5262.88) [D:\L1aex-Pool22-080823-02a.raw]
PEPMASS=421.2604 89927.406
CHARGE=2+
SCANS=16629
RAWSCANS=sn16629
RTINSECONDS=5262.8821
100.07612	1692.9305
101.74101	1649.4274
101.77835	1653.7894
111.32542	1674.7589
112.75948	1809.4478
115.98037	1881.4928
117.90158	1668.7991
118.72923	1804.1887
130.37283	1862.9279
132.00893	2042.7069
137.60971	2350.0137
148.44749	2724.7148
150.067	1838.3176
155.58586	1925.3148
173.65546	2124.3376
181.59502	2215.8423
196.16843	2327.8591
208.19688	2209.8914
307.4422	3104.8706
385.62677	2657.8333
398.4519	2799.1208
421.1842	9531.0039
422.60501	2876.7026
754.79456	3254.354
807.46057	5367.6768
824.48804	11760.345
825.487	4994.769
END IONS

BEGIN IONS
TITLE=3090: Scan 16630 (rt=5263.06) [D:\L1aex-Pool22-080823-02a.raw]
PEPMASS=476.24312 72652.938
CHARGE=2+
SCANS=16630
RAWSCANS=sn16630
RTINSECONDS=5263.057
107.04699	1476.1456
113.37158	1541.5282
123.90005	1658.8375
127.98253	1845.3221
148.44165	3041.9958
170.09209	2319.8508
201.49127	2265.5059
202.2207	2301
227.54121	2611.3142
249.26555	2699.5479
262.52518	2343.5413
273.978	2552.0278
568.27802	2606.6853
745.12683	2913.8628
935.50433	11380.729
936.51733	3490.2717
951.48016	8914.4102
952.48285	6906.7354
END IONS

BEGIN IONS
TITLE=3091: Scan 16631 (rt=5263.24) [D:\L1aex-Pool22-080823-02a.raw]
PEPMASS=455.24971 52040.25
CHARGE=2+
SCANS=16631
RAWSCANS=sn16631
RTINSECONDS=5263.236
105.59093	1525.8002
105.81687	1332.0022
108.80678	1411.4709
120.62759	1811.3324
120.93044	1801.172
132.22467	1853.2114
133.08652	3644.8447
151.84959	2318.9353
152.17296	2062.491
159.3475	2357.1335
161.83736	2132.9551
207.32678	2707.843
282.7124	2669.739
308.93747	2485.6084
435.88907	2932.7463
534.81641	2728.1821
613.55927	3605.4646
692.64551	3294.9041
END IONS

BEGIN IONS
TITLE=3092: Scan 16633 (rt=5263.59) [D:\L1aex-Pool22-080823-02a.raw]
PEPMASS=415.2248 124193.31
CHARGE=2+
SCANS=16633
RAWSCANS=sn16633
RTINSECONDS=5263.5855
104.24674	1724.1127
110.07349	1568.1379
116.24818	1733.5928
125.36677	1818.4603
133.08627	6765.0498
135.92464	1981.4674
168.38312	2335.9558
173.64638	2082.7375
231.14598	2333.896
259.62726	2277.3433
326.96695	6286.8008
344.97769	20651.98
362.58673	3005.1677
398.29242	2423.4619
415.03809	9937.5547
434.74271	2849.9656
448.04739	3043.2009
514.57129	2700.4565
697.36609	3330.8081
699.9198	3174.2927
829.44269	21551.201
830.44287	11328.195
END IONS

BEGIN IONS
TITLE=3093: Scan 16636 (rt=5264.11) [D:\L1aex-Pool22-080823-02a.raw]
PEPMASS=494.28241 58213.875
CHARGE=2+
SCANS=16636
RAWSCANS=sn16636
RTINSECONDS=5264.1097
102.47411	1521.5227
103.67176	1386.2891
105.13725	1937.4507
112.75869	1510.067
115.28185	2076.6206
120.09799	1726.4216
132.81911	1756.842
133.08611	2906.4192
146.26712	2203.167
146.50185	2163.5979
177.50635	2285.9563
187.85435	2436.6296
267.55423	2386.0771
347.35507	2747.4585
400.85629	2547.2246
413.31454	2609.2595
644.18768	2746.2896
987.56543	5090.3462
988.55841	7014.3657
END IONS

BEGIN IONS
TITLE=3094: Scan 16639 (rt=5264.63) [D:\L1aex-Pool22-080823-02a.raw]
PEPMASS=665.34973 37226.5
CHARGE=2+
SCANS=16639
RAWSCANS=sn16639
RTINSECONDS=5264.6341
117.83147	1970.351
119.76248	1635.2415
129.77951	1853.2992
130.31964	1918.9045
130.87387	1809.4407
140.40088	1859.8905
214.94293	2329.7659
266.14804	2559.8303
380.72614	3004.3306
474.15234	2826.0442
566.10938	2494.0525
566.16675	2752.3484
END IONS

BEGIN IONS
TITLE=3095: Scan 16640 (rt=5264.81) [D:\L1aex-Pool22-080823-02a.raw]
PEPMASS=457.26548 744004.88
CHARGE=2+
SCANS=16640
RAWSCANS=sn16640
RTINSECONDS=5264.8108
103.03822	1239.3466
103.63538	1352.3846
107.77411	1456.4369
108.43465	1813.1006
109.1199	1492.2159
110.0837	1621.8929
110.87192	1700.7495
111.04422	7239.064
113.06005	4846.9238
120.93753	1695.0494
125.05983	2029.5933
127.68719	1834.0817
128.55223	2309.2644
128.87721	1974.4368
133.08127	3362.4875
133.08614	52415.043
135.04962	1935.4225
137.06035	5352.519
151.09708	5287.9375
155.07062	14976.368
157.08627	4220.7622
175.09665	5635.4912
177.11235	15507.616
178.11653	2836.9707
188.87941	2335.3599
195.12292	2480.9612
199.09679	12520.372
220.47911	2978.2461
221.13869	4232.5078
239.149	9775.4766
243.12352	11942.471
251.08638	2556.8748
265.16324	3268.5256
274.83606	2363.9683
283.17532	4974.6616
287.14999	12707.455
331.17657	10535.016
375.20273	8124.9048
419.22833	4581.4277
442.61978	2790.0439
476.79123	2642.0186
507.28128	2762.3169
587.3277	4217.5029
631.35767	4288.8398
719.40973	5118.1235
738.41895	2809.9094
763.42853	4439.689
787.47351	3215.5222
807.45844	3490.6162
825.47321	8418.5225
826.47565	3703.4529
829.35529	2702.8203
869.49817	6425.7036
895.51123	4423.6968
913.52362	256796.11
914.52686	123055.14
915.53033	38745.281
END IONS

BEGIN IONS
TITLE=3096: Scan 16641 (rt=5264.99) [D:\L1aex-Pool22-080823-02a.raw]
PEPMASS=541.27235 128962.75
CHARGE=2+
SCANS=16641
RAWSCANS=sn16641
RTINSECONDS=5264.9865
109.63696	1609.5033
110.12488	1477.7931
115.97191	1493.2505
120.08089	1612.3918
148.39221	2538.2434
148.4151	2472.5771
148.42212	4500.6465
148.43057	8496.748
148.43819	11758.667
148.45551	8092.1484
148.46347	5345.9375
148.47107	4324.8833
148.47841	3043.2034
148.48639	2285.2754
180.77676	2184.3267
232.07259	2756.3328
239.73483	2545.0134
253.81343	2615.4243
256.9444	2163.7312
258.94727	2399.6021
331.30255	2941.3628
399.33151	2387.9932
541.12115	2686.6096
667.47913	2700.5071
739.52759	2550.9219
829.98016	2982.7004
880.59924	2995.7556
1081.5442	6549.1079
1082.5356	4222.1104
END IONS

BEGIN IONS
TITLE=3097: Scan 16643 (rt=5265.26) [D:\L1aex-Pool22-080823-02a.raw]
PEPMASS=452.72545 67312.844
CHARGE=2+
SCANS=16643
RAWSCANS=sn16643
RTINSECONDS=5265.2646
122.31759	1706.7694
125.7732	1873.3385
129.88467	1950.4025
147.46806	1932.8062
173.1792	2150.9968
175.32085	2532.6399
178.90236	2179.8618
195.43556	2556.5803
226.75044	2737.1284
296.47855	3058.3127
338.88394	10201.361
356.89517	6892.1885
374.905	8496.376
487.22198	2456.7534
567.36169	2650.6045
END IONS

BEGIN IONS
TITLE=3098: Scan 16644 (rt=5265.53) [D:\L1aex-Pool22-080823-02a.raw]
PEPMASS=877.42215 56072.344
CHARGE=2+
SCANS=16644
RAWSCANS=sn16644
RTINSECONDS=5265.5256
148.44778	4974.751
148.80202	1851.2106
157.55661	1969.5601
159.79675	1987.9567
202.89806	2626.9407
264.6669	2318.1609
672.24097	2914.9727
791.57941	2814.6616
877.37915	7342.1191
1006.1658	2974.0747
1144.2257	2947.6787
1350.3186	2804.0591
1583.291	2971.1101
END IONS

BEGIN IONS
TITLE=3099: Scan 16645 (rt=5265.73) [D:\L1aex-Pool22-080823-02a.raw]
PEPMASS=615.6524 39611
CHARGE=3+
SCANS=16645
RAWSCANS=sn16645
RTINSECONDS=5265.7341
156.91852	2162.2961
168.31627	1865.3639
184.69647	2246.1011
204.56581	2284.4441
259.48444	2550.5251
366.95956	2267.9607
622.84985	2671.9995
1722.8961	2993.0374
1732.4993	3122.5225
1847.0424	3773.5698
END IONS

BEGIN IONS
TITLE=3100: Scan 16648 (rt=5266.27) [D:\L1aex-Pool22-080823-02a.raw]
PEPMASS=498.78244 76839.938
CHARGE=2+
SCANS=16648
RAWSCANS=sn16648
RTINSECONDS=5266.2669
101.68963	1395.5566
101.75965	1479.3613
102.97142	1386.4548
158.84703	1961.0126
172.90819	2083.7678
174.21889	2171.271
176.46254	2169.2854
210.50742	2429.5667
230.84656	2480.9517
244.32452	2429.1489
248.25964	2892.6865
284.02429	2296.0601
289.24988	2573.9224
373.1619	2801.7634
481.48145	3009.8279
508.84842	2887.0645
592.05701	2706.6777
597.51904	2890.9268
642.70349	2823.4224
979.53033	11003.533
980.5343	3607.1902
995.50824	4981.48
997.55682	3810.5134
END IONS

BEGIN IONS
TITLE=3101: Scan 16649 (rt=5266.44) [D:\L1aex-Pool22-080823-02a.raw]
PEPMASS=457.26532 382170.81
CHARGE=2+
SCANS=16649
RAWSCANS=sn16649
RTINSECONDS=5266.4417
132.1958	2086.8257
133.08611	20580.59
135.22234	2174.4075
135.76961	1872.5216
137.06006	2379.8635
150.03401	2192.6079
151.22169	2500.051
155.07059	4042.0823
161.91837	2287.7515
162.67206	1988.0681
169.40594	2006.4279
177.11232	6761.3062
195.12366	2910.134
199.097	2502.0361
200.09995	2988.5251
219.35184	2629.7676
239.14809	2950.5732
243.12323	4337.7715
252.1187	2355.6497
287.14819	2665.9585
290.57455	2398.5923
294.35947	2683.3215
331.17517	3697.5256
375.20273	5155.9238
491.77908	2555.124
597.53912	2749.5728
597.65668	2978.1206
826.47437	4447.2471
914.52661	188916.91
915.52832	63493.977
916.53271	14993.573
1174.8752	2853.8328
END IONS

BEGIN IONS
TITLE=3102: Scan 16651 (rt=5266.79) [D:\L1aex-Pool22-080823-02a.raw]
PEPMASS=404.2337 178771.19
CHARGE=2+
SCANS=16651
RAWSCANS=sn16651
RTINSECONDS=5266.7944
108.91502	1902.3353
133.08626	18406.648
145.09236	2567.8967
148.44199	3347.7202
152.91943	1926.9661
155.07076	6653.7778
174.38069	2167.8516
177.11247	6919.9224
192.50229	2393.1016
219.61391	2734.7053
221.13824	2641.2856
239.02774	2409.5137
242.2982	2547.7603
318.4039	2420.0464
357.871	2634.7952
397.55103	2588.7349
437.24167	3576.3928
595.76251	3018.2869
604.98413	3684.2053
612.2251	2814.4722
719.41431	3857.1907
763.43134	5181.5986
807.46082	48459.035
808.46301	28589.762
809.46436	6566.8735
END IONS

BEGIN IONS
TITLE=3103: Scan 16652 (rt=5266.97) [D:\L1aex-Pool22-080823-02a.raw]
PEPMASS=412.747 176898.59
CHARGE=2+
SCANS=16652
RAWSCANS=sn16652
RTINSECONDS=5266.9692
101.80585	1545.6196
102.00874	1691.6951
116.07301	1692.6478
119.04462	1596.6534
119.28348	1974.0332
122.06557	2007.7352
133.08627	11273.818
137.09023	2007.0436
148.44051	2986.2639
155.07083	3016.2432
191.76224	2303.4541
277.69019	2688.833
346.30402	2639.2964
400.65384	2420.394
413.26782	4819.7104
439.68127	2521.4661
472.66208	2775.5769
555.93738	2769.854
807.46155	27075.768
808.46503	6862.8433
824.48743	46367.25
825.48138	24629.68
826.48004	9302.1055
END IONS

BEGIN IONS
TITLE=3104: Scan 16654 (rt=5267.33) [D:\L1aex-Pool22-080823-02a.raw]
PEPMASS=676.40413 56376.469
CHARGE=2+
SCANS=16654
RAWSCANS=sn16654
RTINSECONDS=5267.3266
120.65816	1626.899
121.34341	1718.1196
122.69524	2024.0787
128.36911	1609.2845
131.10373	1997.2705
142.42226	2180.875
212.83043	2285.3984
249.03313	2394.0444
250.46333	2408.0728
282.08057	2846.3857
338.73892	2570.0505
570.90271	2919.5781
676.40588	4514.5195
676.90601	8239.166
939.71191	2991.8901
962.33246	2644.8645
END IONS

BEGIN IONS
TITLE=3105: Scan 16655 (rt=5267.5) [D:\L1aex-Pool22-080823-02a.raw]
PEPMASS=469.24411 59501.063
CHARGE=2+
SCANS=16655
RAWSCANS=sn16655
RTINSECONDS=5267.5046
109.56818	1605.1592
122.85761	1810.171
123.78587	2048.2654
128.86929	1681.5446
140.99872	1853.2809
141.00569	1817.2234
142.58766	2123.2898
152.92761	2363.1719
157.03461	2063.426
162.07077	2174.7065
166.54822	2849.6116
181.60567	3289.2632
192.19196	2349.5386
194.49232	2671.6794
237.71974	2242.5894
266.17477	2745.5449
279.0965	2567.1106
299.30923	2540.2627
310.21844	2593.2158
919.47949	3046.9607
937.50586	5984.0493
END IONS

BEGIN IONS
TITLE=3106: Scan 16656 (rt=5267.68) [D:\L1aex-Pool22-080823-02a.raw]
PEPMASS=523.61688 42708.844
CHARGE=3+
SCANS=16656
RAWSCANS=sn16656
RTINSECONDS=5267.6803
170.56461	2149.9141
283.18393	2389.7324
285.52533	2301.3997
301.05954	2489.3389
335.79861	2403.6528
340.41409	2822.9448
395.26624	3065.5173
438.84253	4845.7393
680.14136	3156.8284
722.59906	3422.199
1029.3287	3271.0889
END IONS

BEGIN IONS
TITLE=3107: Scan 16657 (rt=5267.86) [D:\L1aex-Pool22-080823-02a.raw]
PEPMASS=442.24181 40151.313
CHARGE=2+
SCANS=16657
RAWSCANS=sn16657
RTINSECONDS=5267.8578
104.2019	1436.1179
107.58624	1847.8243
114.24767	1546.6235
124.39465	1917.4886
126.26077	1738.7024
128.34138	2016.4587
133.0865	2655.3069
165.95744	2055.0671
192.04169	2090.8408
196.49048	2161.2217
321.51508	2810.8118
471.69037	2611.156
578.38159	3354.0837
819.44373	2558.2461
END IONS

BEGIN IONS
TITLE=3108: Scan 16658 (rt=5268.03) [D:\L1aex-Pool22-080823-02a.raw]
PEPMASS=827.41565 96115.719
CHARGE=2+
SCANS=16658
RAWSCANS=sn16658
RTINSECONDS=5268.0347
148.39656	2010.976
148.41374	2605.1445
148.42334	4266.5435
148.43195	7212.0938
148.45186	11685.947
148.46091	7057.8101
148.46928	2893.5718
148.47836	2210.7625
148.48729	2123.709
182.04822	2209.575
186.35405	2179.791
200.18529	2967.5854
228.04376	2347.79
235.44121	2761.9363
247.33173	2615.4246
282.80267	2480.5259
283.65533	2524.9839
300.98193	2287.4421
396.81171	2537.2988
423.32599	2427.1355
544.99908	2494.2795
644.98065	2707.7668
688.31891	2622.5728
END IONS

BEGIN IONS
TITLE=3109: Scan 16660 (rt=5268.32) [D:\L1aex-Pool22-080823-02a.raw]
PEPMASS=468.25646 138611.88
CHARGE=2+
SCANS=16660
RAWSCANS=sn16660
RTINSECONDS=5268.3191
102.49026	1460.3226
108.74522	1333.3278
113.34717	1361.8885
120.79641	1791.6227
122.28359	1616.8662
122.28876	1517.1892
133.08626	2227.7439
136.46039	1892.0006
142.37158	2043.7245
145.24211	2248.2683
160.74039	2162.8694
181.4222	2320.0859
203.0256	2235.2346
203.81726	2266.9805
207.74516	2029.1107
218.88348	2131.1013
247.01642	2200.2949
281.26196	2355.3359
343.32248	2650.2122
419.73019	2468.9897
501.44226	2971.5618
518.33295	2599.9463
563.67218	2571.7925
715.37445	3130.1685
803.43048	5554.3306
935.50482	52920.957
936.50909	20149.225
END IONS

BEGIN IONS
TITLE=3110: Scan 16661 (rt=5268.58) [D:\L1aex-Pool22-080823-02a.raw]
PEPMASS=382.2207 49012.469
CHARGE=2+
SCANS=16661
RAWSCANS=sn16661
RTINSECONDS=5268.5801
107.61691	1515.8706
117.34023	2348.0786
129.35381	1830.0765
132.90448	2047.0305
133.08675	2718.9233
181.59615	2760.6343
199.20886	2261.7336
200.32501	2462.7385
220.17186	2491.5701
236.14917	2443.2351
253.02119	2446.4055
279.94183	2553.8657
615.27826	2848.7378
643.58063	2751.28
763.43457	7511.6543
END IONS

BEGIN IONS
TITLE=3111: Scan 16662 (rt=5268.79) [D:\L1aex-Pool22-080823-02a.raw]
PEPMASS=397.72358 84645.375
CHARGE=2+
SCANS=16662
RAWSCANS=sn16662
RTINSECONDS=5268.7869
109.41409	1926.957
114.22527	1674.8983
129.69395	1804.3468
131.93304	1696.6056
133.08644	2593.1455
137.60133	2361.9377
154.08276	2503.2346
155.09184	2215.6143
158.1548	2173.6021
162.75105	2001.4635
168.64127	2360.6499
201.4868	2184.7166
206.63042	2362.2107
215.37604	2439.5264
281.12915	2727.7686
365.93106	2466.3606
484.36923	3036.3398
499.98636	3198.9041
551.94153	2832.8035
557.28717	3428.386
622.88586	2818.3892
726.36652	2848.2737
759.36316	3023.4417
777.40314	3486.272
794.4397	11390.917
795.44342	5073.7271
END IONS

BEGIN IONS
TITLE=3112: Scan 16664 (rt=5269.14) [D:\L1aex-Pool22-080823-02a.raw]
PEPMASS=444.21246 55262.219
CHARGE=2+
SCANS=16664
RAWSCANS=sn16664
RTINSECONDS=5269.1407
102.74142	1307.1854
103.58909	1715.2955
114.08289	1917.4476
121.77361	1610.3386
126.17727	1848.5454
130.51842	1793.4618
133.08627	2497.7576
139.07178	1942.209
150.15094	1911.6124
194.48912	2294.9072
205.69328	2287.0583
264.64566	2743.2166
316.82953	2472.4443
370.63617	2615.5559
563.37604	3104.4861
730.69995	2844.2603
886.52643	4393.6958
887.51984	3011.2878
END IONS

BEGIN IONS
TITLE=3113: Scan 16665 (rt=5269.32) [D:\L1aex-Pool22-080823-02a.raw]
PEPMASS=676.40473 48469.438
CHARGE=2+
SCANS=16665
RAWSCANS=sn16665
RTINSECONDS=5269.3155
120.24459	1945.8486
121.45667	1575.1227
142.5018	1915.6125
148.44154	3014.5527
180.89737	2202.7539
181.60571	2355.9465
217.09462	2528.5684
222.75323	2384.7405
348.33658	2678.2744
595.96759	2882.4177
676.40314	5689.8491
676.90985	3481.8586
781.68286	3436.6436
1154.4547	3012.4224
END IONS

BEGIN IONS
TITLE=3114: Scan 16666 (rt=5269.49) [D:\L1aex-Pool22-080823-02a.raw]
PEPMASS=496.30511 69977.094
CHARGE=2+
SCANS=16666
RAWSCANS=sn16666
RTINSECONDS=5269.4922
101.08443	1701.7277
104.78075	1661.7611
110.23151	1621.26
113.2966	1844.6136
133.08629	3174.2595
135.84773	1911.7306
139.6954	1941.8984
151.73883	1956.5074
181.60426	2619.751
196.83681	2278.8845
228.40163	2376.6316
266.88138	2528.8223
362.68854	2822.8357
373.67581	2625.6003
382.34207	2630.6055
389.98444	2589.5007
436.83966	2514.0508
570.02917	2765.2927
940.81281	2704.5125
957.54547	2683.364
958.54541	2959.3105
974.57379	8850.2354
975.57886	2707.9595
END IONS

BEGIN IONS
TITLE=3115: Scan 16667 (rt=5269.67) [D:\L1aex-Pool22-080823-02a.raw]
PEPMASS=498.78282 62732.875
CHARGE=2+
SCANS=16667
RAWSCANS=sn16667
RTINSECONDS=5269.6681
104.51129	1260.9308
109.94125	1627.3763
113.61886	1714.42
116.77301	1695.4586
125.29143	1868.1224
128.32257	2418.3237
155.05728	2106.7166
164.47537	2360.1062
173.25174	1930.4843
205.61438	2425.8625
228.11533	3029.5342
244.61864	2350.2168
381.63348	2692.6509
694.74353	2849.8157
978.9552	2510.9243
979.5296	10118.643
980.53497	4598.9233
995.50507	3922.6819
996.4967	3373.1252
END IONS

BEGIN IONS
TITLE=3116: Scan 16668 (rt=5269.84) [D:\L1aex-Pool22-080823-02a.raw]
PEPMASS=479.27864 408916.75
CHARGE=2+
SCANS=16668
RAWSCANS=sn16668
RTINSECONDS=5269.8431
103.6722	1324.2407
111.0444	4863.4106
113.72361	1531.713
114.49519	1494.9445
115.0756	2335.1494
118.09438	1583.8268
133.08615	33264.613
134.08965	3936.7778
137.05971	3087.8347
140.6888	1969.2247
153.05461	2628.1838
155.07047	7978.0967
165.14638	2273.0364
177.11253	10743.171
195.1234	4407.4365
199.09685	8719.3369
233.65849	2285.1091
243.12283	9631.9033
260.89014	2704.5942
283.17706	3725.3296
287.14978	8572.8252
318.88049	2805.499
331.17609	6960.2827
375.20233	8081.4224
419.22815	5329.1802
448.7012	2637.781
463.25516	2593.1885
464.75089	2635.5115
554.29089	2977.3174
587.32892	3268.8198
719.40875	4241.853
763.43658	4226.2153
913.5246	4401.7065
935.50348	3057.0264
957.54938	133724.13
958.55328	67020.828
959.55768	20910.283
END IONS

BEGIN IONS
TITLE=3117: Scan 16670 (rt=5270.19) [D:\L1aex-Pool22-080823-02a.raw]
PEPMASS=468.25646 77194.906
CHARGE=2+
SCANS=16670
RAWSCANS=sn16670
RTINSECONDS=5270.1927
100.59986	1473.9359
105.21876	1523.3309
109.8117	1584.3291
122.10632	2074.2651
133.08626	2705.0012
142.44971	1908.4243
181.59669	2573.2102
192.83398	2014.3093
226.83847	2288.623
240.42621	2325.7249
340.37006	2832.3276
367.84418	2585.8367
424.77698	2783.1589
427.22064	2771.2539
428.25922	2655.5369
936.50861	22267.842
937.50916	11834.064
END IONS

BEGIN IONS
TITLE=3118: Scan 16671 (rt=5270.37) [D:\L1aex-Pool22-080823-02a.raw]
PEPMASS=442.24198 53307.563
CHARGE=2+
SCANS=16671
RAWSCANS=sn16671
RTINSECONDS=5270.3674
100.90984	1408.6635
108.63258	1508.5182
114.76617	1639.9546
115.44216	1795.7623
123.73797	1741.3414
124.1605	1758.8997
124.83804	1712.4072
126.17774	1724.5018
148.44937	3081.5471
163.27162	2174.3877
165.05316	2106.9019
172.82901	2245.4934
179.90198	2085.5632
214.16681	2357.748
219.27631	2831.0874
420.07434	2783.3701
449.89197	2476.9407
637.46222	3000.0471
660.75623	2834.5525
816.83075	2604.0234
END IONS

BEGIN IONS
TITLE=3119: Scan 16672 (rt=5270.54) [D:\L1aex-Pool22-080823-02a.raw]
PEPMASS=541.27346 95139.188
CHARGE=2+
SCANS=16672
RAWSCANS=sn16672
RTINSECONDS=5270.5421
135.85104	1825.9044
142.4156	1820.2863
147.09137	1808.7374
147.94643	1932.6228
150.66862	2303.4121
160.84554	2208.9717
171.1734	2172.6565
200.20126	2305.2866
226.21085	2440.3289
235.46353	2235.0471
244.81392	2584.1265
248.60829	3007.5662
273.69394	2901.3547
308.61517	2924.7493
310.91727	2641.6597
337.76794	2775.1753
351.28412	2717.386
369.18063	2588.9644
411.94345	2401.562
497.51096	2719.343
542.12195	3052.7727
651.85602	2598.4026
658.95398	2736.2463
709.68823	2969.3616
735.31628	2646.6113
790.17096	2833.5356
934.00836	2779.5083
1001.5807	3274.5989
1011.8616	2957.4907
1081.5422	4221.8555
1082.5416	3482.6799
END IONS

BEGIN IONS
TITLE=3120: Scan 16675 (rt=5271.07) [D:\L1aex-Pool22-080823-02a.raw]
PEPMASS=450.75524 122213.31
CHARGE=2+
SCANS=16675
RAWSCANS=sn16675
RTINSECONDS=5271.0724
100.31013	1571.033
120.63803	1763.3304
120.69012	1546.9902
124.18427	2104.1826
138.66702	1823.6094
139.63191	1843.255
142.94972	1945.1182
144.3401	1971.2831
148.31682	1970.6523
148.37798	1736.0084
148.40147	1950.0376
148.41019	2050.825
148.41751	3131.2122
148.42517	6142.8174
148.43309	7396.9487
148.45065	12416.203
148.45877	8735.2207
148.46678	5051.2427
148.47456	2874.9749
148.49776	2957.0432
148.50505	1795.5078
157.94821	2073.1943
192.28018	2176.906
197.17039	2199.321
216.58755	2664.1504
219.93341	2105.4038
249.77353	2631.2344
344.88876	2561.6792
431.04059	2674.2944
439.38974	2803.3357
809.50403	3149.4636
834.30194	3162.5371
END IONS

BEGIN IONS
TITLE=3121: Scan 16677 (rt=5271.35) [D:\L1aex-Pool22-080823-02a.raw]
PEPMASS=389.21028 57609.594
CHARGE=2+
SCANS=16677
RAWSCANS=sn16677
RTINSECONDS=5271.3491
103.03946	1661.1863
103.09497	1532.6375
106.3363	1486.6254
107.38463	1700.2161
109.21496	1452.3834
119.01169	1852.9546
133.08647	3162.4861
137.33022	1758.1041
138.88861	2278.7778
143.53413	1866.6622
155.93465	2244.7573
157.06725	2034.5039
198.91798	2131.2859
217.34686	2637.2834
258.41855	2393.304
310.4632	2291.7136
719.40948	6920.5923
720.41223	4328.4497
777.41663	3412.2302
END IONS

BEGIN IONS
TITLE=3122: Scan 16679 (rt=5271.82) [D:\L1aex-Pool22-080823-02a.raw]
PEPMASS=472.76838 55757.438
CHARGE=2+
SCANS=16679
RAWSCANS=sn16679
RTINSECONDS=5271.8158
102.32346	1528.1652
111.24392	1559.1332
122.33362	1822.205
128.74997	1846.9054
133.08641	3795.218
159.59764	2342.1907
173.17468	2143.9292
180.05597	2180.989
191.76202	2464.1165
206.3503	2123.783
230.12532	2340.0828
277.66095	2535.4863
311.04892	2526.938
354.79874	2376.7578
478.67059	2696.8149
508.4277	2647.3257
565.12012	2471.8896
944.52979	6284.2158
945.53052	3262.2183
END IONS

BEGIN IONS
TITLE=3123: Scan 16682 (rt=5272.34) [D:\L1aex-Pool22-080823-02a.raw]
PEPMASS=452.72556 74061.313
CHARGE=2+
SCANS=16682
RAWSCANS=sn16682
RTINSECONDS=5272.3402
106.15661	1568.3557
111.91425	1583.0779
114.10297	1607.0392
129.21584	1716.5236
129.66722	1881.0875
137.94037	1835.6945
138.63304	2136.6553
141.06721	2050.2639
142.9207	1826.4661
147.00516	1765.8445
160.59491	1962.5219
181.6062	2399.2278
226.46956	2388.4075
338.884	7898.2891
356.89468	7214.0913
374.90515	7006.2324
431.96802	2756.4199
453.17545	3678.5142
807.46362	6163.6655
824.48669	4010.0874
849.85156	3355.0342
END IONS

BEGIN IONS
TITLE=3124: Scan 16684 (rt=5272.69) [D:\L1aex-Pool22-080823-02a.raw]
PEPMASS=535.28025 30835.344
CHARGE=2+
SCANS=16684
RAWSCANS=sn16684
RTINSECONDS=5272.6896
102.04511	1706.9792
110.46375	1591.04
112.01739	1688.713
112.86276	1654.262
118.99849	1615.6019
127.17949	2033.6528
210.87035	2638.0803
322.16089	2883.8276
411.30533	3026.2656
620.02539	2759.9597
END IONS

BEGIN IONS
TITLE=3125: Scan 16685 (rt=5272.86) [D:\L1aex-Pool22-080823-02a.raw]
PEPMASS=423.7381 58805
CHARGE=2+
SCANS=16685
RAWSCANS=sn16685
RTINSECONDS=5272.8647
104.15228	1344.4406
106.74548	1739.9429
113.60788	1748.4005
116.13513	1743.333
130.5703	2421.8862
143.62793	2014.0199
181.60403	3402.9321
224.5842	2527.4529
278.27771	2357.6245
283.38458	2528.75
423.19931	3491.6216
829.44208	13618.963
845.41394	7839.9409
846.41364	4864.2031
END IONS

BEGIN IONS
TITLE=3126: Scan 16686 (rt=5273.04) [D:\L1aex-Pool22-080823-02a.raw]
PEPMASS=543.30261 44099.813
CHARGE=2+
SCANS=16686
RAWSCANS=sn16686
RTINSECONDS=5273.0394
104.58773	1461.5767
132.4771	2081.7236
132.65736	1799.6702
181.59482	2340.9219
192.80676	1997.4186
353.66803	2496.3076
419.95178	2673.4939
461.79779	2560.9404
543.11951	2652.5952
562.66235	2478.5137
747.92053	2549.5811
791.49438	2596.6404
900.80255	2825.5457
1091.986	3099.3958
END IONS

BEGIN IONS
TITLE=3127: Scan 16689 (rt=5273.57) [D:\L1aex-Pool22-080823-02a.raw]
PEPMASS=717.35419 33344.438
CHARGE=3+
SCANS=16689
RAWSCANS=sn16689
RTINSECONDS=5273.5695
225.47639	2739.5852
333.57339	2552.6177
384.27243	2779.9722
532.52924	2614.3064
534.79047	2426.9438
576.0871	2553.5505
923.5437	3033.6052
1118.6862	2934.0828
1192.3971	3224.1287
1210.8735	3155.1501
END IONS

BEGIN IONS
TITLE=3128: Scan 16690 (rt=5273.75) [D:\L1aex-Pool22-080823-02a.raw]
PEPMASS=457.2654 571488.69
CHARGE=2+
SCANS=16690
RAWSCANS=sn16690
RTINSECONDS=5273.7493
100.16778	1809.407
102.23163	1304.3916
103.19474	1478.9037
108.32694	1421.3994
109.40268	1563.1798
110.41392	1868.0728
111.04433	4456.1724
113.06008	3522.7139
116.13309	1553.1567
133.08131	3088.3828
133.08611	44872.793
137.05991	3438.0356
151.09659	6539.9663
155.0703	11778.051
169.38928	2153.8298
175.09641	2406.3118
177.1125	13993.749
195.12294	5880.4727
199.09683	9523.7979
224.89909	2303.875
239.14935	4103.3081
243.12315	9509.0313
283.17636	2727.1211
285.75647	2299.1948
287.14938	11177.306
312.3934	2421.1321
331.17603	11708.979
375.20151	6430.5083
377.32489	2504.6187
412.68436	2595.0178
419.2291	4772.7534
455.40869	2575.1909
588.37872	2826.4456
675.38129	6414.7822
737.42139	4225.5938
763.4342	5592.1323
807.46399	3489.0662
825.46991	4233.8203
869.49921	6663.0464
895.50885	5734.3003
913.52325	320695.06
END IONS

BEGIN IONS
TITLE=3129: Scan 16691 (rt=5273.93) [D:\L1aex-Pool22-080823-02a.raw]
PEPMASS=530.74927 53181.219
CHARGE=2+
SCANS=16691
RAWSCANS=sn16691
RTINSECONDS=5273.9281
108.61337	1493.3596
111.3111	1567.7028
112.44316	1719.3983
113.14323	1553.3533
119.73925	1770.2854
132.86427	1758.0011
141.99089	2266.8362
144.12154	2270.2258
144.5759	1880.4899
150.52455	2009.2604
153.66995	2281.1638
160.25134	2021.2261
162.09195	1948.9685
323.20581	2863.8892
374.77295	2736.2808
443.32538	2745.0552
691.54987	2919.9077
701.15729	2717.7751
1038.8013	2677.4556
1039.3229	3043.6458
END IONS

BEGIN IONS
TITLE=3130: Scan 16692 (rt=5274.1) [D:\L1aex-Pool22-080823-02a.raw]
PEPMASS=468.25628 157664.44
CHARGE=2+
SCANS=16692
RAWSCANS=sn16692
RTINSECONDS=5274.103
101.42538	1576.9226
102.03014	1584.4427
102.47517	1490.2604
108.9353	1551.2563
111.16787	1935.2872
120.57299	1994.2867
133.08615	3562.824
133.09416	1843.0055
134.2146	1814.5601
136.09705	1705.6559
146.48509	1845.8018
148.39693	2603.4397
148.40454	2220.2271
148.41438	2407.4229
148.42223	4905.7993
148.43195	7470.3042
148.45168	11252.03
148.46057	7946.8379
148.46912	3958.6433
148.47856	2807.8916
148.48813	2225.6597
148.49553	2389.7288
160.77858	2027.3331
181.60696	2655.3701
214.68604	2202.636
220.14902	2317.8428
226.849	2734.3293
321.98679	2827.5703
410.95267	2752.4182
467.10092	5407.269
668.73199	2815.96
914.52826	10183.279
915.53021	10873.486
931.5517	10033.246
932.55719	10149.526
END IONS

BEGIN IONS
TITLE=3131: Scan 16694 (rt=5274.38) [D:\L1aex-Pool22-080823-02a.raw]
PEPMASS=435.25204 102676.41
CHARGE=2+
SCANS=16694
RAWSCANS=sn16694
RTINSECONDS=5274.3798
102.98199	1697.1892
104.74879	1611.8156
109.10424	1896.6881
111.0444	1953.5536
114.93017	1819.5637
133.08606	6768.665
140.28612	1835.913
148.35555	2210.8179
148.44194	2765.7947
165.85263	2204.3271
177.11252	2524.8943
177.53961	2477.1367
181.5192	2198.2434
210.94977	2598.2573
221.13782	2419.9753
305.73425	2767.4258
315.82928	2557.2603
372.09186	2354.4839
424.79626	2734.0967
600.17706	2982.2551
869.49762	34020.223
870.49908	11718.059
END IONS

BEGIN IONS
TITLE=3132: Scan 16695 (rt=5274.64) [D:\L1aex-Pool22-080823-02a.raw]
PEPMASS=411.22333 47746.406
CHARGE=2+
SCANS=16695
RAWSCANS=sn16695
RTINSECONDS=5274.6409
108.55663	1633.7213
117.07928	1589.3462
118.30164	1916.3516
133.61201	2086.7944
165.73839	2178.6824
173.02449	2243.5698
194.86061	2980.7859
233.37112	2322.126
248.6712	2309.3518
338.61063	2629.5022
352.41272	3147.0332
354.14627	2635.408
436.28558	2860.3872
665.48218	3111.0684
764.42682	3241.9177
823.93158	2753.6116
END IONS

BEGIN IONS
TITLE=3133: Scan 16699 (rt=5275.38) [D:\L1aex-Pool22-080823-02a.raw]
PEPMASS=449.23142 55236
CHARGE=2+
SCANS=16699
RAWSCANS=sn16699
RTINSECONDS=5275.3794
115.04667	1885.6575
115.43365	1824.5676
118.47545	1742.85
123.1823	2049.198
127.87868	1744.7731
131.3152	1627.6554
134.35066	1737.4163
141.96338	2095.8289
148.44781	2307.2429
152.42632	1993.9471
157.12878	2080.6458
181.5663	2197.5845
192.92758	2380.51
193.91388	2138.4216
207.49289	2260.5647
208.99483	2199.1069
284.49973	2516.6265
363.02499	3307.9785
371.03241	4487.3657
525.17651	2741.2444
633.26074	3036.4539
END IONS

BEGIN IONS
TITLE=3134: Scan 16700 (rt=5275.55) [D:\L1aex-Pool22-080823-02a.raw]
PEPMASS=377.72592 56291.563
CHARGE=2+
SCANS=16700
RAWSCANS=sn16700
RTINSECONDS=5275.554
100.50781	1370.4423
104.34168	1659.9355
122.43416	1802.2684
126.35007	2071.6621
127.90179	1742.8457
129.17955	1890.1855
144.09262	2214.9316
153.94756	2070.4897
177.61797	2292.3562
204.33601	2456.3965
212.04065	2192.9204
214.66255	2414.0176
223.78357	2621.2361
251.79446	2347.4722
286.87103	2333.5476
377.15775	3851.8193
417.33624	3181.0334
453.33743	2726.25
532.82367	2581.8142
667.77594	2835.708
END IONS

BEGIN IONS
TITLE=3135: Scan 16704 (rt=5276.25) [D:\L1aex-Pool22-080823-02a.raw]
PEPMASS=618.34546 55811.25
CHARGE=2+
SCANS=16704
RAWSCANS=sn16704
RTINSECONDS=5276.2535
112.94912	1456.955
114.79031	1588.8617
116.87024	2119.9617
124.50253	2102.095
126.34007	1706.8931
139.86418	2535.8411
146.06227	2337.7087
154.26613	1995.1516
157.27148	1871.2751
159.46196	2695.9595
161.66805	2314.6462
165.56688	2254.3413
231.46068	2248.3591
342.1308	3063.6484
648.71277	2449.5125
669.52386	3177.5779
792.67065	2826.9067
1088.9525	2866.7422
1178.6582	2981.6821
END IONS

BEGIN IONS
TITLE=3136: Scan 16705 (rt=5276.43) [D:\L1aex-Pool22-080823-02a.raw]
PEPMASS=471.26828 52772.625
CHARGE=2+
SCANS=16705
RAWSCANS=sn16705
RTINSECONDS=5276.4296
101.44604	1591.9784
101.50723	1404.3265
105.81266	1596.6367
148.44856	3197.5981
161.09053	2094.1807
168.25056	2051.9363
170.14021	2463.2407
194.99388	2098.0212
208.12817	2344.8896
239.25383	2499.7551
257.49799	2223.1665
277.39011	2394.6328
309.73346	2669.6177
657.86566	2834.0066
697.8504	2939.5449
883.48145	2700.4973
END IONS

BEGIN IONS
TITLE=3137: Scan 16706 (rt=5276.6) [D:\L1aex-Pool22-080823-02a.raw]
PEPMASS=974.57617 48585.75
CHARGE=2+
SCANS=16706
RAWSCANS=sn16706
RTINSECONDS=5276.6046
166.7648	2072.1677
217.61107	2742.2395
284.6593	2704.3022
287.10458	2415.6121
437.36224	3161.3669
496.14072	2828.7798
505.09897	2587.5256
569.62756	2808.9929
642.12976	2902.5393
642.25006	2522.0605
701.56305	2816.363
810.34308	2742.6384
971.40594	3045.9216
1211.395	3146.6575
1812.6266	3121.7085
END IONS

BEGIN IONS
TITLE=3138: Scan 16707 (rt=5276.78) [D:\L1aex-Pool22-080823-02a.raw]
PEPMASS=527.77027 55001.688
CHARGE=2+
SCANS=16707
RAWSCANS=sn16707
RTINSECONDS=5276.7844
102.47916	1320.9878
103.93832	1498.5721
104.18369	1461.8162
106.81416	1401.1582
123.96133	2258.5491
124.78592	1843.7178
142.40553	2078.8826
145.11644	1921.2559
160.49579	2462.2041
181.59666	2845.0522
209.23474	2211.2163
224.78012	2322.6814
243.93385	2526.6802
278.37793	2494.948
316.4147	2495.9958
321.51926	2794.3516
335.71622	2438.8972
528.37622	3675.6292
539.13562	2941.5518
734.13812	2748.2708
END IONS

BEGIN IONS
TITLE=3139: Scan 16709 (rt=5277.14) [D:\L1aex-Pool22-080823-02a.raw]
PEPMASS=483.75952 100395.91
CHARGE=2+
SCANS=16709
RAWSCANS=sn16709
RTINSECONDS=5277.1422
103.9447	1560.5573
104.67155	1364.8116
107.04234	1559.1008
111.3343	1586.0125
114.90948	1744.9302
116.96335	1955.637
126.14528	1695.3502
130.6328	1951.5901
132.44443	2166.1763
133.67039	1830.6191
147.80736	2456.4097
148.0112	2471.4275
148.36913	2093.3445
148.3947	2540.5623
148.40256	2530.2314
148.41197	3291.5442
148.42043	3611.1604
148.43111	4477.6743
148.43903	12506.151
148.45859	6889.668
148.46785	4151.2915
153.81059	1942.7461
293.23569	2483.8457
331.31891	2769.2056
354.89014	2951.0381
461.71503	2886.5361
972.23218	2569.9109
END IONS

BEGIN IONS
TITLE=3140: Scan 16711 (rt=5277.44) [D:\L1aex-Pool22-080823-02a.raw]
PEPMASS=486.26856 84497.156
CHARGE=2+
SCANS=16711
RAWSCANS=sn16711
RTINSECONDS=5277.4389
102.39734	1390.043
117.04796	2040.0718
120.06468	1722.7864
133.08635	4527.5718
141.23524	1742.5269
152.26433	2141.2253
160.42574	1994.6417
167.39555	2523.9407
168.15939	2560.803
177.11275	2151.7991
235.62248	2359.8376
236.08548	2476.7896
246.55804	2806.7239
272.01328	2546.1165
309.45319	2715.8577
369.7905	2500.2109
411.19907	2926.1465
481.85474	2822.6494
493.67029	2694.4175
567.52338	2558.3369
660.54559	2631.269
738.16052	2600.8447
796.61151	3199.6709
803.60858	2527.2974
893.20459	2691.9736
913.5235	5030.1694
971.52881	5402.2236
972.54346	2756.447
END IONS

BEGIN IONS
TITLE=3141: Scan 16712 (rt=5277.7) [D:\L1aex-Pool22-080823-02a.raw]
PEPMASS=490.26994 99996.969
CHARGE=2+
SCANS=16712
RAWSCANS=sn16712
RTINSECONDS=5277.6999
103.50252	1593.9347
103.98569	1420.0265
106.10316	1455.8607
108.88054	1626.9824
111.81048	1823.1752
114.53206	1483.5535
115.43139	1844.9474
116.21792	1745.3092
117.94701	1614.4932
122.56746	1583.3389
122.57357	1600.2899
123.30994	1773.7085
136.49413	1859.687
158.91177	2151.0322
197.3119	2141.8381
222.77119	2378.3752
260.27463	2396.8691
276.42853	2359.4753
337.64682	2700.2168
361.19977	3106.7141
439.84448	2667.0085
707.76178	2703.2747
979.25275	2723.5498
979.53113	29264.207
980.53467	18361.615
END IONS

BEGIN IONS
TITLE=3142: Scan 16713 (rt=5277.9) [D:\L1aex-Pool22-080823-02a.raw]
PEPMASS=474.29246 71097.75
CHARGE=2+
SCANS=16713
RAWSCANS=sn16713
RTINSECONDS=5277.9006
102.08753	1468.1919
107.62609	1808.4709
107.88764	1431.425
124.92066	1986.5044
127.94312	1731.4347
138.6091	2014.7979
153.69901	2131.0483
183.23917	2352.5891
197.05818	2519.1938
233.68089	2628.0806
238.48486	2489.5234
278.42966	2337.9834
288.38284	2292.6621
318.05533	2745.9226
325.25253	2533.5544
327.20001	2540.155
351.53088	2513.4814
351.74387	2420.5278
381.79407	2465.6843
795.81586	2618.5493
913.52203	5052.9731
930.5495	9692.2764
931.55688	3726.2173
END IONS

BEGIN IONS
TITLE=3143: Scan 16714 (rt=5278.08) [D:\L1aex-Pool22-080823-02a.raw]
PEPMASS=406.2371 39181.25
CHARGE=2+
SCANS=16714
RAWSCANS=sn16714
RTINSECONDS=5278.0754
102.88801	1396.4757
108.81569	1490.7075
127.40929	1803.3512
135.65601	1839.1917
217.55635	2306.1128
250.43504	2685.6235
267.96768	2891.3228
280.92532	2250.4724
410.90308	2799.6082
414.77054	2667.5801
419.96494	2704.5513
476.66241	2665.522
808.01306	2976.0837
END IONS

BEGIN IONS
TITLE=3144: Scan 16716 (rt=5278.43) [D:\L1aex-Pool22-080823-02a.raw]
PEPMASS=476.77015 85490.781
CHARGE=2+
SCANS=16716
RAWSCANS=sn16716
RTINSECONDS=5278.4251
101.26604	1448.4651
103.86236	1347.0028
108.85075	1691.4269
119.99063	1698.0935
132.05661	1615.8751
135.27454	1991.3839
137.89006	1815.4471
145.09808	1957.5435
153.27095	1976.9213
155.32249	2270.4558
168.76382	2203.6191
173.65648	2138.3826
179.73994	2138.7825
183.70868	2157.384
202.33203	2305.1814
221.67326	2645.1287
476.23911	5237.293
479.44528	2441.0264
643.58942	2688.2061
890.3338	2566.3926
894.21576	2857.6145
935.50714	13266.717
951.47711	13234.836
952.49353	3135.946
END IONS

BEGIN IONS
TITLE=3145: Scan 16717 (rt=5278.6) [D:\L1aex-Pool22-080823-02a.raw]
PEPMASS=663.84003 49634.469
CHARGE=2+
SCANS=16717
RAWSCANS=sn16717
RTINSECONDS=5278.5999
119.87701	1805.3994
123.89484	1950.9171
134.37437	2123.1794
152.37564	2595.4814
156.79533	2413.8257
187.76892	2370.1018
190.40015	2461.4526
193.64722	2205.3201
210.11641	2241.9526
240.01736	2565.885
260.79251	2376.866
398.1951	2539.1851
514.39453	2496.4524
608.76843	2799.1016
663.84082	4995.0649
1130.5981	2911.5215
END IONS

BEGIN IONS
TITLE=3146: Scan 16719 (rt=5278.95) [D:\L1aex-Pool22-080823-02a.raw]
PEPMASS=526.26536 46478.375
CHARGE=2+
SCANS=16719
RAWSCANS=sn16719
RTINSECONDS=5278.9523
115.31031	1672.537
116.90759	1832.4896
136.70712	1936.9927
151.96928	2132.7007
171.21352	2013.7996
171.44614	2361.0269
172.56264	2172.5449
200.61667	2337.489
300.89261	2708.8169
371.46884	2560.4727
430.60178	3513.3726
526.94983	2779.2925
597.461	2464.2307
908.10468	2955.2771
END IONS

BEGIN IONS
TITLE=3147: Scan 16721 (rt=5279.31) [D:\L1aex-Pool22-080823-02a.raw]
PEPMASS=476.77015 82735.281
CHARGE=2+
SCANS=16721
RAWSCANS=sn16721
RTINSECONDS=5279.3114
120.95318	1528.152
125.06765	1776.0591
129.13222	1794.1809
148.44083	2617.5171
165.09511	2028.6584
173.78723	2232.3225
178.35153	2177.4746
181.60527	3711.3396
188.46033	2691.8325
192.65161	2878.5225
218.28824	2245.4131
246.02083	2684.9802
308.7092	2607.0251
368.47623	2997.2646
381.01883	3157.8975
482.75903	2879.5115
575.18292	2653.2937
935.50677	16391.908
936.51117	4695.3232
952.48193	5253.8701
953.50031	3776.835
END IONS

BEGIN IONS
TITLE=3148: Scan 16722 (rt=5279.49) [D:\L1aex-Pool22-080823-02a.raw]
PEPMASS=532.85596 50830.156
CHARGE=3+
SCANS=16722
RAWSCANS=sn16722
RTINSECONDS=5279.4902
137.98416	1969.9507
148.4482	2682.6353
158.25131	2078.7708
174.04942	2610.4302
181.59595	4361.4321
196.80556	2073.5176
247.33264	2772.147
327.82178	3413.5452
377.05243	2564.4705
418.93643	2493.459
427.82086	2351.2312
477.07864	2969.5669
709.78357	2921.6448
1184.5898	2917.6323
1285.1143	3223.3347
END IONS

BEGIN IONS
TITLE=3149: Scan 16724 (rt=5279.85) [D:\L1aex-Pool22-080823-02a.raw]
PEPMASS=527.77078 38354.781
CHARGE=2+
SCANS=16724
RAWSCANS=sn16724
RTINSECONDS=5279.8455
103.62799	1561.5511
109.55084	1634.0807
115.23851	1597.4948
117.7549	1597.303
121.73032	1799.3546
126.49313	1977.4907
135.74944	1819.8569
147.60316	2135.3672
173.30576	2291.6748
207.78171	2419.4053
241.26685	2288.3477
323.0719	2502.3301
475.73022	2716.5327
END IONS

BEGIN IONS
TITLE=3150: Scan 16725 (rt=5280.02) [D:\L1aex-Pool22-080823-02a.raw]
PEPMASS=492.1889 62449.438
CHARGE=2+
SCANS=16725
RAWSCANS=sn16725
RTINSECONDS=5280.0204
104.22995	1485.6152
108.33437	1612.8121
109.20074	1451.7535
112.11987	1542.1838
114.13187	1583.2485
115.77783	1652.5619
133.07442	1895.7007
133.28416	2267.6255
134.26701	1852.4004
134.76082	1912.7495
238.90202	2569.4558
275.0755	3147.3398
345.8624	2772.4414
361.72476	2916.0261
389.33636	2653.2625
403.54053	2283.3782
512.80658	3117.9602
525.32611	2716.8845
648.67932	2972.9375
788.98999	2608.2681
799.58978	2832.9038
887.85962	3137.5154
END IONS

BEGIN IONS
TITLE=3151: Scan 16728 (rt=5280.46) [D:\L1aex-Pool22-080823-02a.raw]
PEPMASS=457.2656 940947.38
CHARGE=2+
SCANS=16728
RAWSCANS=sn16728
RTINSECONDS=5280.4586
100.33588	1436.39
102.67982	1480.6737
103.3311	1739.5745
111.04436	10316.814
113.05994	4372.6377
121.95416	1667.6106
124.50764	2064.6748
125.06047	2605.363
129.05496	1777.6987
129.7449	1905.2797
131.07071	5046.7163
133.08122	3983.8247
133.08618	59127.738
134.08928	2719.5808
137.05995	7680.0488
146.9971	2517.5908
148.44771	3328.1965
151.09673	4356.9937
153.05432	2291.5596
155.07053	17105.518
170.33842	2720.6667
175.09729	3803.7893
177.11252	21930.373
181.60442	2916.5239
195.12288	8579.0537
198.39063	2386.427
199.09679	16274.755
221.13867	6103.4487
239.14912	7344.1533
243.12337	15746.598
244.57018	2978.0579
245.13911	2464.9553
280.47452	2681.9463
283.17621	8719.709
287.14963	17324.611
288.15332	2834.1985
312.83261	2474.9812
313.36679	2761.3164
327.202	8579.2461
331.17648	13084.372
332.18063	2695.9746
375.20276	10652.098
410.34369	2895.0146
415.25525	2818.2971
419.228	3503.2363
442.49994	2970.7366
539.19312	3038.5461
631.35547	4510.3589
675.38226	5426.8125
719.40991	5074.293
747.08875	3109.509
763.43616	4476.3442
807.45844	4716.6021
825.47266	4801.5771
869.49915	4966.8931
870.49841	4269.4746
895.51263	5076.2856
913.52362	386427.22
914.5271	164772.16
END IONS

BEGIN IONS
TITLE=3152: Scan 16729 (rt=5280.72) [D:\L1aex-Pool22-080823-02a.raw]
PEPMASS=479.27873 449839
CHARGE=2+
SCANS=16729
RAWSCANS=sn16729
RTINSECONDS=5280.7194
101.09813	1635.9584
103.66357	1575.5106
108.31658	1640.2328
111.04455	5066.418
123.00551	1891.5026
125.89237	2000.6132
131.07077	2203.2725
133.08618	33159.25
153.10051	2094.0256
155.07059	5441.0376
158.12906	2198.3289
170.20584	2009.4824
171.85757	2838.6907
177.11252	7314.6533
183.74472	2008.1274
195.12299	3967.9978
198.33504	2139.2786
199.097	7068.2505
217.58276	2568.8093
219.12413	2389.3252
221.13817	3014.2866
239.14919	4411.7642
243.12265	7469.2842
250.30061	2781.6616
283.17603	4050.9976
287.1499	12462.453
331.17584	8914.4063
375.20267	7220.7725
376.20349	3114.9819
378.93622	3103.6743
419.22821	5753.9785
485.60931	2875.2729
631.3537	3399.0376
728.61792	2606.0305
763.43323	3099.9602
808.47388	2686.5825
825.82196	3316.2847
939.54565	3938.2195
957.55011	174346.63
958.55377	83333.172
END IONS

BEGIN IONS
TITLE=3153: Scan 16730 (rt=5280.92) [D:\L1aex-Pool22-080823-02a.raw]
PEPMASS=465.77888 294829.72
CHARGE=2+
SCANS=16730
RAWSCANS=sn16730
RTINSECONDS=5280.9247
110.00086	1514.7925
111.04475	2058.0759
112.56258	2008.1097
120.52139	1656.7852
133.08626	16246.808
144.94785	2127.7847
155.07082	4263.1655
177.11264	5161.7466
189.43015	2110.1245
195.12323	4948.6255
199.0966	4247.0835
214.76747	2547.9624
221.00426	2267.5376
239.14931	2655.1597
243.12302	3263.9924
243.73633	2476.7231
261.09125	2557.9651
283.17554	3353.9133
287.14954	3197.0654
331.17725	3155.9346
517.94446	3056.7876
738.08832	3184.3657
818.93799	2938.7107
913.52405	70302.695
914.52771	29826.658
930.55011	70438.836
931.46417	2923.3206
931.55396	31307.715
END IONS

BEGIN IONS
TITLE=3154: Scan 16731 (rt=5281.1) [D:\L1aex-Pool22-080823-02a.raw]
PEPMASS=404.23396 92293.281
CHARGE=2+
SCANS=16731
RAWSCANS=sn16731
RTINSECONDS=5281.1041
110.08554	1589.1942
128.5291	1859.2496
133.08632	8294.832
135.14163	1702.9662
153.13295	1901.5071
155.07112	2774.5647
167.02502	2169.27
176.21797	2428.1458
177.11276	3595.3267
186.63998	2293.5454
191.25821	2106.8374
195.09042	2081.6033
197.12932	2360.9207
243.1237	2595.825
244.17525	2400.2361
807.46021	30213.928
808.46442	12211.863
END IONS

BEGIN IONS
TITLE=3155: Scan 16732 (rt=5281.28) [D:\L1aex-Pool22-080823-02a.raw]
PEPMASS=464.25519 142925.97
CHARGE=2+
SCANS=16732
RAWSCANS=sn16732
RTINSECONDS=5281.2788
103.03937	3251.1697
106.97488	1609.9868
109.29417	1677.413
111.04431	3592.937
111.5587	1455.7388
121.7866	2228.2407
133.08614	13183.4
139.38324	1957.239
148.44801	3033.0938
153.46567	2456.4368
155.07037	3290.1196
177.11264	3487.2896
184.82748	2524.6741
199.09712	2728.7729
210.46184	2221.8145
226.8145	2350.0779
243.12289	3118.7043
299.08514	2441.3699
358.93115	2516.9407
361.02759	4881.7529
810.13068	2630.2771
869.49664	27781.332
870.50037	6578.3232
927.50311	23744.994
928.50739	9772.748
END IONS

BEGIN IONS
TITLE=3156: Scan 16733 (rt=5281.45) [D:\L1aex-Pool22-080823-02a.raw]
PEPMASS=487.79207 176254.69
CHARGE=2+
SCANS=16733
RAWSCANS=sn16733
RTINSECONDS=5281.4535
103.2444	1715.827
106.41167	1748.1987
107.74778	1464.0693
111.04484	1742.7822
115.41161	1812.4006
117.45493	1722.2932
124.14832	1892.6681
133.08618	13960.449
170.52843	2238.9329
171.8658	2063.6858
174.86389	2164.1135
180.56578	2143.2676
199.09694	2492.3647
212.77383	2264.5662
216.41933	2714.6758
269.00424	2799.77
291.37445	2605.8755
347.02286	2546.1345
858.93195	2913.3062
913.73071	2557.7751
957.54828	29388.768
958.55096	15231.877
974.5769	48136.199
975.57916	19507.305
END IONS

BEGIN IONS
TITLE=3157: Scan 16734 (rt=5281.63) [D:\L1aex-Pool22-080823-02a.raw]
PEPMASS=412.74723 67422.281
CHARGE=2+
SCANS=16734
RAWSCANS=sn16734
RTINSECONDS=5281.6283
103.17036	1426.2954
106.25909	1843.0763
112.23865	1583.0088
124.59734	1718.7155
125.77155	2098.8726
132.10228	1912.009
133.0862	2660.9214
136.92854	1715.5424
148.44221	2207.2283
160.82925	2409.436
168.21059	2162.0908
168.23805	2333.9075
169.83167	1981.816
181.59744	3150.3777
198.38429	2808.0129
255.45058	2600.603
395.50262	2472.6729
702.58289	2781.3306
799.05621	2921.9377
824.48743	7681.6646
825.47504	10063.648
END IONS

BEGIN IONS
TITLE=3158: Scan 16735 (rt=5281.8) [D:\L1aex-Pool22-080823-02a.raw]
PEPMASS=442.24195 73713.25
CHARGE=2+
SCANS=16735
RAWSCANS=sn16735
RTINSECONDS=5281.8029
103.03943	1426.2603
111.90677	1593.598
117.49174	1725.0189
119.10082	1838.1531
120.44218	1645.5963
123.31581	1834.8148
123.36118	1872.9237
124.89626	2587.4063
133.0862	4197.2251
135.01131	1810.116
148.11484	2131.0532
168.1666	2000.3243
177.1123	2116.439
179.7804	2143.4412
192.92889	2312.9666
206.01526	2484.843
256.19217	2257.6606
270.94568	2637.6494
319.86084	2274.7683
331.17618	2520.7903
371.22928	2666.5693
581.59045	2462.2869
597.87939	3254.6001
875.32245	2562.6877
883.47711	6114.1357
884.47601	3806.7874
END IONS

BEGIN IONS
TITLE=3159: Scan 16736 (rt=5281.98) [D:\L1aex-Pool22-080823-02a.raw]
PEPMASS=408.18828 83240.438
CHARGE=2+
SCANS=16736
RAWSCANS=sn16736
RTINSECONDS=5281.9779
100.61817	1363.4185
101.65929	1454.6989
107.91348	1842.0245
113.83905	1571.3834
132.32657	2074.5549
141.65109	2059.8423
142.90062	2040.9559
148.44171	3387.4963
149.16234	2153.3179
158.93861	2158.9585
173.66891	2117.6292
176.95042	2357.8167
183.56865	2253.2166
184.95526	2169.4336
237.8022	2404.1592
250.38019	2440.8508
277.13947	2666.7449
303.0249	2631.3872
317.29321	2530.7231
409.18387	3943.9409
423.90823	3217.5688
451.3082	2637.0129
475.14255	2604.0732
489.92935	2883.1575
547.45935	2508.7578
663.39813	2706.4426
699.22504	2962.0605
726.8811	3477.0852
799.38153	2718.9224
END IONS

BEGIN IONS
TITLE=3160: Scan 16737 (rt=5282.15) [D:\L1aex-Pool22-080823-02a.raw]
PEPMASS=859.44025 53621.25
CHARGE=2+
SCANS=16737
RAWSCANS=sn16737
RTINSECONDS=5282.1527
145.88794	2096.4036
146.7652	2050.8411
148.38095	1897.7325
148.44731	4593.0972
155.27361	2142.4768
160.35782	2061.5967
173.64441	2448.9739
181.60497	4651.2983
189.33195	2217.2595
197.61409	2120.7629
212.32005	2442.7983
237.0697	2394.0405
282.14517	2360.8767
396.88837	2768.1082
599.57855	2892.8293
813.65381	2827.6213
1626.0861	3017.0386
END IONS

BEGIN IONS
TITLE=3161: Scan 16738 (rt=5282.33) [D:\L1aex-Pool22-080823-02a.raw]
PEPMASS=474.29219 75427.188
CHARGE=2+
SCANS=16738
RAWSCANS=sn16738
RTINSECONDS=5282.3312
106.92094	1342.1464
109.78265	1506.5876
126.00085	1697.9402
126.6646	2129.5088
128.65315	1817.101
129.6899	1841.113
133.10745	1977.4054
148.60826	1996.3236
153.59885	2263.8057
163.7182	1997.578
164.57256	2249.4648
171.05231	2022.4465
183.59108	2151.4824
189.80542	2249.2441
212.12341	2468.4331
218.28142	2254.0481
237.12042	2373.5432
441.06863	2563.5525
441.75626	2618.3191
461.83484	2488.2749
476.00278	2981.9226
497.64893	2544.1245
891.47858	3795.4976
931.27881	2993.2205
931.55652	7091.542
949.48669	5041.5132
END IONS

BEGIN IONS
TITLE=3162: Scan 16739 (rt=5282.51) [D:\L1aex-Pool22-080823-02a.raw]
PEPMASS=498.78324 42825.063
CHARGE=2+
SCANS=16739
RAWSCANS=sn16739
RTINSECONDS=5282.5092
114.46876	1726.5144
146.96484	2015.2982
170.595	2419.8826
233.43997	2231.2356
272.01056	2713.1877
452.19257	2755.8213
659.9649	2945.0249
734.89099	2996.4888
872.78339	2653.2427
979.53168	7780.7866
995.50085	5233.1704
END IONS

BEGIN IONS
TITLE=3163: Scan 16740 (rt=5282.68) [D:\L1aex-Pool22-080823-02a.raw]
PEPMASS=442.24195 49263.125
CHARGE=2+
SCANS=16740
RAWSCANS=sn16740
RTINSECONDS=5282.684
106.45752	1754.3807
107.90057	1661.0072
108.01727	1543.4639
114.53957	1994.095
150.56113	2290.9131
190.49394	2115.8665
200.56358	2168.7405
223.1649	2639.0942
223.59927	2310.8137
349.09335	2583.801
372.74063	2528.4019
393.76624	2832.9697
416.08929	2616.5571
428.71658	2602.7139
441.29807	5630.854
479.97122	2414.2402
END IONS

BEGIN IONS
TITLE=3164: Scan 16742 (rt=5283.03) [D:\L1aex-Pool22-080823-02a.raw]
PEPMASS=826.91449 60836.875
CHARGE=2+
SCANS=16742
RAWSCANS=sn16742
RTINSECONDS=5283.0333
139.03325	1711.4521
145.79327	2378.1951
148.44051	3643.1733
179.51419	2135.728
226.6678	2378.4309
243.38896	2530.0632
250.5441	2673.7344
267.61276	2322.4158
322.87546	2643.6606
460.01871	2862.0083
717.8913	3095.6436
785.07721	2794.3223
817.52112	2509.363
833.48749	3360.4077
868.6012	3310.7258
1132.3967	2679.061
1388.6462	3282.4824
1557.2865	3841.6399
END IONS

BEGIN IONS
TITLE=3165: Scan 16745 (rt=5283.5) [D:\L1aex-Pool22-080823-02a.raw]
PEPMASS=877.42277 258772.75
CHARGE=2+
SCANS=16745
RAWSCANS=sn16745
RTINSECONDS=5283.4958
152.90385	2112.1694
170.90366	2040.1729
171.07629	2464.1646
174.50201	2195.1101
188.10349	2302.23
216.09842	3102.1731
226.53391	2459.3196
234.41129	2268.3716
242.88176	2549.7546
316.60886	2407.1245
376.19562	4618.3916
421.96344	2604.4326
476.54672	2537.9021
489.2785	5175.812
617.33911	4925.9131
730.42358	12214.458
843.50208	3640.3635
844.51062	4803.6621
857.13586	2736.3291
877.3736	4876.6079
885.51398	3782.6633
900.52777	9869.1318
901.52704	3542.9856
925.52338	2767.1052
957.95978	3560.9231
1047.5774	4177.3491
1048.5721	3862.521
1063.5967	7950.3862
1064.5931	6829.7988
1163.6038	5581.1709
1178.6227	5590.6211
1180.6401	2849.4214
1279.6686	7379.9844
1280.673	3135.4033
1366.7069	3283.1187
1423.7153	5620.1201
1520.3617	3135.9031
1538.7551	4536.9995
1596.762	3916.6128
1709.8219	3742.7947
1710.8152	3369.3955
1711.816	5003.3413
1737.825	10222.669
1738.8116	6540.9512
1753.8365	12774.833
1754.8422	19016.77
1755.8474	18931.592
1756.8462	3722.9475
END IONS

BEGIN IONS
TITLE=3166: Scan 16748 (rt=5284.15) [D:\L1aex-Pool22-080823-02a.raw]
PEPMASS=476.76952 97236.094
CHARGE=2+
SCANS=16748
RAWSCANS=sn16748
RTINSECONDS=5284.1453
101.24638	1399.7836
101.88534	1522.4901
103.81222	1501.5916
108.32692	1626.4692
110.38161	1461.9293
115.46423	1492.0787
142.69507	2019.4139
158.5945	2340.5828
159.69853	2142.9001
160.44154	2125.5059
165.39857	2076.4109
173.39783	2157.9485
181.59595	4150.9092
195.36003	2238.5342
199.19833	2075.4248
200.08876	2151.3416
212.63882	2239.446
261.79901	2475.8237
265.97617	2651.8921
299.03763	2330.6633
311.13132	2530.4753
391.03622	2806.2385
457.76843	2707.8076
758.09265	2771.8462
935.50476	12915.04
936.50983	5410.5991
951.47815	11094.683
952.48303	3965.9043
END IONS

BEGIN IONS
TITLE=3167: Scan 16751 (rt=5284.67) [D:\L1aex-Pool22-080823-02a.raw]
PEPMASS=423.7379 59749.281
CHARGE=2+
SCANS=16751
RAWSCANS=sn16751
RTINSECONDS=5284.6706
102.38125	1367.052
102.87406	1368.249
102.94794	1367.2229
103.08199	1308.7064
105.46837	1366.5099
113.08116	1703.8884
125.66431	1737.4445
127.30627	1742.2296
128.38155	1880.7485
137.67038	2016.3688
144.96117	1956.1594
148.44772	4156.4888
162.64511	2428.6504
193.02144	2593.0735
238.77893	2315.8635
363.96167	2566.6177
423.16315	3172.53
425.83521	3067.6963
518.80164	2693.9226
829.44043	4482.8726
847.44049	3465.7886
END IONS

BEGIN IONS
TITLE=3168: Scan 16753 (rt=5285.02) [D:\L1aex-Pool22-080823-02a.raw]
PEPMASS=585.2844 72700.781
CHARGE=3+
SCANS=16753
RAWSCANS=sn16753
RTINSECONDS=5285.0201
148.44736	6010.3105
148.70761	2045.3466
160.83427	1888.2798
167.14644	2061.4326
171.94054	2398.6541
172.41881	1919.9691
177.5305	2228.3489
179.55502	2376.7678
181.59686	2775.6245
201.88768	2312.9763
212.35815	2225.7856
244.05013	3087.7224
251.69179	2284.6113
264.53287	2738.0945
274.8179	2903.5371
284.09381	2197.7205
286.36618	2440.2371
295.20273	2773.7039
422.0011	2902.9895
448.04959	2930.7632
595.84241	2672.4094
1093.163	2920.7378
1303.8601	2811.6665
1711.0193	3637.082
END IONS

BEGIN IONS
TITLE=3169: Scan 16754 (rt=5285.2) [D:\L1aex-Pool22-080823-02a.raw]
PEPMASS=479.27851 427345.44
CHARGE=2+
SCANS=16754
RAWSCANS=sn16754
RTINSECONDS=5285.2028
100.39287	1456.6941
101.06701	1615.4316
101.46107	1477.4033
101.97916	1332.2449
102.26067	1331.8951
111.04431	4602.2012
113.06004	1669.5728
114.77655	1522.979
117.68991	1788.9154
125.9147	1713.1907
128.02704	1748.7994
128.44945	1580.1936
131.0708	2094.8562
133.0862	34615.875
134.08957	1819.4584
144.91408	2161.0024
151.09683	4582.5874
155.07045	6026.9136
177.11232	7749.5752
195.12308	4558.022
199.09666	4880.4556
208.28392	2382.646
221.13907	2902.0688
239.15009	4279.1943
243.12326	8882.8486
283.17734	3389.155
287.14963	12397.8
331.1756	5868.1865
375.20279	5409.7075
384.80841	2691.4827
391.16171	2722.0088
419.22906	3325.1917
463.25388	3310.5161
479.74704	3857.7917
543.83813	2699.1245
617.05151	2887.0422
675.38452	3254.1025
692.90063	3179.978
807.45831	3348.8059
869.50342	3646.9553
957.54968	166499.89
958.55322	72522.188
END IONS

BEGIN IONS
TITLE=3170: Scan 16756 (rt=5285.56) [D:\L1aex-Pool22-080823-02a.raw]
PEPMASS=889.2339 50840.719
CHARGE=1+
SCANS=16756
RAWSCANS=sn16756
RTINSECONDS=5285.561
157.06476	2247.3225
157.92043	1945.2057
158.41481	1892.6165
236.52795	2562.7856
257.58044	2562.3103
315.59155	2783.4487
328.49847	2455.3677
394.20178	2474.1367
470.28098	2885.686
634.99945	2488.7788
888.91547	3666.606
1098.4476	2787.1826
1582.6418	3346.4358
1604.2548	3292.0647
1645.73	2869.0288
1775.8591	3175.9724
END IONS

BEGIN IONS
TITLE=3171: Scan 16759 (rt=5286.09) [D:\L1aex-Pool22-080823-02a.raw]
PEPMASS=859.44116 62351.594
CHARGE=2+
SCANS=16759
RAWSCANS=sn16759
RTINSECONDS=5286.0946
144.63651	1855.441
148.44836	4624.7202
166.53217	2486.1506
181.59639	2501.8801
195.35809	2099.0242
202.73714	2236.7771
227.70415	2458.9294
245.75848	2449.0137
248.69902	2837.1812
260.77628	2245.5183
268.47452	2819.9294
333.07034	2408.5264
368.92542	2693.8901
437.61337	2616.0315
437.72379	2966.9988
491.07187	2558.9905
782.33411	2735.6353
859.43396	2834.0925
1127.0112	2674.1016
1346.5099	2788.3323
END IONS

BEGIN IONS
TITLE=3172: Scan 16760 (rt=5286.27) [D:\L1aex-Pool22-080823-02a.raw]
PEPMASS=468.25639 172551.75
CHARGE=2+
SCANS=16760
RAWSCANS=sn16760
RTINSECONDS=5286.2731
102.38614	1372.2797
106.30775	1543.2203
108.66038	1576.1183
109.69225	1661.1414
110.57709	1599.1676
116.04034	1585.8834
133.08649	2098.9827
148.39412	2453.1851
148.40401	3878.7424
148.42088	4693.8691
148.42973	7154.4653
148.43881	12962.011
148.45842	7448.2017
148.4669	4368.3398
148.47696	2290.2935
148.48509	2008.5764
148.49396	3539.1809
148.84943	1991.4993
157.03447	1750.3087
160.12936	1934.3557
166.41801	2248.29
171.58101	2559.4182
209.79636	2235.4221
352.34714	2385.6582
354.54053	2594.2869
419.94257	2482.2939
467.10269	3773.3757
468.10147	3038.8376
553.86908	2644.6594
611.5752	2685.6287
780.755	2719.4905
803.42883	3332.9221
853.86194	2817.5652
915.52545	7246.9004
932.55554	6277.8638
935.50629	34531.082
END IONS

BEGIN IONS
TITLE=3173: Scan 16762 (rt=5286.55) [D:\L1aex-Pool22-080823-02a.raw]
PEPMASS=397.72357 72401
CHARGE=2+
SCANS=16762
RAWSCANS=sn16762
RTINSECONDS=5286.5549
103.03989	1347.2614
103.29017	1469.0547
103.48611	1280.374
104.90398	1654.6328
109.7319	1502.394
109.78809	1611.4489
112.42255	1954.6324
116.82813	1595.7056
122.3119	1609.0189
130.98404	1904.4515
140.08731	1947.3384
145.73616	2020.0063
149.56921	1986.6434
175.01353	2220.8872
181.60515	2969.4631
188.87173	2988.1602
210.83945	2228.6565
224.2654	2271.4619
237.07664	2945.2854
299.1593	2527.0225
313.66046	2488.5078
313.75024	2982.5105
397.14682	2571.7568
558.6424	2744.4268
657.52277	2845.9441
777.41565	3611.9651
794.44312	4323.2095
END IONS

BEGIN IONS
TITLE=3174: Scan 16763 (rt=5286.82) [D:\L1aex-Pool22-080823-02a.raw]
PEPMASS=468.25637 117023.13
CHARGE=2+
SCANS=16763
RAWSCANS=sn16763
RTINSECONDS=5286.8159
128.64925	1924.995
131.49168	1663.0541
133.08658	2335.7476
136.8761	1690.1383
138.25812	2068.6106
138.33769	2252.0103
144.46191	1714.637
183.93288	2212.6033
203.30086	2297.7415
580.68146	2738.6018
714.68195	2734.0896
759.39911	7554.5405
825.24939	3085.4709
847.45111	4676.4795
935.50476	49903.344
936.50873	20807.975
END IONS

BEGIN IONS
TITLE=3175: Scan 16764 (rt=5287.02) [D:\L1aex-Pool22-080823-02a.raw]
PEPMASS=382.22063 51825.719
CHARGE=2+
SCANS=16764
RAWSCANS=sn16764
RTINSECONDS=5287.022
103.09678	1371.2622
109.63992	1589.3876
116.05546	1770.3669
131.3437	1788.1721
158.81514	2796.2539
164.54794	1965.0388
175.99171	2607.3518
176.1747	2105.5652
177.67975	2213.4905
184.58421	2070.72
206.8381	2158.6892
234.07108	2468.9453
297.06866	2550.9797
368.2612	2467.738
371.71472	2591.4229
387.88791	2629.9429
763.435	4135.4937
END IONS

BEGIN IONS
TITLE=3176: Scan 16765 (rt=5287.2) [D:\L1aex-Pool22-080823-02a.raw]
PEPMASS=527.77034 71336.313
CHARGE=2+
SCANS=16765
RAWSCANS=sn16765
RTINSECONDS=5287.2011
101.95981	1541.3218
104.28606	1744.9163
110.55918	1819.3674
113.7747	1745.6471
124.08735	2050.4673
126.82695	1868.626
127.67308	1806.8076
133.76257	1706.338
149.86484	1746.9972
162.69434	2062.8647
167.99765	2295.6953
170.00999	2110.7002
175.35451	2226.0862
181.60371	3609.5754
181.73718	2066.6885
201.02235	2207.1465
216.03506	2402.6113
228.11612	2209.7434
229.4169	2380.7712
239.84674	2234.4539
333.36179	2739.6665
395.52853	2398.4529
483.01013	2939.5803
528.37708	3419.7271
564.84741	2676.8831
668.79712	2602.1853
974.58588	4483.7422
END IONS

BEGIN IONS
TITLE=3177: Scan 16766 (rt=5287.38) [D:\L1aex-Pool22-080823-02a.raw]
PEPMASS=455.24961 48969.156
CHARGE=2+
SCANS=16766
RAWSCANS=sn16766
RTINSECONDS=5287.3761
100.80032	1672.197
101.25987	1324.0632
101.54435	1491.4305
102.15199	1638.8909
107.21568	1643.922
109.13049	1468.338
109.49982	1545.4738
109.57591	1751.3024
121.34607	1662.6833
121.56664	1707.8857
133.08658	2116.5757
144.02196	1904.5829
160.41391	2451.219
168.34712	2245.1399
175.15372	2027.8474
206.20442	2122.1919
384.97781	2644.1768
455.08057	2532.0439
469.61978	2387.8005
560.44769	2607.4695
END IONS

BEGIN IONS
TITLE=3178: Scan 16767 (rt=5287.55) [D:\L1aex-Pool22-080823-02a.raw]
PEPMASS=457.26549 768329.25
CHARGE=2+
SCANS=16767
RAWSCANS=sn16767
RTINSECONDS=5287.5509
101.08556	1388.5774
103.76141	1576.3636
111.04429	8712.2021
113.06006	3108.8652
121.91721	1756.0132
126.71379	1830.8378
131.07065	2579.7571
133.08131	4380.9771
133.08614	51333.031
134.08951	3371.3376
135.70856	1780.0636
136.75743	2179.7539
137.06001	3460.5593
151.09662	3125.9578
155.07062	14568.762
158.56378	2009.8851
162.03612	2476.0688
177.11249	18552.209
181.59688	3964.46
195.12306	7609.3682
199.09692	13118.604
217.10709	2794.9551
219.12328	3221.698
221.13858	3571.1606
225.11299	2889.0352
239.14911	6107.3828
243.05922	2247.4312
243.12335	13352.251
253.21526	2534.9084
265.69788	2322.2593
269.13986	4889.1587
272.53497	2624.5134
283.17615	4926.3379
287.14954	14245.938
309.19235	3414.9832
327.20203	3377.4944
331.17648	8595.4141
335.6438	2669.1785
371.23022	2691.1038
375.20273	7186.6963
390.34442	2589.7534
419.23013	4460.6182
420.2338	2750.9749
543.30145	2949.853
587.32068	3017.405
631.35913	3116.603
675.37958	3019.4124
763.43469	3684.3887
781.44421	3429.6448
808.45697	3521.5493
825.4729	3218.9634
869.50037	5128.7441
895.50201	3069.7915
913.5235	275836.16
914.52698	128884.1
914.63031	4816.7158
915.52911	41702.313
END IONS

BEGIN IONS
TITLE=3179: Scan 16768 (rt=5287.73) [D:\L1aex-Pool22-080823-02a.raw]
PEPMASS=452.72531 93456.656
CHARGE=2+
SCANS=16768
RAWSCANS=sn16768
RTINSECONDS=5287.7256
107.44038	1413.8746
109.42967	1613.0443
116.64302	1603.4458
118.31795	1777.0736
120.20035	1603.5581
123.98587	1861.4708
124.10166	1565.307
125.45738	1940.0404
126.38579	1790.9124
126.43126	2109.0261
128.4175	1640.5115
130.01543	1930.5664
144.20346	2384.4326
149.73471	2073.3667
152.04317	1871.9838
174.64606	2119.0378
177.21248	1991.7518
181.59488	2227.2368
207.27667	2413.6396
224.31903	2248.0837
243.61313	2407.2461
254.24709	2457.3779
290.18951	2775.9302
311.71915	2389.7053
330.50745	2222.1987
338.88382	9935.6826
356.89325	4103.3911
374.90491	6358.1582
379.0733	2732.7061
542.57251	2840.2742
563.39575	2725.8701
680.08521	2778.1646
854.80817	2782.896
END IONS

BEGIN IONS
TITLE=3180: Scan 16769 (rt=5287.9) [D:\L1aex-Pool22-080823-02a.raw]
PEPMASS=415.22464 129029.53
CHARGE=2+
SCANS=16769
RAWSCANS=sn16769
RTINSECONDS=5287.9005
104.88762	1608.2346
110.49975	1885.8046
115.67757	2095.3081
116.26952	1660.5234
125.77269	1943.2169
133.08627	8380.8857
143.56577	1734.95
148.44839	2952.1897
161.24355	2012.0608
161.47165	2310.8726
162.99924	2429.0591
188.74623	2145.0996
218.05472	2152.9089
223.66124	2461.9565
223.90208	2329.2583
269.32452	2434.8118
269.35721	2751.3835
301.11905	2368.3008
306.40179	2379.3428
326.96768	7000.6216
344.97787	22783.475
354.60297	2862.8936
415.03867	15110.936
457.00485	2560.6787
485.97003	2472.5017
530.92682	2607.5952
808.12628	2803.0107
826.75702	2531.5591
829.44336	7650.9863
830.44672	3732.4485
END IONS

BEGIN IONS
TITLE=3181: Scan 16771 (rt=5288.25) [D:\L1aex-Pool22-080823-02a.raw]
PEPMASS=501.79044 36440.25
CHARGE=2+
SCANS=16771
RAWSCANS=sn16771
RTINSECONDS=5288.2514
103.83272	1422.5917
119.08824	1897.4467
120.86466	1551.1036
142.19269	1974.3334
181.60541	2328.1157
203.47833	2174.9304
207.36127	2223.8992
246.20973	2294.7031
411.13943	2612.376
501.76175	3798.6909
1001.5787	5343.0498
END IONS

BEGIN IONS
TITLE=3182: Scan 16773 (rt=5288.6) [D:\L1aex-Pool22-080823-02a.raw]
PEPMASS=556.79095 44254.406
CHARGE=2+
SCANS=16773
RAWSCANS=sn16773
RTINSECONDS=5288.6012
114.70958	1917.025
126.10774	1818.3573
136.02899	2254.7441
148.56276	1881.3177
160.50847	2038.2643
175.03322	2197.9905
186.28682	2222.0103
271.48053	2751.9197
285.86749	2623.3093
297.72113	2800.6228
302.96213	2136.7253
342.98364	2425.6836
404.09366	2713.6602
656.99542	2637.678
END IONS

BEGIN IONS
TITLE=3183: Scan 16774 (rt=5288.78) [D:\L1aex-Pool22-080823-02a.raw]
PEPMASS=476.76963 99148.906
CHARGE=2+
SCANS=16774
RAWSCANS=sn16774
RTINSECONDS=5288.7767
126.65942	1644.5902
129.18147	1850.9978
148.44835	2868.8594
152.77638	2441.2036
192.30588	2304.6711
197.82172	2304.1272
252.15903	2880.5996
295.16452	2397.6824
412.81027	2943.9814
476.81699	3449.863
678.71667	2734.2698
758.67346	3175.906
935.50629	15888.581
936.50824	7943.5137
940.57971	2617.967
951.47882	13255.866
952.49164	5666.5049
953.51337	4278.0068
983.99219	2581.6721
1017.5292	2908.0642
1099.2156	3078.9417
END IONS

BEGIN IONS
TITLE=3184: Scan 16775 (rt=5288.95) [D:\L1aex-Pool22-080823-02a.raw]
PEPMASS=471.24512 39851.656
CHARGE=2+
SCANS=16775
RAWSCANS=sn16775
RTINSECONDS=5288.9536
100.36932	1427.4196
104.28418	1485.7607
113.07945	1751.17
120.99674	2018.0011
129.98865	2213.8025
134.13297	2064.5334
148.44154	2858.3574
207.93469	2487.6995
212.74205	2331.5381
234.50452	2242.6099
250.46758	2322.6445
370.22931	2586.543
770.17932	2815.4363
END IONS

BEGIN IONS
TITLE=3185: Scan 16776 (rt=5289.13) [D:\L1aex-Pool22-080823-02a.raw]
PEPMASS=553.83331 62080.938
CHARGE=2+
SCANS=16776
RAWSCANS=sn16776
RTINSECONDS=5289.1342
107.25854	1888.9042
114.63591	1685.4288
115.39176	1754.3804
116.83285	1571.4452
122.23403	1856.5416
123.98912	1914.2484
144.21544	1870.5006
149.69615	2327.8633
166.66322	2259.6003
168.004	2156.6531
170.2206	2243.7898
176.71033	2242.1187
177.15923	2205.7725
181.60583	3963.0674
184.27209	2623.8477
227.29196	2309.2522
232.84007	2598.5078
270.96161	2521.4441
505.21265	2566.8953
531.80853	2810.9893
606.95966	2949.5142
659.52692	2905.6545
END IONS

BEGIN IONS
TITLE=3186: Scan 16777 (rt=5289.31) [D:\L1aex-Pool22-080823-02a.raw]
PEPMASS=889.23335 110912.91
CHARGE=1+
SCANS=16777
RAWSCANS=sn16777
RTINSECONDS=5289.3095
143.35287	1894.2725
143.43636	1866.5603
144.89073	1745.9454
148.26782	2096.3669
148.41592	3445.9563
148.42421	4731.5405
148.4326	5796.6372
148.45282	9338.1963
148.46205	7073.9063
148.47057	3180.0005
148.47984	2402.6824
148.92261	2119.1848
159.82632	2243.5625
162.20828	1853.769
171.96773	2154.2783
181.35085	2142.9548
197.19167	2260.3752
199.87798	2522.8777
280.86649	2780.334
341.41144	2603.8313
348.89072	2722.0586
359.02914	2742.8879
370.04419	3032.1553
436.62955	2411.6755
576.68005	2929.5232
603.10724	2965.9473
650.55365	2596.6016
1622.4661	3264.9351
1637.5741	3306.3416
END IONS

BEGIN IONS
TITLE=3187: Scan 16779 (rt=5289.61) [D:\L1aex-Pool22-080823-02a.raw]
PEPMASS=389.21053 38948.563
CHARGE=2+
SCANS=16779
RAWSCANS=sn16779
RTINSECONDS=5289.6105
100.84712	1727.6007
103.96021	1531.7285
122.84	1886.9467
142.83994	1883.9424
167.65262	2195.4631
167.66202	1889.6964
168.78555	3132.0173
176.66927	2189.9509
182.48083	2191.5256
198.55571	2089.4932
310.19711	2633.5911
389.077	2748.231
571.23523	2546.6128
END IONS

BEGIN IONS
TITLE=3188: Scan 16780 (rt=5289.87) [D:\L1aex-Pool22-080823-02a.raw]
PEPMASS=472.76875 86262.625
CHARGE=2+
SCANS=16780
RAWSCANS=sn16780
RTINSECONDS=5289.8715
102.08022	1568.1243
103.53467	1387.2548
116.31175	1741.8282
118.87729	1759.1219
124.4873	1718.1156
126.63771	1937.8325
133.0863	4195.5005
133.26028	2056.854
134.04686	1800.2382
138.80042	2048.7793
176.66412	2179.5889
177.11229	2374.7148
178.95961	2217.0999
192.96298	2556.1353
487.73984	2471.9863
512.17029	3002.136
673.82819	2733.9346
712.76038	2575.8914
869.49548	7727.9507
870.49438	3433.8462
927.50568	6568.6606
928.51251	2849.7021
944.5321	10554.277
945.53424	6645.2222
END IONS

BEGIN IONS
TITLE=3189: Scan 16781 (rt=5290.07) [D:\L1aex-Pool22-080823-02a.raw]
PEPMASS=494.78194 85053
CHARGE=2+
SCANS=16781
RAWSCANS=sn16781
RTINSECONDS=5290.0675
100.64153	1549.3214
104.22113	1415.4227
104.63603	1534.4602
109.98798	1517.0309
116.17403	1663.7836
117.67665	1716.575
120.39796	1643.9261
120.641	1878.8912
125.81866	1831.5205
127.46482	2640.4092
133.08618	2446.938
135.25229	1963.2725
139.86418	2050.2734
143.74847	2794.1694
159.86211	2073.7798
166.89592	2319.2622
227.20517	2556.686
293.6387	2727.0095
340.05099	2674.5347
356.49524	2930.491
412.38232	2465.396
421.73029	2746.0271
433.59412	2514.2915
433.80176	2490.2163
525.11749	2499.9304
581.49738	3254.3423
596.99768	2867.7507
754.71906	2732.8884
962.81958	2847.3904
987.55988	5091.1709
988.55835	3344.2124
END IONS

BEGIN IONS
TITLE=3190: Scan 16782 (rt=5290.24) [D:\L1aex-Pool22-080823-02a.raw]
PEPMASS=382.22097 45593.75
CHARGE=2+
SCANS=16782
RAWSCANS=sn16782
RTINSECONDS=5290.2422
109.70702	1529.0323
115.56404	1689.72
121.23274	1638.6576
125.38754	1940.6932
140.68352	1953.7872
154.96382	2163.2534
158.1593	1979.8342
167.56488	2985.8401
168.25998	2226.0662
176.14989	2198.2668
235.64604	2991.7395
239.82642	2456.2061
249.03745	2292.9695
255.15633	2214.541
328.84207	2885.1174
383.1666	3055.6409
END IONS

BEGIN IONS
TITLE=3191: Scan 16783 (rt=5290.42) [D:\L1aex-Pool22-080823-02a.raw]
PEPMASS=450.75547 57685.031
CHARGE=2+
SCANS=16783
RAWSCANS=sn16783
RTINSECONDS=5290.4169
101.36238	1457.3727
102.75249	1320.1062
105.60717	1664.2915
117.81841	1641.6105
118.11995	1593.8701
119.46107	1530.7114
121.24994	1641.1095
133.08655	2056.0833
134.04855	1907.9833
140.07578	1907.1941
140.63438	1704.9406
148.44153	3135.7949
162.23726	2102.3647
169.30988	2138.5359
184.92262	2379.2407
220.1673	2369.6147
295.55447	2943.9219
346.36368	2946.9382
602.33673	2575.0554
718.16193	3073.6782
744.39001	2978.3389
900.50543	3949.2451
END IONS

BEGIN IONS
TITLE=3192: Scan 16784 (rt=5290.59) [D:\L1aex-Pool22-080823-02a.raw]
PEPMASS=496.3054 78624
CHARGE=2+
SCANS=16784
RAWSCANS=sn16784
RTINSECONDS=5290.5917
103.97414	1757.8683
109.26564	1623.3867
115.21407	1517.4431
147.84354	2204.0713
147.94038	1909.6606
154.26424	2219.009
154.35262	1922.2859
167.92937	2324.3345
182.43587	2083.1086
221.92722	2373.1494
290.54309	2451.8115
324.97192	3207.8164
387.70151	3075.4607
409.60004	2686.1589
436.20468	3117.4495
468.20142	2942.7217
599.68658	3155.1294
617.10394	3049.1702
660.59821	2605.6038
762.49615	2829.9792
936.94818	3093.4001
957.54456	4570.6118
974.57678	10219.988
END IONS

BEGIN IONS
TITLE=3193: Scan 16785 (rt=5290.77) [D:\L1aex-Pool22-080823-02a.raw]
PEPMASS=498.7826 68236.5
CHARGE=2+
SCANS=16785
RAWSCANS=sn16785
RTINSECONDS=5290.7665
106.36013	1596.6819
108.71754	1949.6426
111.02541	1639.6958
119.13886	1626.2522
148.44148	2471.6353
155.789	2228.9497
173.39029	2033.8562
193.40149	2205.0066
210.6059	2453.688
242.51445	2425.2244
278.89468	2532.7107
360.92917	2420.895
361.18628	3056.3167
409.30719	2573.3467
476.36597	2987.344
498.4295	2544.2192
508.41599	2371.0652
583.45575	3111.626
737.53973	3045.0344
979.53192	7820.252
980.55078	3380.6501
995.50208	3555.0732
END IONS

BEGIN IONS
TITLE=3194: Scan 16786 (rt=5290.94) [D:\L1aex-Pool22-080823-02a.raw]
PEPMASS=405.24206 36964.094
CHARGE=2+
SCANS=16786
RAWSCANS=sn16786
RTINSECONDS=5290.9415
103.77145	1488.3922
104.04708	1604.2253
106.15477	1531.3075
125.78373	2064.6365
137.97186	1757.8247
139.64491	1885.2404
145.28923	2244.0354
174.29503	2256.3516
181.59657	2391.4946
204.8217	2489.8877
292.64197	2847.6333
523.28156	2751.0835
790.77985	3160.5806
END IONS

BEGIN IONS
TITLE=3195: Scan 16788 (rt=5291.3) [D:\L1aex-Pool22-080823-02a.raw]
PEPMASS=468.25666 72656.375
CHARGE=2+
SCANS=16788
RAWSCANS=sn16788
RTINSECONDS=5291.295
104.53938	1609.8293
108.97395	1569.5504
182.7475	2166.4832
270.05005	2335.6775
315.58282	2707.05
316.95477	2889.989
404.79114	2488.5381
443.35312	2530.5371
497.88931	3339.8472
595.98596	2926.7446
797.75085	3143.2188
806.21155	3541.6479
936.50824	19057.119
937.5097	6543.4023
938.51654	4265.7773
END IONS

BEGIN IONS
TITLE=3196: Scan 16790 (rt=5291.65) [D:\L1aex-Pool22-080823-02a.raw]
PEPMASS=563.28854 36647
CHARGE=2+
SCANS=16790
RAWSCANS=sn16790
RTINSECONDS=5291.6468
129.32751	1761.7483
132.45007	1764.184
141.55542	2115.4673
157.44221	1983.2537
192.30891	2233.3462
250.86838	2295.033
362.81381	2518.2048
383.61887	2540.7178
466.99356	2814.4722
1097.5447	2746.8694
END IONS

BEGIN IONS
TITLE=3197: Scan 16791 (rt=5291.82) [D:\L1aex-Pool22-080823-02a.raw]
PEPMASS=516.25995 50473.625
CHARGE=2+
SCANS=16791
RAWSCANS=sn16791
RTINSECONDS=5291.8232
102.87565	1281.2122
129.63969	2169.6868
135.43167	1954.402
136.41083	2025.1176
137.36824	1780.2975
141.00659	2136.2205
143.84796	2263.5461
146.1546	2149.3965
148.44104	2046.8549
149.56464	2122.0999
152.92464	2033.1395
197.21968	2174.2986
211.64337	2504.207
254.67532	2215.1384
309.66641	2613.1995
350.13718	2839.7896
387.40649	2544.0056
410.97876	2361.1094
538.97742	2523.6948
END IONS

BEGIN IONS
TITLE=3198: Scan 16792 (rt=5292) [D:\L1aex-Pool22-080823-02a.raw]
PEPMASS=498.7826 48685.063
CHARGE=2+
SCANS=16792
RAWSCANS=sn16792
RTINSECONDS=5291.998
100.30839	1677.1141
100.3279	1437.2649
103.0013	1616.3274
115.61777	1831.7123
117.75883	1638.856
125.20098	2033.2769
127.31007	1747.4399
127.77064	1948.1383
152.75105	1697.0107
170.33427	2312.4661
179.94856	2045.3247
203.96835	3043.7019
313.57956	2721.4819
427.61191	2782.8953
692.5329	2684.9141
802.85706	3120.8455
995.50171	5880.5747
END IONS

BEGIN IONS
TITLE=3199: Scan 16796 (rt=5292.62) [D:\L1aex-Pool22-080823-02a.raw]
PEPMASS=435.25227 100955.16
CHARGE=2+
SCANS=16796
RAWSCANS=sn16796
RTINSECONDS=5292.6192
102.3	1406.5961
105.62669	1693.7666
109.24792	1486.426
120.17797	1715.3041
120.64835	1686.7137
132.57405	1773.5541
133.08655	5510.0918
133.23451	1737.6351
170.29573	2208.6265
177.11215	2640.8027
228.77588	2462.5046
242.7729	2664.8308
243.12405	2300.1379
287.15192	2665.438
292.3981	2630.6936
317.44507	3741.77
327.72256	2409.8596
416.2941	2821.9646
478.70639	3432.7422
520.03015	3565.7686
869.49829	31611.455
870.49866	8636.667
END IONS

BEGIN IONS
TITLE=3200: Scan 16797 (rt=5292.88) [D:\L1aex-Pool22-080823-02a.raw]
PEPMASS=554.86137 50119.75
CHARGE=2+
SCANS=16797
RAWSCANS=sn16797
RTINSECONDS=5292.8801
112.09255	1546.2238
114.5963	1678.4391
121.62084	1642.5671
143.50836	1780.1573
153.92464	2460.7649
164.03105	2103.9729
171.11238	2281.7168
246.04214	2156.3491
270.81131	2468.261
500.46906	2626.1726
517.22852	2795.5247
554.86163	7311.4648
616.48547	2661.8408
779.34698	2758.4641
924.80005	2563.0847
942.47253	2654.7642
END IONS

BEGIN IONS
TITLE=3201: Scan 16799 (rt=5293.26) [D:\L1aex-Pool22-080823-02a.raw]
PEPMASS=443.76572 53756.063
CHARGE=2+
SCANS=16799
RAWSCANS=sn16799
RTINSECONDS=5293.2614
103.7646	1270.1283
112.40289	1865.0936
115.75567	1794.6453
115.97327	1457.8055
138.29845	2120.1765
187.10741	2608.2751
251.13487	2468.0503
361.65082	2733.6826
404.53873	2774.3865
426.4754	2720.3481
439.40887	2884.4878
662.91052	2632.5352
809.4223	2676.2085
864.28992	2781.9094
885.48749	2997.7466
886.52417	3389.4844
END IONS

BEGIN IONS
TITLE=3202: Scan 16800 (rt=5293.44) [D:\L1aex-Pool22-080823-02a.raw]
PEPMASS=877.42263 128267.97
CHARGE=2+
SCANS=16800
RAWSCANS=sn16800
RTINSECONDS=5293.4361
147.38181	1845.0127
148.44868	3404.9521
174.37222	2263.8335
217.0451	2921.4053
220.89856	2932.9683
267.81644	2859.2964
284.12546	2655.0728
320.95956	2591.7068
322.64178	2348.9983
367.15234	2558.6343
387.08188	2727.4351
436.74115	2666.4319
450.84119	2875.7676
479.04547	3114.3723
509.68204	2820.2432
552.75818	2511.0769
608.08081	2732.7725
617.33868	4558.1978
730.42493	5931.3164
733.99829	2691.76
819.75708	2877.0344
877.37885	8854.5742
900.53131	6366.6118
1047.5741	4513.5005
1063.5884	3952.8445
1064.6011	3133.9958
1423.7155	5032.9731
1631.7087	3060.2559
1709.8336	3973.468
1738.8347	3603.4609
1753.8325	6871.6426
1754.844	8383.9141
END IONS

BEGIN IONS
TITLE=3203: Scan 16801 (rt=5293.61) [D:\L1aex-Pool22-080823-02a.raw]
PEPMASS=397.72352 38979.969
CHARGE=2+
SCANS=16801
RAWSCANS=sn16801
RTINSECONDS=5293.6147
148.44168	3525.4341
155.88332	2286.771
257.48743	2358.0601
285.90747	2344.9121
309.80212	2708.2219
397.18542	3477.1909
397.22446	2697.1069
463.40308	2862.8455
472.65363	2841.1055
557.30536	4092.9961
END IONS

BEGIN IONS
TITLE=3204: Scan 16802 (rt=5293.79) [D:\L1aex-Pool22-080823-02a.raw]
PEPMASS=479.27859 127261.19
CHARGE=2+
SCANS=16802
RAWSCANS=sn16802
RTINSECONDS=5293.793
101.72775	1562.2872
103.83778	1484.9299
104.31817	1492.7722
107.06519	1521.1436
120.3825	1639.2775
125.26366	1890.9449
127.78548	1938.036
133.08633	11105.371
144.92525	1998.5966
155.07089	3727.6355
177.11259	2848.6306
194.16228	2520.7644
199.09726	2611.6543
229.66855	2440.4216
241.18646	2341.3972
287.14844	2701.4446
361.13489	2504.3547
620.2149	2494.3508
919.29871	2716.012
957.2085	2410.8792
957.54974	41176.449
958.55261	17156.162
959.55548	6038.502
END IONS

BEGIN IONS
TITLE=3205: Scan 16804 (rt=5294.14) [D:\L1aex-Pool22-080823-02a.raw]
PEPMASS=453.23331 69992.813
CHARGE=2+
SCANS=16804
RAWSCANS=sn16804
RTINSECONDS=5294.1426
106.65731	1459.8617
112.94724	1635.689
133.75789	1984.1855
151.49478	2027.697
161.36452	2051.5659
162.02103	2008.1309
170.2081	2142.6255
174.76125	2168.7021
181.59764	2981.1226
214.63393	2381.137
237.47835	2617.8469
265.04568	2846.5745
299.36481	3117.144
316.91809	2913.8599
338.88406	6702.4683
342.99469	2821.8047
356.89432	4817.9111
370.4852	2808.1099
374.90482	4769.562
398.16852	2356.4419
510.12799	2821.0203
641.66827	3146.1152
END IONS

BEGIN IONS
TITLE=3206: Scan 16807 (rt=5294.67) [D:\L1aex-Pool22-080823-02a.raw]
PEPMASS=533.19305 48441.188
CHARGE=3+
SCANS=16807
RAWSCANS=sn16807
RTINSECONDS=5294.6705
136.1657	1749.0364
140.02333	1792.7092
145.31607	2102.8154
160.04947	2583.7415
185.31804	2277.8767
211.28041	2677.2432
239.09457	2493.3167
261.36713	2266.2449
263.91248	2333.8535
360.35522	2441.6042
663.91101	2770.8213
686.9447	2977.0732
702.4035	2837.4888
759.86475	3425.8328
END IONS

BEGIN IONS
TITLE=3207: Scan 16808 (rt=5294.85) [D:\L1aex-Pool22-080823-02a.raw]
PEPMASS=552.05994 53192.406
CHARGE=2+
SCANS=16808
RAWSCANS=sn16808
RTINSECONDS=5294.8483
109.39595	1486.8834
111.55339	1764.4913
115.69566	1667.8503
127.54781	1838.0762
127.59048	2054.8069
132.62901	1965.3639
142.01596	2100.1133
148.10068	1961.931
164.0988	2258.2026
172.1662	1920.406
181.60498	2867.5771
197.19734	2359.7488
207.0777	2305.4089
303.42667	2420.1489
306.78278	2356.8289
314.84921	2973.9736
691.40192	2731.1021
720.34485	3124.8972
723.19971	2971.2446
END IONS

BEGIN IONS
TITLE=3208: Scan 16809 (rt=5295.03) [D:\L1aex-Pool22-080823-02a.raw]
PEPMASS=510.25595 129494.66
CHARGE=2+
SCANS=16809
RAWSCANS=sn16809
RTINSECONDS=5295.0256
103.28928	1322.1047
103.43081	1295.5231
104.68589	1332.2452
106.71949	1880.2455
117.64349	1854.4391
118.97139	1533.3201
119.18196	1695.2122
122.89671	2068.3396
124.4884	1950.885
139.75635	2264.5974
146.85661	2068.4839
148.39107	2625.3262
148.4071	2818.4421
148.41499	2620.8972
148.42271	4681.9019
148.4305	8058.9902
148.43845	11102.595
148.4561	9429.583
148.46368	4664.6294
148.47244	2776.791
148.47971	2662.9053
148.48843	2130.6731
148.4957	3315.2117
149.82971	2136.2861
153.43042	1877.8524
173.81949	2346.6445
198.6806	2258.1704
221.12178	2476.7781
321.2341	2517.5215
405.59933	2648.5576
454.81012	2490.9641
512.80719	2574.0388
755.7533	2735.2949
1018.6016	6036.7139
END IONS

BEGIN IONS
TITLE=3209: Scan 16811 (rt=5295.31) [D:\L1aex-Pool22-080823-02a.raw]
PEPMASS=486.26847 61554.5
CHARGE=2+
SCANS=16811
RAWSCANS=sn16811
RTINSECONDS=5295.3078
100.79222	1479.9299
103.03937	1528.558
106.94069	1568.0521
108.79326	1682.0199
118.42062	1874.8436
124.97999	1687.7312
133.08641	4462.7446
142.89758	2056.6516
150.00977	2040.923
163.73825	1851.578
181.5963	2171.4177
187.49374	2296.2585
336.24188	2613.7969
353.3349	2463.571
681.82166	2832.499
913.52362	6458.6118
923.56409	2777.2212
971.52875	7218.6743
972.53638	4267.5024
END IONS

BEGIN IONS
TITLE=3210: Scan 16812 (rt=5295.57) [D:\L1aex-Pool22-080823-02a.raw]
PEPMASS=377.72622 40262.125
CHARGE=2+
SCANS=16812
RAWSCANS=sn16812
RTINSECONDS=5295.5687
101.99902	1369.7037
102.89109	1606.6554
107.91409	1800.5334
109.9301	1680.0201
125.25037	1835.5251
126.47456	1821.5013
148.44814	3028.8152
191.43851	2261.4988
219.55597	2201.2988
356.04935	2716.8406
377.19635	4302.7544
388.96576	2860.239
504.51974	2512.6399
605.82813	2890.0017
END IONS

BEGIN IONS
TITLE=3211: Scan 16814 (rt=5295.95) [D:\L1aex-Pool22-080823-02a.raw]
PEPMASS=490.26989 68626.625
CHARGE=2+
SCANS=16814
RAWSCANS=sn16814
RTINSECONDS=5295.9461
104.89407	1701.9731
107.9866	1622.4012
114.6151	1671.4816
124.33407	1921.7677
125.31725	1847.3286
136.618	2121.1201
163.74089	2053.4199
174.94478	2447.1821
184.757	2079.5686
193.03844	1984.673
237.21094	2552.0466
240.85135	2631.7314
307.5166	2610.9094
316.22971	2818.8633
325.64243	2765.6245
375.41226	2407.3381
412.73428	2589.8665
418.85495	2709.0854
538.93781	2535.0393
878.40405	2640.2268
979.53247	11065.353
980.53851	2971.0793
END IONS

BEGIN IONS
TITLE=3212: Scan 16816 (rt=5296.3) [D:\L1aex-Pool22-080823-02a.raw]
PEPMASS=449.2314 58124.656
CHARGE=2+
SCANS=16816
RAWSCANS=sn16816
RTINSECONDS=5296.296
100.39161	1520.225
102.86377	1468.6195
107.98931	1607.8761
113.83144	1693.8461
115.03967	1505.5347
118.02838	1795.4878
123.05486	2472.1602
125.32758	1761.8281
138.16875	1903.277
144.51686	2078.2554
171.07864	2211.5012
181.59587	3335.0996
195.32414	2337.3433
230.86342	2197.4172
237.95956	2421.5776
311.99399	2390.1675
361.43781	2579.9309
363.02325	3952.4253
365.66342	2921.3638
380.34851	2561.1235
383.8895	2812.4141
649.84888	2701.7361
END IONS

BEGIN IONS
TITLE=3213: Scan 16817 (rt=5296.47) [D:\L1aex-Pool22-080823-02a.raw]
PEPMASS=479.27881 378672.44
CHARGE=2+
SCANS=16817
RAWSCANS=sn16817
RTINSECONDS=5296.4709
108.20133	1515.881
111.04449	3673.3284
113.05991	1798.4808
122.95146	1650.7544
131.07101	2303.2476
133.08125	1864.1733
133.0862	28243.92
134.08949	2258.6819
137.06009	2613.0073
139.56448	1960.7455
148.44167	3122.9473
151.09714	2587.949
153.65221	2153.5864
155.07062	5961.7231
161.17294	2090.3752
163.68803	2079.2903
175.09665	2056.0684
177.11226	8400.5684
181.60555	3643.0957
184.09294	2066.3169
185.25682	2105.498
195.12318	4900.021
199.09695	6635.6621
239.14967	3830.3105
243.12318	8790.4512
262.24069	2554.2246
283.22479	2582.7917
287.14966	7900.2725
326.47681	2550.26
327.20248	3656.8142
331.1741	3368.8396
331.39578	2523.1462
352.06342	2520.1267
357.39996	2569.3628
398.9119	2178.0518
419.22903	3797.4204
581.92963	2918.864
607.39972	2463.3308
635.05341	2574.6194
752.01471	2796.0735
913.52313	4379.3262
957.54968	120434.51
958.55347	67095.891
959.55591	16533.881
END IONS

BEGIN IONS
TITLE=3214: Scan 16819 (rt=5296.82) [D:\L1aex-Pool22-080823-02a.raw]
PEPMASS=483.75937 43321.938
CHARGE=2+
SCANS=16819
RAWSCANS=sn16819
RTINSECONDS=5296.8207
115.73376	1645.3339
149.15457	2193.7942
162.9865	2103.1482
166.34216	2098.3901
211.83263	2334.3389
272.57321	2277.5706
274.0986	2568.0554
296.12146	3098.5322
332.50632	2391.9985
360.05411	2713.0134
478.04764	2947.8865
658.51514	2881.7822
843.23157	2667.9268
END IONS

BEGIN IONS
TITLE=3215: Scan 16822 (rt=5297.35) [D:\L1aex-Pool22-080823-02a.raw]
PEPMASS=510.30527 43215.125
CHARGE=2+
SCANS=16822
RAWSCANS=sn16822
RTINSECONDS=5297.3492
107.85374	1783.6515
117.47615	1647.47
133.32005	1667.639
150.97006	2086.8616
156.89087	2071.3594
163.41396	1994.038
166.90355	2240.8901
203.05067	2371.4009
205.88669	2225.4541
211.69051	2460.115
348.38968	2534.594
355.50229	2652.3562
655.92883	2725.8196
735.7345	3410.8318
917.30963	3012.9529
END IONS

BEGIN IONS
TITLE=3216: Scan 16825 (rt=5297.88) [D:\L1aex-Pool22-080823-02a.raw]
PEPMASS=435.25239 78142.5
CHARGE=2+
SCANS=16825
RAWSCANS=sn16825
RTINSECONDS=5297.876
102.57265	1552.1654
112.23938	1646.34
117.07849	1627.3226
133.08626	4772.665
139.99852	2064.2847
153.69348	2059.1467
174.5181	2432.8618
174.52676	2275.4517
196.20805	2672.3147
284.60272	2482.0227
286.20563	2680.1541
287.14969	3331.2839
325.73856	2414.5193
529.47852	2768.1279
869.49707	33983.496
END IONS

BEGIN IONS
TITLE=3217: Scan 16828 (rt=5298.33) [D:\L1aex-Pool22-080823-02a.raw]
PEPMASS=457.26545 541141.31
CHARGE=2+
SCANS=16828
RAWSCANS=sn16828
RTINSECONDS=5298.3346
101.22564	1523.2815
102.57793	1824.8163
104.78329	1379.3773
111.04428	8361.5674
111.66649	1743.38
112.12173	1450.0947
113.06012	6526.7993
113.29653	1665.0837
115.89811	1507.9238
122.05238	1591.6277
131.07043	2560.3501
133.08614	42964.465
137.06004	4820.7241
151.09669	2376.8716
155.07045	10692.906
159.00938	2534.8169
174.40181	2058.6604
175.0972	2915.7168
177.11253	9781.4727
182.90105	2100.2468
195.12306	5564.7783
199.09656	8041.5376
210.71803	2025.8116
225.11053	2635.9482
239.1497	5040.8188
243.12308	8014.0801
257.40189	2758.8667
283.17645	4783.1445
287.14966	6953.9932
290.444	3384.7581
309.19092	2820.9832
320.55527	2974.5466
331.17596	7600.1958
359.4534	2846.8223
375.20251	4646.3047
379.99631	3105.7419
738.42639	2895.6357
861.56085	2903.4819
869.49878	4179.4165
870.49622	3442.2476
913.52338	215650.36
914.52667	102468.18
END IONS

BEGIN IONS
TITLE=3218: Scan 16829 (rt=5298.6) [D:\L1aex-Pool22-080823-02a.raw]
PEPMASS=479.27855 345207.88
CHARGE=2+
SCANS=16829
RAWSCANS=sn16829
RTINSECONDS=5298.5957
102.54986	1534.7653
107.48157	1520.3698
111.04437	4584.0894
125.49498	2104.1416
129.01663	1856.9872
129.03766	2549.5925
131.07071	3151.0891
133.0862	27758.594
134.59012	1835.1011
137.05981	2376.1785
153.82968	2124.3657
155.07076	5153.2949
158.59644	2395.6626
164.75932	2355.8137
175.09624	2491.5713
177.11266	7694.5488
181.60518	2704.4575
182.80946	2204.2749
193.31561	2637.9478
199.09698	3316.3013
236.95319	2673.5715
239.14919	3731.5742
243.12341	4739.5933
249.68237	2270.5208
287.15021	6682.1226
307.67813	2600.02
327.20285	4530.6567
331.17603	5184.7324
369.63516	2968.6338
370.32974	2773.7246
419.22842	4302.208
579.40118	3693.2434
631.35394	3479.4089
637.20081	3073.8425
675.38293	3722.1631
693.25134	2624.635
935.50873	3312.9182
957.54993	124649.66
958.55365	60076.605
END IONS

BEGIN IONS
TITLE=3219: Scan 16833 (rt=5299.33) [D:\L1aex-Pool22-080823-02a.raw]
PEPMASS=526.26481 52049.813
CHARGE=2+
SCANS=16833
RAWSCANS=sn16833
RTINSECONDS=5299.3296
102.99409	1444.2915
103.66322	1275.6569
103.88107	1357.8094
106.1817	1385.3489
112.71886	1679.3313
127.09821	1688.6025
127.81709	1775.0306
130.75993	1855.559
148.44846	2522.2109
150.97403	2107.801
151.01166	2038.8352
159.38882	2234.6724
187.99426	3325.7075
188.60663	2146.468
212.33473	2193.49
223.23949	2289.54
225.62517	2158.6028
305.58536	2268.0825
473.54568	2788.7131
749.64948	3064.8464
END IONS

BEGIN IONS
TITLE=3220: Scan 16834 (rt=5299.51) [D:\L1aex-Pool22-080823-02a.raw]
PEPMASS=442.24187 46509.125
CHARGE=2+
SCANS=16834
RAWSCANS=sn16834
RTINSECONDS=5299.5053
100.92779	1803.02
107.37527	1446.0063
109.76534	1592.2849
120.42427	1955.6547
126.40116	1762.75
143.42982	2000.9738
148.83015	1971.5801
185.36496	2197.8916
189.51126	2686.9055
584.02277	2678.6252
603.21741	3109.5583
824.79602	2454.3264
825.47003	5654.1611
883.48022	3085.6277
END IONS

BEGIN IONS
TITLE=3221: Scan 16836 (rt=5299.86) [D:\L1aex-Pool22-080823-02a.raw]
PEPMASS=541.27368 33244.313
CHARGE=2+
SCANS=16836
RAWSCANS=sn16836
RTINSECONDS=5299.8578
104.84472	1545.5461
110.10546	1762.6117
114.52834	1985.3431
114.98105	1646.056
127.58737	1847.4883
137.82159	1776.9596
151.28883	2140.3369
161.17328	2084.2661
175.10692	2300.9719
194.3932	2160.7119
208.87077	2669.2161
652.50739	2851.8755
END IONS

BEGIN IONS
TITLE=3222: Scan 16839 (rt=5300.39) [D:\L1aex-Pool22-080823-02a.raw]
PEPMASS=546.31427 50053.938
CHARGE=2+
SCANS=16839
RAWSCANS=sn16839
RTINSECONDS=5300.3863
110.73971	1698.8107
111.15929	1548.8895
119.53254	1810.2894
124.62693	2059.0876
131.03696	1816.9537
131.66974	1832.5759
140.51079	2121.3328
149.26385	2180.4075
159.84155	2050.6758
168.26831	2095.3328
184.44588	2334.1543
195.51071	2054.8716
203.86087	3093.8577
227.15057	2816.7234
311.03192	2568.8232
649.76941	2826.6111
723.93182	2682.1365
765.06647	2848.5125
END IONS

BEGIN IONS
TITLE=3223: Scan 16841 (rt=5300.74) [D:\L1aex-Pool22-080823-02a.raw]
PEPMASS=479.27855 216489.69
CHARGE=2+
SCANS=16841
RAWSCANS=sn16841
RTINSECONDS=5300.7365
126.61849	2148.2874
133.08617	12714.502
133.57454	1982.0729
148.4472	3345.0342
155.07069	3928.9768
165.0576	2012.7128
167.6573	2180.7856
169.67368	2086.9973
177.11252	3698.9512
179.41945	2405.2205
181.59665	3332.6152
183.77827	2181.679
209.64198	2234.53
226.99768	2248.0847
322.69235	2450.8767
375.20218	3085.394
402.68546	2368.0232
727.63464	3049.3982
732.21033	2682.7202
764.44238	4325.7749
872.51306	3099.8765
883.47363	3097.4929
958.55334	90776.992
959.55579	32292.439
960.55975	7987.3198
1244.5298	2976.0872
1435.0775	2690.7573
END IONS

BEGIN IONS
TITLE=3224: Scan 16842 (rt=5300.91) [D:\L1aex-Pool22-080823-02a.raw]
PEPMASS=532.85661 41663.469
CHARGE=3+
SCANS=16842
RAWSCANS=sn16842
RTINSECONDS=5300.9134
133.10553	1827.1267
145.99644	2494.4063
146.0161	2452.1238
151.2881	1939.1819
153.64148	2069.0056
158.20407	2122.3564
160.50653	2512.3677
183.21498	2242.6199
274.302	2584.3132
275.56113	2375.9336
334.13751	2832.3921
1030.6514	2960.731
END IONS

BEGIN IONS
TITLE=3225: Scan 16843 (rt=5301.1) [D:\L1aex-Pool22-080823-02a.raw]
PEPMASS=468.25636 167813.06
CHARGE=2+
SCANS=16843
RAWSCANS=sn16843
RTINSECONDS=5301.0952
123.28286	2118.3057
127.142	1691.5884
133.08629	2671.9089
144.58121	1782.9955
148.4021	2063.0881
148.41125	2191.9856
148.41965	5049.2354
148.42882	7341.8618
148.43811	11822.161
148.45792	8620.9023
148.46626	3943.769
148.48471	2784.5454
181.59648	2197.9666
250.21803	2655.0471
263.61166	2181.2361
322.79419	3096.6165
612.41272	2427.6704
683.22961	2840.0967
707.98444	3158.7051
935.50543	43216.559
936.50836	22784.313
937.51349	7637.1709
1313.6393	3284.8799
END IONS

BEGIN IONS
TITLE=3226: Scan 16845 (rt=5301.38) [D:\L1aex-Pool22-080823-02a.raw]
PEPMASS=464.2549 198220.5
CHARGE=2+
SCANS=16845
RAWSCANS=sn16845
RTINSECONDS=5301.3768
103.03919	3791.7061
110.22659	1750.3231
110.92513	1753.2639
111.04433	3103.4192
120.47098	1840.2919
124.42002	2029.4219
127.13666	2144.5298
133.0863	13212.059
135.99104	1845.3367
137.06017	2241.9792
141.3661	1929.7803
146.27589	2048.7083
155.07082	2582.8528
162.90463	2324.3171
177.11252	5024.9741
182.64507	2346.5774
199.09705	2502.1807
215.68954	2640.2944
243.12325	4840.5815
287.15018	4657.3867
331.17709	4115.4678
361.02484	5545.7983
469.1011	2622.4492
671.04791	2869.5544
869.49689	44158.008
870.50208	18980.25
927.50287	31949.965
928.50696	14058.055
END IONS

BEGIN IONS
TITLE=3227: Scan 16846 (rt=5301.64) [D:\L1aex-Pool22-080823-02a.raw]
PEPMASS=465.7785 215317.47
CHARGE=2+
SCANS=16846
RAWSCANS=sn16846
RTINSECONDS=5301.6377
111.04425	2751.2378
119.71516	1752.5411
124.85993	1705.2227
132.06967	1874.787
133.0863	13265.102
142.51447	2122.5576
149.255	1954.9995
155.07039	4122.0234
176.40492	2299.4141
177.11304	3582.4946
181.6655	2625.6956
195.75125	2318.8589
199.0972	3821.5476
206.19612	2722.1946
342.52896	2856.5967
347.72757	2413.4963
368.50327	2670.6743
677.08734	2500.8975
871.50366	4358.2363
892.3631	3061.0144
913.52399	44941.063
914.52637	20394.801
929.50018	4679.2646
930.55023	53387.004
931.55292	18337.904
END IONS

BEGIN IONS
TITLE=3228: Scan 16847 (rt=5301.84) [D:\L1aex-Pool22-080823-02a.raw]
PEPMASS=487.79168 163849.78
CHARGE=2+
SCANS=16847
RAWSCANS=sn16847
RTINSECONDS=5301.8417
101.13239	1648.3776
107.0713	1396.1901
108.78709	1899.1465
117.87733	2098.7715
125.81377	1970.1583
132.40443	1856.4928
133.08632	10600.443
133.51801	1611.1302
134.67216	1873.0342
144.71304	2174.45
177.11212	3616.6794
193.45355	2223.0803
230.20599	2560.3218
241.65598	2648.3142
283.63168	2455.6338
289.21875	2343.5796
300.1813	2422.3645
373.263	2654.3296
639.79547	2617.4688
768.20935	3115.8599
957.54993	22851.047
958.55292	13947.855
974.57562	40123.473
975.57941	22588.479
END IONS

BEGIN IONS
TITLE=3229: Scan 16848 (rt=5302.02) [D:\L1aex-Pool22-080823-02a.raw]
PEPMASS=442.24176 71770.219
CHARGE=2+
SCANS=16848
RAWSCANS=sn16848
RTINSECONDS=5302.0165
103.58104	1287.4901
105.89592	1689.094
120.70067	1652.8655
131.07164	1905.3193
133.08611	2749.5413
137.96567	2084.344
144.44618	1747.5529
158.07057	2152.1929
161.92265	2000.7058
177.11269	2547.792
180.54791	2218.0488
181.60583	2548.2771
185.50381	2451.4485
198.56776	2226.9106
208.64944	2216.8853
213.05371	2515.1384
214.55968	2373.9092
215.28139	2409.8826
260.39694	2390.408
342.32211	2707.499
350.71237	2540.322
462.74969	2834.3533
572.15265	2692.4558
598.89014	2831.2063
883.48108	3332.8748
884.48669	3160.4194
END IONS

BEGIN IONS
TITLE=3230: Scan 16850 (rt=5302.37) [D:\L1aex-Pool22-080823-02a.raw]
PEPMASS=877.42284 57700.375
CHARGE=2+
SCANS=16850
RAWSCANS=sn16850
RTINSECONDS=5302.366
152.46405	2443.1777
157.0874	1899.058
177.00975	2055.915
177.54413	2726.3889
178.02029	1973.4124
180.00052	1975.3514
180.45485	2710.9453
182.66399	2091.3503
196.89432	2163.6838
199.74886	2425.2463
207.22173	2261.4333
304.93393	2554.5903
319.67117	2667.9817
351.66309	2457.6274
430.9501	2273.7493
436.44174	2615.5156
535.42352	2765.4741
762.12311	2941.5771
877.37836	4686.9341
END IONS

BEGIN IONS
TITLE=3231: Scan 16852 (rt=5302.72) [D:\L1aex-Pool22-080823-02a.raw]
PEPMASS=727.41677 35844.375
CHARGE=1+
SCANS=16852
RAWSCANS=sn16852
RTINSECONDS=5302.7232
127.93764	1716.3856
158.99997	2221.5654
174.73544	2437.3384
196.47243	2418.7249
299.03098	2749.7295
329.61597	2849.7207
422.99353	2600.7551
504.9191	3030.6985
800.09064	3231.7437
1001.1951	3074.8518
END IONS

BEGIN IONS
TITLE=3232: Scan 16855 (rt=5303.25) [D:\L1aex-Pool22-080823-02a.raw]
PEPMASS=496.30494 62081.313
CHARGE=2+
SCANS=16855
RAWSCANS=sn16855
RTINSECONDS=5303.2539
133.81271	1950.8071
137.13953	2028.1796
140.79045	1907.1671
148.22287	2154.6858
148.44757	3287.2666
150.00645	2081.1077
150.39403	1860.0204
184.7879	2097.1265
213.65143	2329.7061
312.95343	2944.3901
315.32495	2748.2278
364.1004	2545.4272
708.94598	2685.5039
777.25458	3022.0444
974.57758	11506.133
975.5744	3436.3293
1140.0989	2980.2813
END IONS

BEGIN IONS
TITLE=3233: Scan 16859 (rt=5303.96) [D:\L1aex-Pool22-080823-02a.raw]
PEPMASS=539.97554 45888.969
CHARGE=3+
SCANS=16859
RAWSCANS=sn16859
RTINSECONDS=5303.9582
117.23576	1951.1772
126.88377	1996.1892
193.62968	2358.5876
198.80331	2270.8069
218.6553	2372.6328
224.4868	2343.1545
237.14233	2274.6772
288.60925	2436.2231
302.59167	2465.9331
312.02679	2651.4397
617.63409	2787.9539
631.80145	3361.7363
725.14539	3493.8726
819.69885	2886.3357
END IONS

BEGIN IONS
TITLE=3234: Scan 16862 (rt=5304.42) [D:\L1aex-Pool22-080823-02a.raw]
PEPMASS=468.25652 111770.75
CHARGE=2+
SCANS=16862
RAWSCANS=sn16862
RTINSECONDS=5304.4155
102.8705	1559.4578
103.4216	1511.7399
105.9635	1601.3417
152.70474	2142.2219
157.47385	2171.1375
163.79668	1991.2467
173.41571	2431.9771
180.82172	2308.3599
193.58937	2075.7847
206.75148	2287.5249
230.14758	2175.7942
254.66177	2809.238
254.89236	2402.1704
285.91168	2247.0898
298.53247	2188.5413
303.11221	2380.6631
305.06772	2377.7437
561.38751	2581.0427
616.53259	2994.0151
803.42987	4006.4075
807.91754	2922.6494
935.5061	36527.879
936.50482	13999.636
END IONS

BEGIN IONS
TITLE=3235: Scan 16863 (rt=5304.68) [D:\L1aex-Pool22-080823-02a.raw]
PEPMASS=464.25513 135807.34
CHARGE=2+
SCANS=16863
RAWSCANS=sn16863
RTINSECONDS=5304.6763
100.602	1377.1654
103.03914	2463.4858
111.04428	2290.7788
113.06011	2457.8081
132.77005	1909.0538
133.08633	8640.2539
136.05899	1971.1013
169.12935	2127.1958
177.11269	3166.3955
181.59767	3079.1079
228.18164	2976.0947
232.55374	2283.1753
342.01825	3546.4507
360.02954	5494.8228
361.02747	4840.2783
370.78281	3103.696
402.98914	2779.376
403.02313	2457.0676
480.38879	2940.1992
869.49646	38119.512
927.50372	29556.24
END IONS

BEGIN IONS
TITLE=3236: Scan 16866 (rt=5305.23) [D:\L1aex-Pool22-080823-02a.raw]
PEPMASS=435.25231 105532.63
CHARGE=2+
SCANS=16866
RAWSCANS=sn16866
RTINSECONDS=5305.2301
101.71704	1441.6154
108.86509	1761.3073
109.16827	1472.2384
112.09937	1481.5247
113.12276	1511.7328
116.56145	1865.531
117.42785	2188.4487
125.53529	1716.562
131.07095	1844.4714
133.08635	8272.7539
143.2195	1906.8115
167.9444	2411.9656
192.35507	2115.9563
199.09744	2398.9055
210.46988	2430.7134
249.32307	2511.3962
273.60263	2544.4683
274.19901	3090.4067
282.86713	2742.2566
283.24054	3253.5793
362.72198	2844.6399
392.78613	2637.3347
404.32233	2768.8665
514.26392	2881.5366
869.4978	25637.418
870.50031	9535.918
END IONS

BEGIN IONS
TITLE=3237: Scan 16867 (rt=5305.4) [D:\L1aex-Pool22-080823-02a.raw]
PEPMASS=397.72362 48882.063
CHARGE=2+
SCANS=16867
RAWSCANS=sn16867
RTINSECONDS=5305.4048
100.29992	1512.8999
109.483	1590.4155
117.4917	1852.4121
124.12925	1665.13
148.44194	2813.4431
170.64583	2179.6389
212.50429	2378.4033
306.14124	2814.8113
343.59988	2832.3037
354.46616	3087.0029
397.18396	4433.688
400.31836	2500.9602
438.02145	2793.4121
500.84708	2383.4111
527.96014	2974.0166
799.19971	2639.9138
END IONS

BEGIN IONS
TITLE=3238: Scan 16869 (rt=5305.75) [D:\L1aex-Pool22-080823-02a.raw]
PEPMASS=487.79189 82674.75
CHARGE=2+
SCANS=16869
RAWSCANS=sn16869
RTINSECONDS=5305.7542
104.04368	1544.3839
111.33118	1540.1781
112.70397	1975.4541
119.60577	1739.5854
122.9584	2196.0283
124.78428	2064.3689
128.50491	2145.9597
132.95738	1741.1902
133.08638	4941.5195
134.0979	1856.5691
158.20203	2161.3105
174.15855	2368.1841
218.29475	2319.6563
221.84271	2214.5061
225.14372	2007.1399
269.61606	3241.6443
323.93958	2546.7783
403.45844	2829.6367
468.15051	3672.5366
907.48627	2967.9111
913.52582	5447.5508
914.52704	5528.4619
971.53052	11562.133
972.5426	4092.501
END IONS

BEGIN IONS
TITLE=3239: Scan 16870 (rt=5305.93) [D:\L1aex-Pool22-080823-02a.raw]
PEPMASS=471.24484 57336.063
CHARGE=2+
SCANS=16870
RAWSCANS=sn16870
RTINSECONDS=5305.929
102.50811	1506.3589
125.15311	1864.1036
133.20949	1704.371
135.16534	1805.3979
136.57332	1678.0558
139.42216	1949.5529
139.72346	2323.7283
139.88795	1846.2633
143.98012	1885.6027
148.44734	2683.9294
163.89903	2551.4631
168.68401	2050.1755
169.48042	2280.8152
189.25089	2061.9124
190.74562	2140.8977
196.58876	2504.2197
201.52649	2270.7627
230.5808	2563.5647
325.47864	2587.2627
371.36331	2924.1653
399.50244	2494.3557
659.62903	3014.3193
END IONS

BEGIN IONS
TITLE=3240: Scan 16871 (rt=5306.1) [D:\L1aex-Pool22-080823-02a.raw]
PEPMASS=494.78175 68595.219
CHARGE=2+
SCANS=16871
RAWSCANS=sn16871
RTINSECONDS=5306.1036
104.03235	1560.8456
105.65565	1327.6448
109.94877	1296.0984
109.978	1508.9413
111.73064	1661.3042
122.64086	2266.2939
122.90619	2027.4088
133.08644	3226.6563
134.34476	1928.9565
142.03334	1796.5813
144.2645	1727.8865
166.85898	2275.9102
183.99451	2412.6907
185.83508	2089.7212
195.50815	2257.9854
218.79288	2351.7261
246.15375	2251.5581
342.85822	2424.8733
526.21869	2746.9814
629.51611	2987.8462
630.27753	3165.2549
691.82159	2860.6736
913.52283	4309.9497
974.57367	5068.4009
988.56708	3493.4907
END IONS

BEGIN IONS
TITLE=3241: Scan 16873 (rt=5306.45) [D:\L1aex-Pool22-080823-02a.raw]
PEPMASS=638.81116 57041.063
CHARGE=2+
SCANS=16873
RAWSCANS=sn16873
RTINSECONDS=5306.4531
125.47362	2126.4795
127.08511	1900.189
137.08519	1964.8785
138.45126	2154.2903
142.26927	1949.5537
144.00745	2172.9275
144.52516	2065.7285
147.64038	2197.0295
150.91104	2415.2788
166.0515	2270.4509
209.57153	2486.198
395.01544	2454.2927
396.19022	3052.7258
426.84814	2587.3472
540.96478	2559.0322
571.104	2695.1145
693.08118	3000.2612
752.422	2797.6284
806.83777	3012.9456
END IONS

BEGIN IONS
TITLE=3242: Scan 16874 (rt=5306.63) [D:\L1aex-Pool22-080823-02a.raw]
PEPMASS=404.23422 62148.469
CHARGE=2+
SCANS=16874
RAWSCANS=sn16874
RTINSECONDS=5306.6296
100.72768	1292.2993
101.28506	1275.8391
102.48978	1330.1027
104.51492	1362.1207
113.0438	1703.9868
134.54483	1749.8757
139.47279	2645.0356
144.43842	1854.0295
148.44768	2724.0928
150.57033	1861.8243
156.12184	2438.4204
169.31012	2017.6965
170.14949	2175.3843
194.10844	2378.7717
261.86337	2539.0957
295.6467	2363.1616
315.1861	2224.5862
405.18793	3247.3743
475.88882	3166.6895
568.12811	2720.167
613.66443	2943.6667
664.09351	2461.0313
695.47046	2481.2402
807.46075	3074.2312
END IONS

BEGIN IONS
TITLE=3243: Scan 16879 (rt=5307.45) [D:\L1aex-Pool22-080823-02a.raw]
PEPMASS=472.7684 97062.344
CHARGE=2+
SCANS=16879
RAWSCANS=sn16879
RTINSECONDS=5307.4504
103.0391	3352.7114
117.8332	1767.942
120.50621	1850.5214
121.80328	1908.2292
126.11243	1755.0736
127.74043	1782.738
129.04543	1695.4431
133.08627	4317.5186
166.62326	2564.0608
204.94002	2395.4207
205.03778	2365.9133
224.18582	2267.7332
260.63898	2482.198
261.73218	2951.2161
338.18378	2375.6675
606.93903	2899.9458
869.49835	8106.1978
870.50208	3986.7627
886.5257	4875.6128
919.4397	3316.4929
927.50305	6270.5259
944.53223	15415.679
945.53412	6498.8257
END IONS

BEGIN IONS
TITLE=3244: Scan 16880 (rt=5307.71) [D:\L1aex-Pool22-080823-02a.raw]
PEPMASS=455.25002 51865.281
CHARGE=2+
SCANS=16880
RAWSCANS=sn16880
RTINSECONDS=5307.7111
109.75441	1825.0414
113.45911	1666.3916
119.92361	1712.6835
122.73988	1809.2319
133.08636	2341.9727
145.71541	2020.4635
161.49792	2177.2224
167.84244	2587.0049
219.6692	2354.541
251.73843	2641.2556
270.17584	2466.6013
297.67377	2313.4812
304.3429	2471.4565
323.20297	2827.9321
437.17706	2521.4006
909.49231	7908.1509
END IONS

BEGIN IONS
TITLE=3245: Scan 16881 (rt=5307.91) [D:\L1aex-Pool22-080823-02a.raw]
PEPMASS=382.22073 42933.219
CHARGE=2+
SCANS=16881
RAWSCANS=sn16881
RTINSECONDS=5307.9107
103.88103	1536.9103
104.38382	1375.6332
109.692	1429.4839
110.19118	1347.7615
115.93372	1651.8112
169.98718	2214.8606
181.13229	2339.5867
183.9351	2444.8508
183.94386	2311.5994
205.76421	2304.1929
209.55746	2721.9751
210.70448	2406.814
211.0108	2257.4465
323.37769	2575.3047
534.1933	3010.8928
763.43219	4114.4058
END IONS

BEGIN IONS
TITLE=3246: Scan 16882 (rt=5308.09) [D:\L1aex-Pool22-080823-02a.raw]
PEPMASS=404.23424 37883.75
CHARGE=2+
SCANS=16882
RAWSCANS=sn16882
RTINSECONDS=5308.0856
103.12092	1492.7224
105.56422	1795.9281
107.93703	1456.1078
111.04436	1622.8088
112.54021	1821.6622
208.82872	2424.54
208.9362	2208.0593
211.08775	2247.929
287.711	2277.4094
353.92801	2872.3799
807.46271	7917.4814
END IONS

BEGIN IONS
TITLE=3247: Scan 16883 (rt=5308.26) [D:\L1aex-Pool22-080823-02a.raw]
PEPMASS=476.7697 74143.313
CHARGE=2+
SCANS=16883
RAWSCANS=sn16883
RTINSECONDS=5308.2603
100.72575	1686.0682
102.34174	1358.3064
103.1874	1398.4102
104.05688	1296.5809
115.39741	1498.4438
133.13626	1790.1283
136.91565	1797.39
140.4375	1774.3304
180.15182	2587.5916
185.44336	2157.0876
185.75053	2155.5444
188.91437	2443.0842
198.70453	2681.1226
238.24969	2037.4874
249.98962	2230.2844
287.62415	2467.2852
293.02863	2437.6008
308.56815	2712.0898
477.17419	3225.0476
935.50635	6799.5498
936.50836	6104.6992
951.47937	11493.959
END IONS

BEGIN IONS
TITLE=3248: Scan 16884 (rt=5308.44) [D:\L1aex-Pool22-080823-02a.raw]
PEPMASS=501.29162 79796.938
CHARGE=2+
SCANS=16884
RAWSCANS=sn16884
RTINSECONDS=5308.4351
106.66844	1527.895
109.23498	1736.1022
114.52876	1626.2378
122.16467	1902.901
127.98338	1761.8971
133.08662	3626.1169
147.6366	1998.6306
149.4841	2012.8809
154.35039	2248.9136
169.13066	2191.3794
181.59474	2420.7896
182.73433	2218.3091
196.66522	2491.1526
210.93927	2731.1665
225.60027	2640.301
244.50366	2388.7012
251.7645	2271.6841
252.05806	2651.9189
263.03174	2723.0161
339.06021	2764.4595
469.76828	2639.343
501.26102	4263.46
514.30957	3028.2217
606.84784	2804.7642
1001.5759	7334.5981
1002.5784	7567.4473
END IONS

BEGIN IONS
TITLE=3249: Scan 16885 (rt=5308.61) [D:\L1aex-Pool22-080823-02a.raw]
PEPMASS=527.77006 62719.125
CHARGE=2+
SCANS=16885
RAWSCANS=sn16885
RTINSECONDS=5308.6099
103.49406	1479.5239
113.44755	1703.3545
113.83632	1911.2244
120.5577	1698.9911
124.37641	1953.238
128.98982	2200.2642
128.99506	1590.5283
141.32648	1997.2343
145.42453	2314.3684
148.7885	1947.1787
185.16194	2319.7737
196.49281	2235.2905
197.40088	2218.0735
210.07454	2576.4019
260.31604	2387.5344
271.67026	2408.4497
282.32385	2375.1003
285.41382	2360.0398
555.04791	2766.022
618.27905	2607.0232
655.77771	2731.0215
758.97949	2652.218
846.69403	2818.0913
END IONS

BEGIN IONS
TITLE=3250: Scan 16888 (rt=5309.14) [D:\L1aex-Pool22-080823-02a.raw]
PEPMASS=389.21041 50104.625
CHARGE=2+
SCANS=16888
RAWSCANS=sn16888
RTINSECONDS=5309.1391
105.36794	1718.01
109.17789	2040.5276
111.98101	1569.8026
114.20649	1554.8677
114.78562	1609.7747
126.18274	1797.214
129.84061	1958.8196
143.43488	2230.5703
148.44899	1983.1567
172.24269	1971.5005
176.69777	2449.3979
214.15468	2336.3606
219.28078	2407.4302
296.51364	2702.1624
342.43542	2417.1069
415.85208	2525.2986
423.65201	2638.1926
425.08807	2493.7632
449.31931	3211.8667
END IONS

BEGIN IONS
TITLE=3251: Scan 16889 (rt=5309.31) [D:\L1aex-Pool22-080823-02a.raw]
PEPMASS=442.24195 60738.75
CHARGE=2+
SCANS=16889
RAWSCANS=sn16889
RTINSECONDS=5309.3136
100.82333	1660.3214
106.79246	1655.804
107.07842	1503.104
107.7838	1415.6775
129.33955	2015.9868
154.08556	2627.2581
159.10408	1928.2281
165.04208	2262.2944
166.96249	2368.0447
167.67384	2093.9578
212.49611	2375.9541
217.35216	2447.7263
218.94623	2291.4089
261.93051	2528.2219
273.12051	2445.3362
273.39932	2400.9417
314.30774	2441.1013
334.48843	2911.6536
415.16846	2893.468
481.31873	2677.4746
581.94019	3237.6763
757.79327	2736.5322
END IONS

BEGIN IONS
TITLE=3252: Scan 16890 (rt=5309.49) [D:\L1aex-Pool22-080823-02a.raw]
PEPMASS=489.05688 92010.656
CHARGE=2+
SCANS=16890
RAWSCANS=sn16890
RTINSECONDS=5309.4884
107.29095	1756.4735
108.55005	1629.577
112.17288	1636.9836
114.84703	1881.6226
133.08638	2416.2698
144.16504	1922.1697
148.44783	2690.4495
159.20465	2144.6963
172.62585	2142.9065
181.60675	2758.8184
221.38602	2396.3376
229.65778	2302.228
252.66238	2410.7754
259.95544	2655.646
264.45688	2550.2048
285.94073	2404.937
371.92886	2861.1367
400.98477	5761.4351
418.99695	5467.7715
433.18265	3299.3511
498.71704	2916.6238
832.03613	3689.5203
924.67749	2762.4819
958.55176	6775.5947
975.57556	11935.096
976.57251	2856.5972
END IONS

BEGIN IONS
TITLE=3253: Scan 16893 (rt=5310.01) [D:\L1aex-Pool22-080823-02a.raw]
PEPMASS=527.77006 52187.031
CHARGE=2+
SCANS=16893
RAWSCANS=sn16893
RTINSECONDS=5310.0146
108.96155	1457.2852
121.17343	1612.2366
124.48627	1807.818
128.59396	2241.0525
133.08618	2733.8486
146.65634	2242.6824
148.44133	2812.9719
160.28612	2321.0544
181.60628	4150.8496
220.05852	2394.0974
224.38618	2385.7937
227.67998	2401.019
253.0835	2618.2908
358.21271	2742.0857
669.4444	3029.7056
773.05334	3410.0642
END IONS

BEGIN IONS
TITLE=3254: Scan 16896 (rt=5310.47) [D:\L1aex-Pool22-080823-02a.raw]
PEPMASS=435.25225 94218
CHARGE=2+
SCANS=16896
RAWSCANS=sn16896
RTINSECONDS=5310.4726
103.23291	1394.5819
109.99413	1559.6893
111.43109	1659.8759
133.08615	7141.2847
134.41951	2109.9138
143.70227	1751.4724
177.11292	2883.6567
186.28267	2500.6194
196.35342	2637.2961
198.78923	3082.7581
218.28339	2286.7571
238.47247	2423.8027
317.55173	2556.3501
357.01837	2797.1541
436.46103	3169.9543
869.49829	31347.557
870.50146	12111.056
END IONS

BEGIN IONS
TITLE=3255: Scan 16897 (rt=5310.73) [D:\L1aex-Pool22-080823-02a.raw]
PEPMASS=496.30509 61082.875
CHARGE=2+
SCANS=16897
RAWSCANS=sn16897
RTINSECONDS=5310.7336
113.77338	2119.6296
118.98901	2122.4329
121.77592	1757.7789
132.29169	1697.1646
184.06068	2142.4399
188.04892	2305.7053
198.71515	2168.7219
203.29636	2125.2585
203.77469	2206.3054
208.69528	2326.1577
211.54286	2020.8485
219.35927	2681.835
376.97571	2865.906
502.05978	2400.2634
580.78394	2824.7603
587.49457	3650.6646
713.95453	3232.9016
957.54352	3588.0359
974.57251	7065.7026
END IONS

BEGIN IONS
TITLE=3256: Scan 16898 (rt=5310.94) [D:\L1aex-Pool22-080823-02a.raw]
PEPMASS=494.78141 52706.469
CHARGE=2+
SCANS=16898
RAWSCANS=sn16898
RTINSECONDS=5310.9383
117.9545	1866.4507
133.0863	2688.9067
140.88838	2173.6931
151.03436	2501.6638
169.81485	2317.1003
175.82901	2102.6973
235.93932	2220.2969
243.12242	2188.3413
246.34439	2297.6785
324.57086	3099.2876
401.30383	2662.0381
502.28256	2810.9419
913.52325	4089.6584
917.98694	2968.0249
988.55902	8267.2559
END IONS

BEGIN IONS
TITLE=3257: Scan 16899 (rt=5311.12) [D:\L1aex-Pool22-080823-02a.raw]
PEPMASS=450.75497 31353.438
CHARGE=2+
SCANS=16899
RAWSCANS=sn16899
RTINSECONDS=5311.1172
100.89563	1931.0562
104.66704	1260.9948
108.44171	1810.0636
110.20175	1359.1738
195.3963	2138.7119
352.49625	2476.175
356.36508	2673.5745
491.74454	2764.0066
532.38983	2638.6279
550.45428	2903.1255
822.14178	2681.7065
END IONS

BEGIN IONS
TITLE=3258: Scan 16900 (rt=5311.29) [D:\L1aex-Pool22-080823-02a.raw]
PEPMASS=384.23631 48228.938
CHARGE=2+
SCANS=16900
RAWSCANS=sn16900
RTINSECONDS=5311.2919
100.91467	1399.7871
127.35902	2044.1553
129.8654	1804.5071
168.05547	2024.8932
175.23323	2106.3872
178.59941	2165.9993
215.50873	2664.7361
276.07031	2384.4438
284.51755	2667.8525
292.60144	2336.4158
299.04855	2387.7256
301.37952	2604.7471
523.46271	2466.9624
589.47052	3125.7737
699.25995	3075.4419
767.46448	3668.6716
END IONS

BEGIN IONS
TITLE=3259: Scan 16902 (rt=5311.64) [D:\L1aex-Pool22-080823-02a.raw]
PEPMASS=496.30509 53182.906
CHARGE=2+
SCANS=16902
RAWSCANS=sn16902
RTINSECONDS=5311.6415
106.17873	1565.1549
109.94304	1657.9883
116.85999	1662.7981
119.47398	1851.8807
121.31586	1842.6672
121.38555	1636.0098
124.15707	1796.2448
144.8356	1683.62
147.9263	2290.9524
148.44168	2497.4546
160.11829	2173.374
214.93103	2394.6223
437.18655	3126.0623
689.53333	2452.3286
708.23401	3128.0593
858.07886	2598.636
993.5116	6691.3672
1000.2395	3116.6379
END IONS

BEGIN IONS
TITLE=3260: Scan 16903 (rt=5311.82) [D:\L1aex-Pool22-080823-02a.raw]
PEPMASS=494.78141 42285.656
CHARGE=2+
SCANS=16903
RAWSCANS=sn16903
RTINSECONDS=5311.8161
101.79383	1848.7649
105.66979	1768.7063
111.83576	1704.0082
114.74763	1599.5531
115.53764	1773.8914
121.12035	1814.6219
122.02658	1989.6506
142.27081	2275.5005
143.58121	2174.158
148.44772	2223.6282
181.60553	2925.4429
207.77077	2349.4507
599.82043	2755.3525
986.55176	3595.0671
987.56482	3174.9607
END IONS

BEGIN IONS
TITLE=3261: Scan 16904 (rt=5311.99) [D:\L1aex-Pool22-080823-02a.raw]
PEPMASS=493.27609 49079.75
CHARGE=2+
SCANS=16904
RAWSCANS=sn16904
RTINSECONDS=5311.9908
101.63589	1550.4263
104.47504	1760.2061
107.97135	1532.9294
109.27142	1763.1273
111.8107	1733.1953
117.46375	1542.5615
119.76109	1543.3816
122.04533	1702.7548
122.16679	1839.5389
150.65057	2145.6384
155.23969	2165.2961
173.11685	2171.0952
224.68576	2294.5671
252.82956	2302.0842
259.19818	2886.8689
269.09918	2212.2576
273.06622	2759.0603
945.91418	2758.0981
END IONS

BEGIN IONS
TITLE=3262: Scan 16905 (rt=5312.17) [D:\L1aex-Pool22-080823-02a.raw]
PEPMASS=588.65173 41564.875
CHARGE=3+
SCANS=16905
RAWSCANS=sn16905
RTINSECONDS=5312.1655
155.38002	2090.7109
222.46516	3009.4304
222.86905	2341.2126
227.57385	2525.3928
254.88652	2883.8564
268.76569	2599.6169
558.8407	2935.0757
614.63678	2886.5227
868.27411	2785.9905
939.02258	2979.9998
1309.3102	3614.9805
END IONS

BEGIN IONS
TITLE=3263: Scan 16906 (rt=5312.34) [D:\L1aex-Pool22-080823-02a.raw]
PEPMASS=555.3631 37945.156
CHARGE=2+
SCANS=16906
RAWSCANS=sn16906
RTINSECONDS=5312.344
110.32573	1703.3862
110.52551	1720.5063
111.34559	1796.4944
147.43561	2229.8813
148.44147	3937.4485
162.78323	1971.4781
175.42506	2150.0369
200.14793	2301.2205
202.32571	2064.3777
209.93228	2250.7253
694.43024	2770.324
1050.2935	2753.1814
END IONS

BEGIN IONS
TITLE=3264: Scan 16908 (rt=5312.7) [D:\L1aex-Pool22-080823-02a.raw]
PEPMASS=483.75953 61810.594
CHARGE=2+
SCANS=16908
RAWSCANS=sn16908
RTINSECONDS=5312.6971
100.00973	1596.9768
104.82519	1372.0015
116.18262	1645.1243
126.37425	1813.0991
129.00862	1705.2216
144.86172	1954.1257
151.83102	1982.8558
162.98932	2212.2952
163.44168	2089.7473
168.73584	2274.1472
179.14725	2410.8572
181.59555	2743.854
223.82579	2352.5168
225.95906	2320.5383
250.47226	2611.2607
322.36563	2501.0989
340.73804	2367.4299
370.31467	2754.4836
384.79059	2413.9836
404.33939	2663.3567
523.86151	2570.9668
596.83673	2987.2534
706.65326	3214.9822
END IONS

BEGIN IONS
TITLE=3265: Scan 16909 (rt=5312.87) [D:\L1aex-Pool22-080823-02a.raw]
PEPMASS=481.28149 51583.406
CHARGE=2+
SCANS=16909
RAWSCANS=sn16909
RTINSECONDS=5312.872
124.70489	1654.5166
125.02855	1756.5757
133.08611	2114.7632
143.93494	1827.8931
152.72424	2314.9822
169.17644	2036.901
208.17792	2169.5632
214.38745	2136.1387
223.41745	2782.1616
232.57869	2143.7654
234.00714	2399.1604
626.57269	2411.325
944.52991	8029.231
960.56177	6345.2446
END IONS

BEGIN IONS
TITLE=3266: Scan 16911 (rt=5313.23) [D:\L1aex-Pool22-080823-02a.raw]
PEPMASS=548.27734 120639.56
CHARGE=2+
SCANS=16911
RAWSCANS=sn16911
RTINSECONDS=5313.2296
105.14273	1674.7732
115.86138	1651.412
119.40443	1623.3514
121.21567	2160.0603
125.93625	1556.8979
131.06386	1835.7305
134.18651	1852.3734
148.39044	1944.4788
148.40857	2774.2954
148.41829	3901.8386
148.42691	6683.3389
148.43584	8824.2891
148.45581	8547.4912
148.46428	5636.165
148.47411	3729.7505
148.48192	2584.5847
148.49063	2182.9287
156.85023	2094.5588
167.71512	2411.7402
186.65218	2108.717
235.6886	2439.2131
257.45758	2470.0674
300.97247	2543.498
408.86676	3299.3716
486.767	2923.4399
493.4155	2630.8911
510.53574	2603.2539
535.0567	2320.6414
567.34094	2638.938
636.5069	2574.3257
699.04517	3000.5706
706.3075	2412.4785
END IONS

BEGIN IONS
TITLE=3267: Scan 16913 (rt=5313.51) [D:\L1aex-Pool22-080823-02a.raw]
PEPMASS=486.26814 88377.781
CHARGE=2+
SCANS=16913
RAWSCANS=sn16913
RTINSECONDS=5313.5099
103.18142	1569.5953
105.63031	1856.6873
107.91534	1515.2177
108.06773	1453.4268
126.71446	1699.3392
128.34427	1867.9767
128.80666	1726.3405
129.39951	1788.2548
133.08629	4610.5112
146.00928	2032.2585
213.20998	2231.2781
243.12297	3904.6973
249.6032	2379.0967
261.46274	2442.1494
272.86813	2237.1831
412.78809	2595.032
449.87653	2745.4575
601.58276	2726.3826
659.55182	2577.6011
913.5238	13299.21
914.52783	3567.7031
971.53149	11142.586
972.53717	6641.3301
END IONS

BEGIN IONS
TITLE=3268: Scan 16914 (rt=5313.77) [D:\L1aex-Pool22-080823-02a.raw]
PEPMASS=443.76546 37440.063
CHARGE=2+
SCANS=16914
RAWSCANS=sn16914
RTINSECONDS=5313.7708
101.70516	1365.0829
106.08705	1884.3195
124.75503	1895.0734
133.08632	2453.5491
136.57979	1973.963
151.64047	2884.2773
162.62584	2206.0562
182.47707	2454.0686
230.51892	2275.375
230.96713	2408.9109
239.09535	3024.8667
249.7061	2452.5767
275.64529	2675.0493
END IONS

BEGIN IONS
TITLE=3269: Scan 16918 (rt=5314.51) [D:\L1aex-Pool22-080823-02a.raw]
PEPMASS=493.27573 40459.25
CHARGE=2+
SCANS=16918
RAWSCANS=sn16918
RTINSECONDS=5314.5093
102.19679	1489.8513
111.48267	1814.3668
114.92506	1769.9554
114.97733	1669.2262
148.44118	2310.3301
225.66891	2194.1689
288.86752	2430.3542
353.83542	2427.1748
375.35236	2339.1558
501.58206	2509.804
511.76007	2874.137
625.21118	2963.6692
912.45642	2633.5935
END IONS

BEGIN IONS
TITLE=3270: Scan 16919 (rt=5314.68) [D:\L1aex-Pool22-080823-02a.raw]
PEPMASS=543.93939 45723.531
CHARGE=3+
SCANS=16919
RAWSCANS=sn16919
RTINSECONDS=5314.6841
144.86061	1959.291
165.80096	2219.9932
168.31689	2333.177
267.26779	2265.7324
297.94754	2761.3247
299.57339	2451.8813
365.39526	2802.6956
375.08911	2991.9883
413.28702	2516.0117
450.40366	2564.5081
459.60883	3272.9722
897.0426	3659.7996
1350.1223	2838.8652
END IONS

BEGIN IONS
TITLE=3271: Scan 16920 (rt=5314.86) [D:\L1aex-Pool22-080823-02a.raw]
PEPMASS=468.25632 105575.53
CHARGE=2+
SCANS=16920
RAWSCANS=sn16920
RTINSECONDS=5314.8621
104.1438	1637.5339
108.53745	1453.0583
110.31364	1404.9125
110.41175	1552.5826
110.89122	2013.9072
113.80911	1639.5662
119.23227	1590.1112
122.56117	1808.0579
123.07049	1839.3708
142.2388	1786.4465
152.98413	2123.7573
174.67336	2172.5059
195.42278	2071.8677
203.76703	2731.2507
255.85777	2480.1172
269.37375	3412.3218
290.52457	2386.8547
401.80524	2627.7844
402.1785	2446.6606
442.1655	2493.7432
475.26517	2912.9963
610.47302	3266.5261
628.64679	2828.447
659.09064	2801.032
792.94513	2787.863
804.42346	3901.356
936.50836	21547.641
937.50598	10183.228
941.36017	3182.4597
END IONS

BEGIN IONS
TITLE=3272: Scan 16921 (rt=5315.04) [D:\L1aex-Pool22-080823-02a.raw]
PEPMASS=509.80472 71592.938
CHARGE=2+
SCANS=16921
RAWSCANS=sn16921
RTINSECONDS=5315.0397
109.03862	1422.8394
112.89568	1615.1144
133.08617	2581.25
136.34741	1849.8059
141.83917	1985.1797
148.44087	2441.0881
152.26283	2554.5593
166.21596	2082.4084
166.22517	2007.3123
167.75908	2224.6282
181.60574	2955.303
196.29121	2286.4333
198.35645	2301.1736
222.02113	2560.0503
243.48706	2589.7104
249.54533	2481.5483
258.90848	2363.4971
264.63931	2230.7634
281.43369	2441.6255
370.0542	3072.5852
511.18478	2696.8135
703.32324	2928.1541
921.15088	3076.3171
1002.579	3158.5933
1018.6031	6234.6631
END IONS

BEGIN IONS
TITLE=3273: Scan 16922 (rt=5315.22) [D:\L1aex-Pool22-080823-02a.raw]
PEPMASS=401.26288 71759
CHARGE=2+
SCANS=16922
RAWSCANS=sn16922
RTINSECONDS=5315.2186
100.75849	1447.9835
103.89646	1987.2719
110.37408	1530.79
110.50163	1656.1852
111.1814	1552.7286
116.09015	1719.9296
116.54068	2251.0449
121.96993	1640.6323
128.06041	1622.9564
129.19424	1793.094
148.4404	2690.2993
188.82825	2200.2432
289.31253	2882.9055
400.98572	14111.963
418.99704	9833.0703
751.17603	3134.0906
784.48798	4887.4673
807.46222	3092.7
END IONS

BEGIN IONS
TITLE=3274: Scan 16923 (rt=5315.39) [D:\L1aex-Pool22-080823-02a.raw]
PEPMASS=457.2654 739769.25
CHARGE=2+
SCANS=16923
RAWSCANS=sn16923
RTINSECONDS=5315.3932
101.79633	1676.0033
102.55638	1543.8472
102.71223	1444.5717
104.83051	1438.6127
111.04437	7700.2881
113.05996	5602.4072
125.05985	2984.9072
131.07034	2745.9397
133.08124	3344.291
133.08612	48421.188
134.08945	3302.2534
134.87216	2124.4326
137.05991	7187.0957
145.0498	1914.4342
151.09697	4638.5942
153.08386	2156.1812
155.07048	18250.27
157.0865	2800.5383
158.55502	2063.2209
165.8429	2215.0698
171.4192	1922.8112
172.14331	2320.5022
175.09665	3971.8691
177.11247	18294.674
181.60594	2447.2549
195.12289	6219.896
199.09695	9572.5898
200.44217	2437.0925
221.13908	5129.396
227.13388	2249.2246
239.14931	6582.5669
243.12326	8738.5371
287.1496	13730.434
288.15326	3521.7183
296.35962	2528.2517
314.17343	2559.1687
327.20212	4591.2417
331.17657	10421.797
375.20273	8107.6191
463.25613	4667.8091
543.30396	2893.4683
631.35516	3765.9602
719.40955	3735.7485
737.41754	3387.8513
807.45764	3721.4199
869.49695	6394.4092
870.50037	3387.907
888.66321	2732.061
913.52325	270379.75
914.52661	137379.88
915.5296	39647.574
END IONS

BEGIN IONS
TITLE=3275: Scan 16924 (rt=5315.57) [D:\L1aex-Pool22-080823-02a.raw]
PEPMASS=457.2654 273402.47
CHARGE=2+
SCANS=16924
RAWSCANS=sn16924
RTINSECONDS=5315.568
102.03835	1447.9098
108.34052	1653.4152
108.44582	2221.5142
111.04447	3521.8494
117.0915	1871.1816
119.28799	1748.3458
126.22344	1817.6716
133.08612	22271.166
143.2549	1955.8052
155.07074	5304.229
177.11232	7098.5552
188.10728	2152.8054
188.55115	2309.8525
199.0968	3580.5359
221.13924	2550.394
243.12291	3197.0295
243.70316	2414.6655
260.41727	2835.2002
287.14859	3382.4636
307.9314	2575.8333
311.06067	2451.2161
331.1749	4140.4546
344.19427	2422.1211
375.20316	3485.2444
869.49823	3236.4702
913.52344	165456.94
END IONS

BEGIN IONS
TITLE=3276: Scan 16926 (rt=5315.92) [D:\L1aex-Pool22-080823-02a.raw]
PEPMASS=476.76949 97879.625
CHARGE=2+
SCANS=16926
RAWSCANS=sn16926
RTINSECONDS=5315.9195
123.98914	1815.2866
127.55686	1786.8796
131.10886	1734.9485
134.28839	2497.0645
140.85213	1851.3195
142.79037	1782.6538
148.44794	3022.655
160.05487	2331.5615
169.98412	2415.6301
233.99377	2748.5549
238.8493	2433.5608
259.08981	2406.6711
264.42139	2736.2478
280.70151	3146.4778
339.39728	3052.5168
395.6347	2850.7642
434.57944	2466.3442
531.32867	2699.1187
654.64532	3040.8975
716.36755	2668.4353
935.50677	14863.272
936.50952	6495.0537
952.48187	3819.7515
953.51196	4550.3687
954.55499	3482.6592
1218.5474	2887.0811
1275.7957	2925.0989
END IONS

BEGIN IONS
TITLE=3277: Scan 16927 (rt=5316.1) [D:\L1aex-Pool22-080823-02a.raw]
PEPMASS=415.19547 121079.31
CHARGE=3+
SCANS=16927
RAWSCANS=sn16927
RTINSECONDS=5316.0964
133.08623	7963.3115
134.49838	1967.1805
136.56822	1805.4873
150.34355	2168.6531
155.95538	1980.8269
173.89374	2265.2114
201.54604	2588.9231
237.46704	2812.3857
256.56204	2277.0166
284.61685	2557.5757
318.99966	2607.5488
326.96658	5032.0332
344.97736	27386.141
415.03775	20764.781
426.71869	3188.0059
474.45154	2478.5452
514.50714	2718.9644
605.57471	2864.155
639.85559	2588.4077
829.44452	4813.9551
835.46729	2519.2935
874.94647	2827.9983
927.97766	2706.9807
END IONS

BEGIN IONS
TITLE=3278: Scan 16928 (rt=5316.27) [D:\L1aex-Pool22-080823-02a.raw]
PEPMASS=546.31316 100398.34
CHARGE=2+
SCANS=16928
RAWSCANS=sn16928
RTINSECONDS=5316.2728
104.35276	1433.132
106.2206	1558.6228
106.45266	1565.2928
107.88881	1545.754
114.76586	1549.2209
119.40016	1580.2375
121.13891	1556.8417
135.85672	2085.6782
148.41226	2182.8484
148.42006	3532.6431
148.4285	7599.6914
148.43782	11386.662
148.45766	8107.4287
148.46622	4991.4233
148.47491	1963.5413
148.48412	2887.3926
148.49245	3291.2385
148.56079	2106.3589
175.53716	2325.4053
221.71967	2345.7004
287.04727	3007.3499
301.80411	2527.781
357.60394	2827.9558
438.62939	2484.4209
836.19232	2839.9863
END IONS

BEGIN IONS
TITLE=3279: Scan 16930 (rt=5316.55) [D:\L1aex-Pool22-080823-02a.raw]
PEPMASS=457.26549 785301.63
CHARGE=2+
SCANS=16930
RAWSCANS=sn16930
RTINSECONDS=5316.553
106.6135	1623.0979
111.04429	12231.538
113.06003	2838.168
117.09135	1928.5425
122.06504	2740.3503
122.85914	1488.1367
131.0704	4244.3755
133.08133	3949.1794
133.08618	51681.578
137.05991	5434.1577
148.43936	1878.2881
149.77942	2194.1768
151.09674	4658.8438
153.08412	2209.3005
155.07051	18549.16
175.09685	2422.4177
177.11258	16810.092
178.11511	2533.7673
180.31209	2371.1204
181.08592	3323.6152
195.1236	6737.605
199.09659	7212.1436
221.13779	2725.2029
239.14906	7544.2471
243.12357	7143.604
245.13893	2354.8723
260.73251	2327.4622
283.17603	6677.5684
287.14941	11734.535
313.16531	3480.3901
313.58514	2724.6323
327.20233	3887.3599
331.1759	9776.168
371.2301	2802.0063
375.20203	8442.2598
407.22607	2594.6541
419.23044	4776.6382
437.35397	2429.0474
463.25504	4449.4106
543.50403	2892.9912
567.19806	2816.3018
587.32715	3537.6636
608.11389	3042.9487
631.35223	3529.5242
719.40717	4280.1865
737.41321	3996.5146
825.47461	6883.9795
869.49731	7367.2988
913.52356	325896.75
914.52692	149150.31
END IONS

BEGIN IONS
TITLE=3280: Scan 16931 (rt=5316.81) [D:\L1aex-Pool22-080823-02a.raw]
PEPMASS=479.27861 273274
CHARGE=2+
SCANS=16931
RAWSCANS=sn16931
RTINSECONDS=5316.8139
103.16239	1466.5432
109.41733	1486.8293
111.04441	1922.4626
113.06025	1705.1027
133.08615	26820.863
155.07074	3812.96
160.60051	2567.1721
173.63287	2071.1838
177.11263	6019.8486
181.59634	3282.4231
199.09665	4390.2007
239.14973	3979.5789
243.12292	3918.2363
255.68272	2584.478
287.14926	6009.4863
375.20172	3760.1704
410.9426	2555.4458
419.22922	3379.3394
479.24881	3289.6135
549.8479	2791.8672
661.65759	3156.6892
719.41357	2820.0815
744.83142	3272.4727
913.53363	3717.1763
957.55023	106420.05
958.55524	48110.176
END IONS

BEGIN IONS
TITLE=3281: Scan 16932 (rt=5317.02) [D:\L1aex-Pool22-080823-02a.raw]
PEPMASS=474.29192 47811.531
CHARGE=2+
SCANS=16932
RAWSCANS=sn16932
RTINSECONDS=5317.0216
107.93603	1652.4744
113.37446	1658.3955
133.80307	2091.5918
143.53656	2370.321
183.37115	2097.28
191.76773	2408.3022
195.09555	2707.2722
217.83023	2426.2014
229.02754	2293.7144
233.22256	2633.083
283.0145	2914.5947
508.47235	2624.9976
913.52411	4308.7241
930.54877	6688.9258
END IONS

BEGIN IONS
TITLE=3282: Scan 16933 (rt=5317.2) [D:\L1aex-Pool22-080823-02a.raw]
PEPMASS=490.26952 91111.156
CHARGE=2+
SCANS=16933
RAWSCANS=sn16933
RTINSECONDS=5317.2006
109.63928	1453.3248
115.7117	1569.3807
118.59163	1804.035
120.33231	1672.9666
130.95485	2023.6473
132.70038	1829.4492
141.7592	1974.7755
150.12477	2312.9875
181.59764	3209.0278
200.20345	2964.7246
209.17497	2364.2244
245.89224	2415.8157
275.20529	2571.3071
278.76395	2723.0894
330.06204	2580.4399
344.35913	2761.6763
382.53217	2644.2271
403.74805	2850.3674
482.81671	2566.6892
497.71457	2572.2422
552.37347	2639.085
847.45483	3044.9817
979.53131	18963.762
980.53546	10372.696
END IONS

BEGIN IONS
TITLE=3283: Scan 16936 (rt=5317.73) [D:\L1aex-Pool22-080823-02a.raw]
PEPMASS=449.23164 77221.438
CHARGE=2+
SCANS=16936
RAWSCANS=sn16936
RTINSECONDS=5317.7256
101.65058	1463.884
103.29376	1459.7371
103.68641	1465.2957
105.6738	1409.3167
106.43439	1692.4957
108.46936	1368.101
109.22038	1439.0082
112.57835	1551.7198
114.62141	1543.423
118.33664	1549.6686
119.06116	1524.9929
119.66387	1709.2965
119.75613	1628.2955
127.04512	1679.5917
139.67137	2125.8804
140.92957	1899.0767
142.3912	1941.3307
150.52277	1836.8883
152.55681	2105.5359
152.96411	2021.4136
159.98067	2169.97
161.42842	2104.3474
169.81993	2011.9081
180.69923	2599.094
203.32376	2714.4104
211.32318	2269.3611
213.61598	2055.1912
263.62711	2574.2734
290.09915	2428.2861
340.14182	2727.6736
343.78363	3062.2632
343.80685	2594.606
363.02487	2572.2798
514.62793	2696.793
END IONS

BEGIN IONS
TITLE=3284: Scan 16938 (rt=5318.08) [D:\L1aex-Pool22-080823-02a.raw]
PEPMASS=395.2274 70301.375
CHARGE=2+
SCANS=16938
RAWSCANS=sn16938
RTINSECONDS=5318.0755
101.03818	1390.4688
107.52429	1587.1298
111.76646	1746.0143
117.19437	1544.0585
121.29005	2223.7363
133.89053	2063.5029
137.65639	2287.3816
147.37921	2000.8044
148.44191	2518.0371
163.65347	2165.8997
192.60985	2210.0464
199.30859	2987.3735
207.60712	2156.9424
250.08716	2339.6082
258.14011	2303.7104
276.53366	2300.8096
327.54758	2425.3481
350.78033	2865.1392
395.16782	7055.0103
420.69116	2561.1606
789.44891	7974.3325
790.45032	4728.7393
END IONS

BEGIN IONS
TITLE=3285: Scan 16941 (rt=5318.6) [D:\L1aex-Pool22-080823-02a.raw]
PEPMASS=483.7594 52154.219
CHARGE=2+
SCANS=16941
RAWSCANS=sn16941
RTINSECONDS=5318.5996
124.2687	1637.2216
128.65944	1918.0842
130.01732	1750.496
133.23367	1616.1884
134.74011	1961.9265
141.45418	2072.2266
148.91693	1894.5468
214.94907	2551.5083
284.43527	2535.8591
332.14655	2893.356
361.37558	2679.1602
390.10535	2649.8323
458.27429	2525.6008
476.02515	2918.8359
776.52277	3626.8689
784.22552	2827.3577
891.48193	3881.8782
END IONS

BEGIN IONS
TITLE=3286: Scan 16943 (rt=5318.95) [D:\L1aex-Pool22-080823-02a.raw]
PEPMASS=392.74964 106342.16
CHARGE=2+
SCANS=16943
RAWSCANS=sn16943
RTINSECONDS=5318.9491
100.83999	1348.2938
103.86558	1934.7522
104.6011	1372.8389
105.34389	1588.3232
110.0462	2212.8638
111.73109	1673.5548
117.7354	1760.453
133.08658	5468.0146
140.74011	1773.954
148.4406	2982.6118
149.02391	2452.4622
177.11223	2548.2727
181.59579	4288.0332
265.35046	2337.5127
278.52054	2714.1699
280.56161	2418.3447
326.43234	2643.1624
393.15143	6985.8696
393.18597	3433.6772
393.21127	10830.332
393.29892	16110.033
667.48834	3085.0081
767.46661	4217.541
784.49048	10837.445
END IONS

BEGIN IONS
TITLE=3287: Scan 16947 (rt=5319.59) [D:\L1aex-Pool22-080823-02a.raw]
PEPMASS=465.77846 307425.59
CHARGE=2+
SCANS=16947
RAWSCANS=sn16947
RTINSECONDS=5319.5882
104.92182	1696.5471
107.16105	1534.0499
107.88558	1403.1687
109.01653	1656.0468
110.40009	1472.8683
113.06003	2160.7515
117.69603	1775.7872
118.23391	1785.4152
120.60161	1960.5089
121.1848	1773.9487
126.88544	1692.1201
127.06285	1752.4171
132.463	2242.5439
133.08621	20266.271
140.8053	2142.395
155.07031	3650.4343
155.26065	2123.6411
161.12704	1802.1265
162.21487	1936.7935
170.21223	2085.4189
177.11263	3275.7319
191.75655	2258.0645
195.45326	2741.9058
233.72906	2114.7732
239.14955	3240.3474
257.186	2392.6199
327.19986	2772.6064
535.39337	2772.0474
599.08698	2659.7683
682.22601	2981.7056
871.50659	4274.4639
913.52283	69482.867
914.526	33032.75
929.50671	4793.1831
930.54913	64050.129
931.46393	4090.5688
931.55322	31655.205
END IONS

BEGIN IONS
TITLE=3288: Scan 16948 (rt=5319.85) [D:\L1aex-Pool22-080823-02a.raw]
PEPMASS=464.25481 179212.72
CHARGE=2+
SCANS=16948
RAWSCANS=sn16948
RTINSECONDS=5319.8491
102.11474	1503.2084
102.86624	1382.5034
111.04449	3279.4812
117.07641	1756.964
118.94355	1898.9141
125.44628	2460.5305
128.79109	1975.7238
133.08623	13386.727
137.06038	2608.6772
150.09271	1988.2274
171.68575	2077.6267
177.11272	3688.8398
181.60571	2651.2227
199.09688	2689.2456
199.56697	2412.5752
200.36761	2612.3477
215.13557	2642.9695
219.51263	2286.8101
287.14923	6597.959
331.17657	3066.9312
347.93903	2675.4299
361.02783	3932.1426
429.15363	2479.3145
459.90137	2599.9819
641.6438	3043.5935
675.37115	3039.7273
869.4967	36233.191
870.5025	10376.129
927.5014	27384.805
928.50629	11844.466
END IONS

BEGIN IONS
TITLE=3289: Scan 16949 (rt=5320.05) [D:\L1aex-Pool22-080823-02a.raw]
PEPMASS=487.79156 124049.88
CHARGE=2+
SCANS=16949
RAWSCANS=sn16949
RTINSECONDS=5320.0522
108.19808	1491.5746
116.55839	2080.9973
119.68999	1533.1659
125.77749	2048.5627
133.08623	7967.8071
136.79259	2311.2878
144.21684	2416.8384
148.44115	2491.2866
156.86641	2303.1475
162.11389	2133.957
164.11821	2085.0835
166.86519	2258.4688
198.20959	2510.6411
199.09338	2419.0483
281.82452	2573.011
482.82104	2756.8203
879.66357	2784.9709
957.54956	19072.592
958.55432	9187.8779
974.57538	35332.23
975.57782	8313.2959
END IONS

BEGIN IONS
TITLE=3290: Scan 16950 (rt=5320.23) [D:\L1aex-Pool22-080823-02a.raw]
PEPMASS=442.24166 81760.313
CHARGE=2+
SCANS=16950
RAWSCANS=sn16950
RTINSECONDS=5320.2271
100.70153	1321.5018
104.79241	1318.8232
105.56844	1407.7947
105.71858	1463.8284
116.56291	1697.5765
118.84808	1820.964
122.33293	1765.3309
122.42818	1839.7606
126.3388	1662.817
127.67461	1724.0327
131.88432	1799.3943
133.08662	5334.666
163.87804	2118.603
181.59584	2522.0706
195.11191	2410.9053
206.23433	2327.8096
229.90756	2522.0073
334.49872	3102.3154
407.74722	2711.0151
465.82986	2854.0396
497.54767	2614.1682
617.0672	2808.7527
771.42188	3062.2705
780.46185	7736.7017
866.49286	4609.2949
883.49976	2696.7356
884.51373	6087.0713
END IONS

BEGIN IONS
TITLE=3291: Scan 16951 (rt=5320.4) [D:\L1aex-Pool22-080823-02a.raw]
PEPMASS=526.26467 43918.438
CHARGE=2+
SCANS=16951
RAWSCANS=sn16951
RTINSECONDS=5320.4021
103.25626	1428.4192
104.03931	1399.6882
127.97355	1803.2826
178.83058	2585.2427
181.59676	3489.6384
226.90915	2957.3513
266.17285	2437.1765
306.81357	3010.3792
333.01605	2860.7119
349.73349	3039.6714
594.02643	2740.4434
745.30823	3012.2932
766.10083	2740.5088
END IONS

BEGIN IONS
TITLE=3292: Scan 16952 (rt=5320.58) [D:\L1aex-Pool22-080823-02a.raw]
PEPMASS=411.22362 57295.063
CHARGE=2+
SCANS=16952
RAWSCANS=sn16952
RTINSECONDS=5320.5772
116.81245	1732.6486
126.83381	2060.6895
132.96907	1877.8468
146.29482	2249.7769
157.34444	2100.905
170.40364	2264.3901
177.31516	1936.6902
195.49495	2406.3257
226.28717	2020.0911
229.15207	2232.123
254.70682	2230.6729
255.26434	2329.0881
265.57471	2574.4207
411.1637	4015.6057
434.79263	2357.9604
552.49689	2838.6284
885.45782	2800.4607
1027.6938	4139.6411
1060.3975	3355.5623
END IONS

BEGIN IONS
TITLE=3293: Scan 16953 (rt=5320.75) [D:\L1aex-Pool22-080823-02a.raw]
PEPMASS=479.27834 302564.16
CHARGE=2+
SCANS=16953
RAWSCANS=sn16953
RTINSECONDS=5320.7536
100.06704	1691.1932
111.04436	3115.6846
112.28564	1602.2164
113.05994	1923.6093
116.69617	1775.6731
120.94753	1630.1382
122.11411	1701.4984
122.25109	1827.9941
133.08217	1978.1311
133.08614	22860.65
138.30525	2481.042
151.3701	2305.3989
155.07094	5550.5146
173.0636	2277.1682
177.1124	6850.8765
179.70934	2190.2341
199.09695	5954.8345
228.1069	2432.4006
239.0347	2274.7778
243.12286	3924.7126
286.76013	2537.6892
287.14996	5246.3657
303.52112	2765.0559
311.60907	2402.5869
324.11548	2564.1111
374.20926	2948.5618
375.20264	4824.1143
479.24896	2600.9399
507.27939	3480.9094
807.46381	3063.8164
869.49554	3757.8242
913.51837	4124.1563
957.54993	99356.383
958.55396	60604.215
959.55609	16368.704
END IONS

BEGIN IONS
TITLE=3294: Scan 16954 (rt=5320.93) [D:\L1aex-Pool22-080823-02a.raw]
PEPMASS=412.74684 70871.313
CHARGE=2+
SCANS=16954
RAWSCANS=sn16954
RTINSECONDS=5320.9287
113.05994	1438.679
127.8346	2258.6353
131.24512	1895.5212
133.08632	4603.8369
137.92015	2048.1086
139.42813	1880.4467
147.71576	2083.1807
213.01176	2336.1055
274.20825	2519.8645
413.26819	4362.7993
807.45789	4346.8267
824.48688	8021.3975
825.47449	18752.49
826.47284	3743.178
1171.9587	2831.5491
END IONS

BEGIN IONS
TITLE=3295: Scan 16955 (rt=5321.11) [D:\L1aex-Pool22-080823-02a.raw]
PEPMASS=392.74937 103653.44
CHARGE=2+
SCANS=16955
RAWSCANS=sn16955
RTINSECONDS=5321.109
104.76088	1420.8374
107.70518	1587.9861
113.05042	1715.9772
119.97995	1652.0961
133.08638	2267.8533
137.81435	2167.1455
149.02365	4737.3071
150.02676	2822.8127
170.58383	2012.1696
180.62944	2292.2961
205.60445	2276.4724
293.70798	2865.7234
320.04526	2449.6396
393.1532	6333.3052
393.18558	4171.4092
393.21115	11517.578
393.29874	19445.91
428.4158	2786.4456
541.53363	2778.761
767.46759	2714.2593
784.49243	10278.18
END IONS

BEGIN IONS
TITLE=3296: Scan 16956 (rt=5321.28) [D:\L1aex-Pool22-080823-02a.raw]
PEPMASS=685.875 59070.031
CHARGE=2+
SCANS=16956
RAWSCANS=sn16956
RTINSECONDS=5321.2841
120.48969	1652.8522
133.53456	1927.72
142.41011	2080.7004
152.95291	2111.9248
163.39359	1859.9545
163.97949	2005.4603
171.10396	1927.0363
282.94623	2577.0081
399.42392	2764.5479
453.50439	2522.3916
470.30142	2853.7585
512.33527	2659.9172
534.00922	2419.1675
685.87134	3293.9661
1054.8125	2753.9009
1150.6364	2783.5884
1162.0256	2875.782
1214.2389	2707.7798
1338.7206	2678.8513
END IONS

BEGIN IONS
TITLE=3297: Scan 16957 (rt=5321.46) [D:\L1aex-Pool22-080823-02a.raw]
PEPMASS=534.77785 55873.406
CHARGE=2+
SCANS=16957
RAWSCANS=sn16957
RTINSECONDS=5321.461
102.34861	1819.0348
102.35619	1438.6359
104.60213	1642.2505
106.1307	1328.4924
108.44176	1629.1433
115.13107	1683.0107
117.0717	1675.5979
129.39946	1912.5933
138.41035	1974.6713
148.44083	2741.5383
151.42509	2121.7437
185.77657	2265.96
214.71635	2621.3657
245.41499	2291.9238
362.1767	2459.3242
403.07077	2504.7061
447.00223	2604.0942
484.29648	2678.4885
794.68475	2935.9663
846.29028	2781.1089
1068.5466	3727.1631
END IONS

BEGIN IONS
TITLE=3298: Scan 16958 (rt=5321.64) [D:\L1aex-Pool22-080823-02a.raw]
PEPMASS=404.23362 84239.438
CHARGE=2+
SCANS=16958
RAWSCANS=sn16958
RTINSECONDS=5321.6369
102.68401	1592.2882
103.75458	1450.3431
109.17069	1454.2041
113.0511	1544.2104
113.47752	1600.3427
126.23594	1832.7401
126.39105	2252.1616
126.79782	1854.6508
129.01845	2127.8174
129.90277	1886.0668
132.10471	2026.8247
133.08647	4635.8081
139.08745	2040.5406
148.40933	2106.1631
185.0811	4227.8926
194.3766	2427.5715
235.92906	2327.6255
254.98407	2639.7168
283.19183	2647.4932
308.47647	2205.5359
312.6572	2298.9717
789.44843	5967.0527
807.46124	21302.408
END IONS

BEGIN IONS
TITLE=3299: Scan 16961 (rt=5322.17) [D:\L1aex-Pool22-080823-02a.raw]
PEPMASS=877.92383 46141.813
CHARGE=2+
SCANS=16961
RAWSCANS=sn16961
RTINSECONDS=5322.1703
148.44055	2494.0054
164.24342	2209.0801
165.98685	2047.5928
181.59485	2308.7
196.67647	2601.376
213.73018	2271.2603
336.11862	2465.3667
342.15485	3233.623
346.76553	2534.6335
450.83615	2468.6292
1247.9331	3092.698
1430.6047	3260.1467
1691.8679	3479.5566
END IONS

BEGIN IONS
TITLE=3300: Scan 16964 (rt=5322.63) [D:\L1aex-Pool22-080823-02a.raw]
PEPMASS=468.25654 130651.63
CHARGE=2+
SCANS=16964
RAWSCANS=sn16964
RTINSECONDS=5322.633
105.05197	1505.8816
105.90858	1475.6434
107.00834	1340.2892
122.38247	1512.3158
122.53787	1882.6246
122.68179	1718.8674
124.99164	1819.5884
131.81252	1685.2568
147.25243	1925.1458
147.28751	2042.9287
148.44093	2662.1643
161.23181	2265.6897
172.70377	2151.1292
213.43552	2171.699
265.8963	2801.0195
270.68951	2608.2273
292.87503	2796.979
316.83206	2644.9612
527.07013	2878.3499
715.37579	4868.0605
903.83417	2680.5784
935.50629	52330.699
936.50806	23560.717
END IONS

BEGIN IONS
TITLE=3301: Scan 16965 (rt=5322.89) [D:\L1aex-Pool22-080823-02a.raw]
PEPMASS=412.74712 119511.47
CHARGE=2+
SCANS=16965
RAWSCANS=sn16965
RTINSECONDS=5322.8939
100.68594	1354.2385
100.91148	1623.6727
109.97871	2065.2378
110.67773	1546.9025
111.0445	2056.0837
112.86795	1819.5718
112.98831	1829.2847
116.2722	1455.576
120.332	1880.9749
129.85052	1951.1285
133.0864	3955.6499
176.27145	2276.6731
182.065	2169.6577
192.52809	2495.7856
228.0867	2457.1567
231.98587	2229.9092
236.25299	3371.6934
247.26874	2647.4502
255.78293	2368.9473
301.14194	2513.8203
321.10962	2925.9275
345.89377	2385.5256
360.64871	2579.9214
364.02856	2874.5032
413.26736	6493.3198
552.53815	2849.2473
647.117	2874.6465
807.46167	10159.211
808.45947	2896.032
824.48792	13761.245
825.47504	15196.895
END IONS

BEGIN IONS
TITLE=3302: Scan 16966 (rt=5323.1) [D:\L1aex-Pool22-080823-02a.raw]
PEPMASS=442.75819 104211.44
CHARGE=2+
SCANS=16966
RAWSCANS=sn16966
RTINSECONDS=5323.1035
100.59276	1438.072
100.72797	1641.5115
110.40402	1873.6699
115.96174	1496.698
116.56303	3832.6653
129.77667	2105.2019
133.08614	7306.4951
143.16032	1719.9535
143.78221	2104.0591
148.4494	2653.6736
150.26826	2108.2439
160.50854	1954.9937
173.32169	1939.608
180.26648	2214.3059
185.09709	2258.7878
200.93359	2340.2104
201.95056	2459.2903
216.29202	2284.7454
259.41159	2515.9199
264.87491	2241.0544
273.0354	2556.6587
456.34619	2882.2498
470.69339	2669.165
493.93259	2973.6787
557.79193	2934.9026
780.46051	10171.328
866.49829	8735.8037
872.448	3009.4043
883.51019	5368.8672
884.50488	4803.3042
END IONS

BEGIN IONS
TITLE=3303: Scan 16967 (rt=5323.28) [D:\L1aex-Pool22-080823-02a.raw]
PEPMASS=404.23394 107108.34
CHARGE=2+
SCANS=16967
RAWSCANS=sn16967
RTINSECONDS=5323.2785
111.04438	2125.2019
126.22675	2219.8484
129.01868	3756.2144
133.08641	7390.2915
138.18079	1756.8901
143.65521	1989.8995
144.89479	2138.8586
148.442	3113.2336
170.89902	2206.8103
174.16222	2124.1521
177.11255	2566.6536
181.59741	3412.6929
185.08118	3366.356
214.30659	2425.03
287.15134	3948.3757
789.44629	5022.8184
790.44775	4631.0073
805.42499	7129.0308
807.46106	37640.594
END IONS

BEGIN IONS
TITLE=3304: Scan 16968 (rt=5323.45) [D:\L1aex-Pool22-080823-02a.raw]
PEPMASS=474.29211 83037.375
CHARGE=2+
SCANS=16968
RAWSCANS=sn16968
RTINSECONDS=5323.4532
101.59339	1381.772
121.0963	1778.7596
121.78494	1777.7065
132.12921	1725.0371
135.38052	1911.7163
140.52534	1884.2731
148.35245	2050.4944
152.22548	1991.4043
157.39337	1940.1869
157.51938	2222.5386
158.84663	2085.7117
161.95473	2065.0359
163.15495	2054.916
252.28201	2279.4963
306.78809	2377.2703
322.19232	3062.5173
378.93359	3015.6921
436.69022	3310.5366
475.29431	2938.3367
478.237	2637.1169
482.37738	2677.3408
550.22687	2777.1094
806.0719	2626.1343
806.66608	2901.2937
891.48029	6004.1143
914.521	3051.1323
949.48608	7723.1416
END IONS

BEGIN IONS
TITLE=3305: Scan 16970 (rt=5323.8) [D:\L1aex-Pool22-080823-02a.raw]
PEPMASS=415.22474 125292.59
CHARGE=2+
SCANS=16970
RAWSCANS=sn16970
RTINSECONDS=5323.8027
102.80283	1404.9319
105.38755	1434.2489
106.61765	1762.4115
109.06799	1386.4102
114.32849	1688.4136
115.77003	2042.0811
124.31348	1643.7271
125.07594	1804.6438
126.32244	1674.8176
130.13922	1820.8374
133.08638	6912.7441
136.9921	1775.6967
148.448	2096.1467
153.11099	2666.7373
155.7821	2142.4832
180.99074	2371.2297
219.55316	2620.2747
242.77414	2492.2334
246.52678	2919.3047
274.73434	2581.4849
344.97781	24316.508
415.03848	9586.8623
512.89435	2731.3838
571.54865	2640.2036
579.66577	2529.8774
606.14453	3128.032
686.95142	2762.0007
744.7489	2406.4377
829.44116	13493.406
830.44855	5316.7124
836.17236	2968.6904
END IONS

BEGIN IONS
TITLE=3306: Scan 16971 (rt=5323.98) [D:\L1aex-Pool22-080823-02a.raw]
PEPMASS=377.72626 48110.438
CHARGE=2+
SCANS=16971
RAWSCANS=sn16971
RTINSECONDS=5323.9774
102.15067	1523.9452
103.49046	1532.3032
106.92756	1482.6519
106.95314	1552.0135
107.17244	1368.4639
108.34946	1435.8444
110.1039	1396.3225
112.80807	1585.8895
115.36617	1639.799
125.66179	2108.3906
125.74828	1791.4868
130.70343	1866.3766
148.44716	3480.1494
167.59409	2276.7742
177.21378	2166.97
211.50784	2316.5293
304.62762	2215.7568
377.16022	2958.7771
387.4509	2556.9136
END IONS

BEGIN IONS
TITLE=3307: Scan 16972 (rt=5324.15) [D:\L1aex-Pool22-080823-02a.raw]
PEPMASS=601.89875 58588.844
CHARGE=2+
SCANS=16972
RAWSCANS=sn16972
RTINSECONDS=5324.1523
116.3092	1882.41
122.72774	1729.8882
128.06274	1950.7166
148.4416	2499.3916
151.35577	2045.11
181.60585	2911.3977
185.79089	2497.2124
186.34442	2394.1743
214.63835	2468.3999
220.0932	2325.1479
225.05531	2199.8196
229.77484	2468.3159
326.21597	2912.4832
343.63922	2398.3384
420.08627	3389.1345
601.90088	6502.2393
602.40259	5428.6895
1202.7892	3546.3284
END IONS

BEGIN IONS
TITLE=3308: Scan 16973 (rt=5324.33) [D:\L1aex-Pool22-080823-02a.raw]
PEPMASS=451.27138 59664.125
CHARGE=2+
SCANS=16973
RAWSCANS=sn16973
RTINSECONDS=5324.3282
111.68769	1744.578
112.81528	1518.7052
114.34089	1526.5249
115.38497	1828.1967
129.08955	1768.5302
133.08629	2468.614
139.58755	2059.1956
148.99605	1784.9761
151.6954	1760.1656
153.69797	1978.4165
164.72713	2059.0215
168.21075	2241.5447
172.12173	2328.5291
172.24525	1975.8658
186.07408	2107.8489
214.82726	2492.6313
218.14842	2487.7781
225.61577	2479.8096
279.89377	3121.1609
337.90305	2421.5156
352.94241	3242.7043
417.03787	2413.438
512.8504	2801.6868
END IONS

BEGIN IONS
TITLE=3309: Scan 16974 (rt=5324.5) [D:\L1aex-Pool22-080823-02a.raw]
PEPMASS=468.25654 98913.313
CHARGE=2+
SCANS=16974
RAWSCANS=sn16974
RTINSECONDS=5324.503
127.44825	1806.9657
128.75752	2157.4285
133.1217	2164.6763
148.44756	3480.7437
188.94353	2215.135
197.63673	2133.189
197.64731	2097.2986
209.28325	2431.9548
235.59955	2524.0637
246.66516	2444.8127
262.2822	2590.0566
469.10156	2964.9148
513.58368	2805.0591
554.58423	2785.1257
586.28577	2522.7644
666.45325	2925.7683
727.53394	3029.2883
936.50775	29857.91
937.50891	12119.831
938.51959	2945.4761
END IONS

BEGIN IONS
TITLE=3310: Scan 16975 (rt=5324.68) [D:\L1aex-Pool22-080823-02a.raw]
PEPMASS=546.31311 66463
CHARGE=2+
SCANS=16975
RAWSCANS=sn16975
RTINSECONDS=5324.6799
110.12772	1789.691
117.2842	1760.4377
118.60713	1653.938
122.6519	1807.7211
126.72509	1691.6816
128.21184	1954.9977
134.82881	2052.5811
170.58542	2336.8828
171.19537	2004.2075
176.67909	2227.6047
271.91284	2516.2185
277.01703	2646.3169
295.26343	2444.7253
302.81552	2399.5769
309.09467	2986.0051
428.86295	2517.5786
448.85577	2985.4739
461.74872	2439.8992
482.3797	2542.3767
632.36847	2966.501
707.85919	3562.8755
735.02197	3169.8511
931.64886	3129.8542
END IONS

BEGIN IONS
TITLE=3311: Scan 16976 (rt=5324.86) [D:\L1aex-Pool22-080823-02a.raw]
PEPMASS=527.77028 53107.188
CHARGE=2+
SCANS=16976
RAWSCANS=sn16976
RTINSECONDS=5324.8562
113.79173	1877.4828
118.79379	1699.5038
120.44028	1962.9872
124.09282	1747.6754
143.73657	1897.649
152.86247	2058.2063
156.16864	2080.9771
158.32468	2057.4468
160.19148	2148.4932
160.40785	2264.6099
169.0891	2270.8425
174.44902	1975.0789
190.13429	2185.2729
214.94896	2728.1309
218.12024	2644.5784
220.16335	2507.5002
335.7775	2860.6411
689.53082	2944.4927
724.49622	2603.804
END IONS

BEGIN IONS
TITLE=3312: Scan 16978 (rt=5325.21) [D:\L1aex-Pool22-080823-02a.raw]
PEPMASS=440.22643 43096.844
CHARGE=2+
SCANS=16978
RAWSCANS=sn16978
RTINSECONDS=5325.2128
100.63175	1394.0217
103.69099	1360.2959
106.17595	1576.3855
107.58556	1776.9093
142.37552	1960.1177
148.44128	2479.0637
240.58429	2268.533
256.13776	2383.4434
262.86621	2425.3872
382.3233	2832.4995
428.62143	2757.8018
570.28125	2730.3948
631.39319	3133.8333
790.76556	2852.6213
END IONS

BEGIN IONS
TITLE=3313: Scan 16979 (rt=5325.39) [D:\L1aex-Pool22-080823-02a.raw]
PEPMASS=532.85547 93646.344
CHARGE=3+
SCANS=16979
RAWSCANS=sn16979
RTINSECONDS=5325.3898
140.73979	2139.4067
144.40414	2220.3796
148.37244	1815.7279
148.38931	1995.5342
148.4072	2087.2961
148.4162	3272.9075
148.42499	5503.7417
148.43414	7349.2715
148.45401	9101.7139
148.46298	7151.7866
148.47197	3461.4443
148.48039	2411.9702
148.4895	2662.8374
153.71327	1801.8646
196.29541	2343.4065
203.34731	2235.7986
207.71608	2294.3643
216.59294	2275.7742
252.21333	2758.2241
340.043	2445.6956
415.06137	2669.6526
1415.6248	3691.2998
END IONS

BEGIN IONS
TITLE=3314: Scan 16981 (rt=5325.67) [D:\L1aex-Pool22-080823-02a.raw]
PEPMASS=472.76836 118501.31
CHARGE=2+
SCANS=16981
RAWSCANS=sn16981
RTINSECONDS=5325.6741
102.96383	1607.8175
103.24509	1669.6272
103.33807	1471.6859
103.9454	1424.3535
115.93034	1535.4731
133.08614	5662.2954
136.761	1988.5648
141.22543	2206.2002
141.2332	2127.9504
142.17587	2398.6541
152.25449	1970.1849
156.07845	2159.0374
181.94249	2126.1196
197.09956	2421.5559
210.91176	2210.0452
212.07541	2224.459
238.39215	2402.0969
287.14902	2640.1611
324.29041	2399.3403
367.73285	2634.6467
434.66687	2743.6794
436.26678	2381.1619
661.54114	2783.8979
869.49829	9362.918
886.53253	3720.6521
905.06952	2763.2756
921.35333	2615.1199
927.50189	10971.653
928.50946	2571.4956
944.53113	14663.964
945.52924	7707.1113
END IONS

BEGIN IONS
TITLE=3315: Scan 16982 (rt=5325.93) [D:\L1aex-Pool22-080823-02a.raw]
PEPMASS=382.22065 36723.125
CHARGE=2+
SCANS=16982
RAWSCANS=sn16982
RTINSECONDS=5325.935
103.41525	1632.4198
106.05444	1523.9222
109.31546	1613.7999
110.73588	1521.2838
140.44469	1831.1161
152.42311	2075.0076
169.5338	1958.5698
181.55042	2188.8228
246.19325	2409.9229
270.65833	2250.7422
281.22733	2464.54
343.26407	2646.8127
451.42743	3303.1987
END IONS

BEGIN IONS
TITLE=3316: Scan 16983 (rt=5326.14) [D:\L1aex-Pool22-080823-02a.raw]
PEPMASS=442.75788 100441.94
CHARGE=2+
SCANS=16983
RAWSCANS=sn16983
RTINSECONDS=5326.142
102.29266	1646.2656
109.98862	1816.5903
116.56335	5125.8232
121.09419	1737.019
133.08623	5438.5757
169.15656	2083.0994
177.1123	2338.3098
185.01659	2559.7261
185.91757	2071.6731
198.356	2178.9543
203.46193	2559.2046
224.22894	2120.9065
231.55627	2432.4531
367.7446	2798.9324
377.02673	2691.9517
524.00354	2768.5972
632.73743	3148.9109
666.82343	2857.0103
780.46069	15661.978
784.01367	3160.4009
866.50153	6683.2524
883.51581	4441.5137
884.508	9020.0186
885.51538	3777.1594
END IONS

BEGIN IONS
TITLE=3317: Scan 16984 (rt=5326.32) [D:\L1aex-Pool22-080823-02a.raw]
PEPMASS=541.27077 61905.469
CHARGE=2+
SCANS=16984
RAWSCANS=sn16984
RTINSECONDS=5326.3169
103.69581	1497.9355
105.81712	1844.5413
110.16002	1700.528
124.33422	1552.5066
124.35374	1464.9169
128.12204	1526.5361
134.21964	1774.9965
139.64352	2020.4498
173.17555	2296.99
184.61491	2959.7334
217.77847	2260.2183
222.92293	2341.6108
275.21552	2604.5459
365.4213	2614.6797
370.47363	2530.782
398.67859	2784.6729
541.12445	3382.8008
1001.5655	4514.8472
1081.5455	4932.145
END IONS

BEGIN IONS
TITLE=3318: Scan 16985 (rt=5326.49) [D:\L1aex-Pool22-080823-02a.raw]
PEPMASS=727.87184 60037.188
CHARGE=2+
SCANS=16985
RAWSCANS=sn16985
RTINSECONDS=5326.4922
142.61528	2222.4297
159.02435	2383.9172
173.78926	2072.2136
173.97198	2814.0881
181.60582	3139.957
230.13062	2396.2976
235.99959	2233.3503
242.10732	2546.541
244.85892	2197.2634
249.30949	2356.7229
273.96768	2325.2332
322.189	3745.4275
407.37091	2553.1958
446.09167	2808.2476
482.18573	2774.6924
727.87372	8057.5732
728.44891	2740.8806
1265.5842	2563.8191
END IONS

BEGIN IONS
TITLE=3319: Scan 16986 (rt=5326.67) [D:\L1aex-Pool22-080823-02a.raw]
PEPMASS=435.25217 95698.969
CHARGE=2+
SCANS=16986
RAWSCANS=sn16986
RTINSECONDS=5326.6693
120.43468	1968.5559
122.40582	2055.8159
124.9785	1870.6827
127.14577	1620.6499
128.1344	1576.0266
133.08649	5083.9102
144.02094	2182.9373
148.43996	2130.0662
179.84633	2217.1548
181.60597	3108.7119
210.95175	2921.3782
216.90651	2326.3167
242.7883	2588.3774
263.16135	2625.2268
304.71371	2559.4663
737.40686	2527.0205
859.02484	2703.1538
868.5022	3206.491
869.49774	36374.645
1017.8206	3221.2974
END IONS

BEGIN IONS
TITLE=3320: Scan 16988 (rt=5327.02) [D:\L1aex-Pool22-080823-02a.raw]
PEPMASS=479.27856 341779.63
CHARGE=2+
SCANS=16988
RAWSCANS=sn16988
RTINSECONDS=5327.0216
103.88667	1428.5688
107.79513	1792.2416
109.57725	1727.3988
111.04436	3806.7405
113.7603	1583.588
122.23508	1664.5573
122.97919	1774.6173
133.08165	2510.3799
133.08617	24645.594
133.48016	2168.3066
135.98843	2095.7546
140.38376	2111.2327
148.45091	2897.5662
151.09709	2527.0183
155.07062	8015.2417
155.79045	2676.8079
157.35606	1948.9807
172.03436	2194.0188
177.1122	8316.627
182.34367	1965.4519
182.89378	2116.5466
199.09691	3187.8674
243.12238	4281.1064
257.76065	2791.3518
287.14923	6328.355
316.76025	2818.4224
331.17505	5523.0205
375.20242	3978.6208
380.53232	2594.3567
384.80609	2758.0649
392.76886	2378.6873
393.80588	2557.4128
403.27917	2491.9612
463.25604	3137.2925
469.08267	2818.3801
479.24768	3314.3389
537.55725	2591.7131
561.08795	3001.7839
675.38342	3219.998
763.43799	3313.9573
913.52753	3892.4304
957.54913	102565.13
958.55353	58894.395
959.55743	17368.123
END IONS

BEGIN IONS
TITLE=3321: Scan 16990 (rt=5327.38) [D:\L1aex-Pool22-080823-02a.raw]
PEPMASS=543.30267 51559.531
CHARGE=2+
SCANS=16990
RAWSCANS=sn16990
RTINSECONDS=5327.3756
110.36396	1828.6409
117.87178	2695.4163
120.74647	1776.1538
125.69625	1893.8457
132.49632	1815.1016
132.65439	2068.3679
145.52538	1915.9065
147.37422	1876.6814
148.44951	2232.6604
149.4762	2085.0254
150.01865	1800.6371
159.90411	1848.7855
170.24692	2113.0173
178.74304	2086.7986
196.64452	2051.5242
355.65787	2410.0618
567.1463	3456.281
625.9939	2681.0859
899.57538	2739.3594
END IONS

BEGIN IONS
TITLE=3322: Scan 16992 (rt=5327.73) [D:\L1aex-Pool22-080823-02a.raw]
PEPMASS=412.74709 46445.969
CHARGE=2+
SCANS=16992
RAWSCANS=sn16992
RTINSECONDS=5327.7271
122.14232	1914.4622
124.41975	1941.265
126.25729	2024.4547
131.145	1770.1429
148.97887	2188.3481
154.99271	1986.7578
156.13103	2004.5273
175.81982	2064.2202
181.59663	2803.9822
198.54796	2568.0664
235.75877	2567.5054
241.80489	2333.842
308.52902	2538.1145
424.44016	2670.1104
696.48541	2642.6089
784.93726	2711.6702
END IONS

BEGIN IONS
TITLE=3323: Scan 16993 (rt=5327.9) [D:\L1aex-Pool22-080823-02a.raw]
PEPMASS=549.78321 51882.25
CHARGE=2+
SCANS=16993
RAWSCANS=sn16993
RTINSECONDS=5327.9022
136.78156	1917.1788
147.81343	2113.9795
148.44106	2341.3933
156.78647	2051.9729
163.23895	2159.6602
186.1012	2624.7427
219.61871	2562.7705
220.79768	2443.1541
314.49994	2831.5249
373.89453	2661.9082
377.97174	2512.6248
405.34109	2883.4602
525.62073	3601.8354
560.453	2703.0093
568.27905	3155.1746
1153.7765	3089.6467
END IONS

BEGIN IONS
TITLE=3324: Scan 16994 (rt=5328.08) [D:\L1aex-Pool22-080823-02a.raw]
PEPMASS=448.73953 67818.156
CHARGE=2+
SCANS=16994
RAWSCANS=sn16994
RTINSECONDS=5328.0803
100.39259	1448.2527
104.13386	1445.3943
109.59283	1984.167
114.07093	1544.2629
114.13767	1670.6676
115.50214	1804.8177
133.29964	1882.6428
148.4411	3697.7864
161.13795	2057.0151
197.72188	2356.5596
323.28073	2340.9536
328.9342	2841.0657
343.01724	2676.5947
360.02939	3850.0852
361.02747	5038.5625
362.02762	8496.7236
372.82068	2416.1606
378.32629	2604.2202
432.25836	2758.9263
494.08508	2932.1328
683.62909	2888.1592
END IONS

BEGIN IONS
TITLE=3325: Scan 16995 (rt=5328.26) [D:\L1aex-Pool22-080823-02a.raw]
PEPMASS=380.20389 75354.844
CHARGE=2+
SCANS=16995
RAWSCANS=sn16995
RTINSECONDS=5328.2582
108.86994	1533.4446
111.19287	1700.4003
114.08788	1643.2109
118.7565	1881.167
131.32561	1925.944
131.86537	1865.9873
135.49947	1969.1716
143.41682	1949.1177
161.14032	1964.3257
161.92966	2006.0466
181.59616	4318.436
186.89729	2029.3386
202.58383	2039.6666
223.29868	2357.4133
223.49385	2548.3511
236.29967	2306.3035
380.17743	5461.5083
381.15247	6293.3237
381.18918	6267.8188
443.84293	2442.7744
473.63947	2600.0291
477.72791	2798.1907
736.17462	2962.4175
759.40057	4103.0718
END IONS

BEGIN IONS
TITLE=3326: Scan 16996 (rt=5328.43) [D:\L1aex-Pool22-080823-02a.raw]
PEPMASS=563.28815 100132.03
CHARGE=2+
SCANS=16996
RAWSCANS=sn16996
RTINSECONDS=5328.4329
107.85217	1683.9124
110.19559	1465.1271
125.65379	1827.2324
148.40366	2391.2549
148.41154	2017.7052
148.42036	4705.1235
148.42943	7068.2603
148.43837	12070.342
148.45825	8601.1807
148.46712	4319.7339
148.48482	2396.5447
167.52779	2232.1433
177.76453	2523.7053
198.77664	2261.0454
214.8382	2232
316.10605	2601.6487
337.90497	3000.9182
486.52792	2521.5581
498.99384	2757.5249
633.85046	3156.3098
649.5025	2960.0745
774.68561	2590.717
1126.5795	3175.5962
END IONS

BEGIN IONS
TITLE=3327: Scan 16998 (rt=5328.71) [D:\L1aex-Pool22-080823-02a.raw]
PEPMASS=404.23359 203218.78
CHARGE=2+
SCANS=16998
RAWSCANS=sn16998
RTINSECONDS=5328.7129
103.39474	1673.8058
104.75576	1540.7618
109.13176	1683.6239
111.04443	4689.687
118.59998	1849.4941
129.35846	1961.6786
131.07063	3043.1858
131.29964	2138.2571
133.08609	17849.217
143.51218	2178.6155
152.94794	2124.8591
170.25133	2319.7336
174.85428	1997.2917
175.09692	3319.6008
177.1123	7321.771
181.60461	2311.8928
209.05997	3010.1641
218.88191	2245.6067
243.12355	3730.262
287.14966	3774.8533
331.17621	3930.0818
331.40039	2411.2161
371.22821	4342.3076
375.20355	2783.0032
409.19846	2938.0759
419.22879	6129.5679
463.25507	3085.5322
585.99805	2884.3171
807.46002	76629.133
808.46393	20464.295
END IONS

BEGIN IONS
TITLE=3328: Scan 17000 (rt=5329.18) [D:\L1aex-Pool22-080823-02a.raw]
PEPMASS=496.30487 77774.75
CHARGE=2+
SCANS=17000
RAWSCANS=sn17000
RTINSECONDS=5329.1842
101.49606	1436.6997
104.00381	1540.8649
109.48787	1636.7048
114.81767	1661.3142
115.31526	1815.6359
118.91886	1639.9128
119.45216	1567.2921
125.0489	1874.1715
129.3958	1933.4196
139.87433	2289.7783
142.09766	2226.2717
149.95514	2064.8381
153.38708	1883.6638
237.3752	2439.6797
243.27	3030.7473
373.76648	2800.9517
398.44647	2563.7495
448.50821	2597.0688
581.79352	2668.738
624.37238	2643.0164
748.13947	2955.894
763.51099	3371.9084
870.32764	2701.0781
891.89117	3006.5706
957.54871	4682.249
974.57611	8648.123
END IONS

BEGIN IONS
TITLE=3329: Scan 17002 (rt=5329.53) [D:\L1aex-Pool22-080823-02a.raw]
PEPMASS=476.76926 63859.25
CHARGE=2+
SCANS=17002
RAWSCANS=sn17002
RTINSECONDS=5329.534
104.15611	1355.4675
108.07443	1540.6345
114.55175	1525.0095
133.08623	2442.9006
202.45262	2246.9475
247.58206	2301.5054
258.12491	2421.1548
310.98642	2657.3884
527.28217	2742.7571
754.61224	2863.4585
935.50507	12916.396
936.50507	4725.3936
951.47797	8682.5791
952.48401	5312.3174
953.49817	3281.1958
END IONS

BEGIN IONS
TITLE=3330: Scan 17004 (rt=5329.89) [D:\L1aex-Pool22-080823-02a.raw]
PEPMASS=471.24464 54966.469
CHARGE=4+
SCANS=17004
RAWSCANS=sn17004
RTINSECONDS=5329.8856
105.90681	1470.0746
110.30984	1444.6553
120.60205	1633.55
170.86	2223.4395
175.3494	2784.9163
175.61496	2121.3193
181.5974	2729.8882
197.41646	2291.8425
228.10698	2285.3096
246.0565	2426.3213
254.86055	2829.2087
313.17963	2530.29
329.63712	3001.083
413.19193	2643.2327
426.84558	2997.5229
443.68152	2846.916
613.51001	2929.4304
698.83105	2705.0688
924.34589	2953.3684
END IONS

BEGIN IONS
TITLE=3331: Scan 17005 (rt=5330.06) [D:\L1aex-Pool22-080823-02a.raw]
PEPMASS=420.24666 73185.031
CHARGE=2+
SCANS=17005
RAWSCANS=sn17005
RTINSECONDS=5330.0615
102.94675	2218.1501
139.0752	2387.9243
148.44162	3210.7275
162.39154	1999.4543
171.89275	2288.1973
182.70709	2412.6458
198.09372	2213.7349
203.16716	2305.6091
208.23708	2872.9561
226.77016	2454.9307
235.84167	2450.8542
238.38347	3117.2791
357.86807	2467.1736
421.1828	4854.2197
467.08649	2976.0649
499.50473	3075.6196
547.78326	2788.4497
673.6955	3104.4719
689.7287	2727.8577
787.70776	3018.6167
824.48779	6562.6211
840.48792	3206.0068
END IONS

BEGIN IONS
TITLE=3332: Scan 17006 (rt=5330.24) [D:\L1aex-Pool22-080823-02a.raw]
PEPMASS=548.97568 50327.375
CHARGE=2+
SCANS=17006
RAWSCANS=sn17006
RTINSECONDS=5330.2362
104.49436	1419.7659
104.56756	1509.6787
108.25928	1589.6605
110.17298	1634.7559
117.00035	1691.1616
117.74252	1747.5446
126.34016	1693.9814
128.33031	1592.0034
143.37311	1950.5416
148.76172	2328.1704
175.69206	2609.5359
186.59883	2209.0469
257.39435	2661.2092
282.31708	2847.8228
456.90372	2863.355
477.52444	2541.8376
526.06854	2867.407
642.69702	2847.1643
759.10376	3156.8579
END IONS

BEGIN IONS
TITLE=3333: Scan 17008 (rt=5330.59) [D:\L1aex-Pool22-080823-02a.raw]
PEPMASS=464.25479 71020.781
CHARGE=2+
SCANS=17008
RAWSCANS=sn17008
RTINSECONDS=5330.5865
136.35811	2046.7001
139.28787	1723.9275
151.60442	1974.8876
195.30846	1994.5088
209.38382	2620.936
210.28822	2267.9443
225.04399	2225.1621
259.42697	2611.4705
267.60052	2404.2144
299.71863	2573.6038
341.01758	3409.6726
342.02063	3782.8762
359.02615	2613.9241
360.0307	7019.9126
367.00485	2497.3708
430.09143	2688.5916
551.03412	2847.8359
625.03979	3173.155
717.91486	2780.9656
869.49365	3746.9812
1105.535	2911.6863
END IONS

BEGIN IONS
TITLE=3334: Scan 17010 (rt=5330.94) [D:\L1aex-Pool22-080823-02a.raw]
PEPMASS=553.83374 72060.406
CHARGE=2+
SCANS=17010
RAWSCANS=sn17010
RTINSECONDS=5330.9396
106.40162	1486.1198
107.57759	1483.5338
107.62852	1572.9053
108.65097	1719.489
109.18314	1503.1685
109.56745	1909.3483
114.96015	1582.7938
115.68277	1699.9843
134.26228	1675.7675
135.3588	2001.6823
140.99487	1881.694
143.56755	1839.4269
148.44768	3524.1055
164.24321	2151.5652
168.52621	2009.1649
171.39531	2133.6548
181.59679	3247.5557
254.06152	2306.1663
269.07755	2594.4282
282.41956	2331.7034
282.99841	2560.4414
289.54309	2499.8169
340.91339	2463.0334
393.90479	2668.8137
408.84891	2612.8237
414.81461	2651.4749
464.52621	2759.9065
761.4801	3031.4871
END IONS

BEGIN IONS
TITLE=3335: Scan 17012 (rt=5331.29) [D:\L1aex-Pool22-080823-02a.raw]
PEPMASS=512.76385 39033.625
CHARGE=2+
SCANS=17012
RAWSCANS=sn17012
RTINSECONDS=5331.2938
122.59058	1640.316
130.06754	1696.5844
141.85793	1938.2377
156.54462	2294.8513
181.09805	2728.9084
181.60405	2912.2139
268.75583	2686.6331
354.69351	2700.3518
378.83237	2615.5159
960.78082	2968.5986
973.26208	3113.1626
1017.7894	2902.5139
END IONS

BEGIN IONS
TITLE=3336: Scan 17013 (rt=5331.47) [D:\L1aex-Pool22-080823-02a.raw]
PEPMASS=424.21455 104501.88
CHARGE=2+
SCANS=17013
RAWSCANS=sn17013
RTINSECONDS=5331.4687
102.32726	1362.2991
115.90349	1710.491
132.1171	1895.1473
137.96146	1919.1943
144.39302	1800.2469
148.39833	2450.9878
148.40723	2322.9177
148.41524	2450.8787
148.42409	4172.3081
148.43341	7503.2505
148.45316	10377.202
148.46217	6908.2905
148.47096	4184.8535
148.48021	2281.4412
148.48863	2912.1052
148.49742	2080.7056
150.43054	1921.6654
160.22261	2072.4905
254.96748	2562.8792
309.24487	2827.166
349.11777	2485.4534
423.19885	3042.6304
829.44495	5159.3052
845.41241	4911.5737
END IONS

BEGIN IONS
TITLE=3337: Scan 17015 (rt=5331.77) [D:\L1aex-Pool22-080823-02a.raw]
PEPMASS=384.23631 64081.375
CHARGE=2+
SCANS=17015
RAWSCANS=sn17015
RTINSECONDS=5331.7655
100.01081	1263.8804
101.39196	1614.2809
104.13918	1337.5411
106.85775	1714.7761
107.4817	1452.7618
109.80715	1765.0355
110.41565	1534.7762
133.0865	2132.3374
142.76135	2204.9553
142.95653	1911.6343
155.54552	2301.0505
159.06204	2020.8
162.33395	2023.4253
176.28293	2089.6675
181.60403	4109.1323
277.86209	2318.9424
282.41318	2568.6021
297.95602	2430.1624
300.17627	2547.2158
356.54565	2846.4141
400.48691	2698.0249
545.61456	2669.97
728.76385	2984.3394
767.46375	3429.7769
END IONS

BEGIN IONS
TITLE=3338: Scan 17016 (rt=5332.03) [D:\L1aex-Pool22-080823-02a.raw]
PEPMASS=486.26828 85993.281
CHARGE=2+
SCANS=17016
RAWSCANS=sn17016
RTINSECONDS=5332.0263
101.02865	1568.7286
102.03293	1795.8717
102.57286	1452.3164
110.03246	1829.1273
116.74776	2140.7856
133.08627	5047.0371
165.67197	2550.8142
177.11205	2481.9529
197.77083	2576.5596
199.09718	3270.5029
356.72681	2661.3706
375.84995	2422.7822
395.56369	2884.2646
433.79602	2651.2268
511.61414	2770.6086
549.99103	2773.3525
669.38678	3081.8162
743.01514	2807.2222
901.10864	3120.3933
913.52417	9442.0732
971.52905	13661.042
972.53992	4320.7593
END IONS

BEGIN IONS
TITLE=3339: Scan 17017 (rt=5332.23) [D:\L1aex-Pool22-080823-02a.raw]
PEPMASS=501.29162 77782.094
CHARGE=2+
SCANS=17017
RAWSCANS=sn17017
RTINSECONDS=5332.2259
113.6646	1781.6943
127.98058	1990.5157
129.51724	2000.6738
130.72185	1819.9614
133.08626	4856.519
135.23985	2474.0999
142.73845	1882.3868
153.36662	2192.3618
155.72778	2075.5505
161.49655	1961.322
196.5096	2028.1403
200.53787	2556.7217
212.30629	2128.2771
346.87811	2802.2444
463.6456	2551.9138
501.26108	2885.2014
651.02521	2597.3918
1001.5743	16371.319
1002.5823	11539.721
END IONS

BEGIN IONS
TITLE=3340: Scan 17018 (rt=5332.4) [D:\L1aex-Pool22-080823-02a.raw]
PEPMASS=386.23937 51425.125
CHARGE=2+
SCANS=17018
RAWSCANS=sn17018
RTINSECONDS=5332.4009
100.85424	1275.3047
102.31174	1436.9677
108.04912	1454.2646
112.69186	1830.2343
113.42365	1499.5245
123.28437	1844.8984
146.92055	2616.9976
153.24771	1996.6813
169.76898	2140.5049
197.12903	2444.1936
262.21426	2791.1147
296.15735	2981.4001
339.60608	2616.1062
360.28549	2796.8723
382.36703	2342.5063
650.07098	2992.0959
678.93622	2958.116
773.82129	3075.5679
END IONS

BEGIN IONS
TITLE=3341: Scan 17020 (rt=5332.75) [D:\L1aex-Pool22-080823-02a.raw]
PEPMASS=527.77043 65270.375
CHARGE=2+
SCANS=17020
RAWSCANS=sn17020
RTINSECONDS=5332.7502
102.56543	1350.1307
104.47148	1549.8159
107.82332	1391.1038
108.75014	1491.9435
112.73874	1542.5219
116.40973	1670.4695
122.56016	1934.0747
126.3455	1999.7676
129.10796	1910.0154
131.68704	2159.1687
135.55864	1947.0262
138.51727	2051.3716
181.60558	5032.4346
188.89183	2380.0862
194.99667	2103.7046
206.24098	2376.0088
206.60509	2278.6243
260.93854	2198.4355
279.32941	2338.531
319.0719	2633.0525
364.22839	3032.374
366.03635	2452.1606
718.04083	2728.2932
732.88019	2624.0376
791.86365	2719.2939
END IONS

BEGIN IONS
TITLE=3342: Scan 17022 (rt=5333.11) [D:\L1aex-Pool22-080823-02a.raw]
PEPMASS=415.22485 108691.97
CHARGE=2+
SCANS=17022
RAWSCANS=sn17022
RTINSECONDS=5333.106
102.37658	1513.2764
108.21514	1551.1904
108.43038	1517.1865
109.18648	1648.9685
109.19086	1750.8136
133.08629	9458.1611
135.96257	1831.5918
141.96271	2009.174
142.58813	1853.4414
144.77451	2148.0847
146.27107	2088.2405
177.11206	2664.9336
204.44519	2288.084
241.35446	2389.8784
288.79333	2345.1145
326.96689	2982.438
344.97757	23123.584
415.03894	10784.394
523.79089	2728.1997
566.961	2999.5952
829.44159	13753.083
830.44556	5571.3506
END IONS

BEGIN IONS
TITLE=3343: Scan 17023 (rt=5333.28) [D:\L1aex-Pool22-080823-02a.raw]
PEPMASS=388.71713 57947.094
CHARGE=2+
SCANS=17023
RAWSCANS=sn17023
RTINSECONDS=5333.2818
111.26131	1461.5553
125.97495	1616.9061
130.94942	1825.3601
133.08621	3338.5112
147.8694	2206.3262
148.44086	2231.9832
175.77396	2482.9727
190.18774	2307.8884
199.6749	2442.3999
227.19083	2178.3286
253.35892	2623.8013
286.86047	2577.2034
356.1868	2469.5688
390.26636	2480.5127
412.1832	2601.2515
504.50049	2880.8296
542.99506	3328.4512
553.5686	3067.1648
670.19226	3011.542
END IONS

BEGIN IONS
TITLE=3344: Scan 17026 (rt=5333.81) [D:\L1aex-Pool22-080823-02a.raw]
PEPMASS=644.36353 61255.25
CHARGE=2+
SCANS=17026
RAWSCANS=sn17026
RTINSECONDS=5333.8067
121.24915	1665.4884
135.16795	1995.4877
148.4474	4595.835
151.74387	2365.6191
179.33699	2150.8191
184.37344	2000.6622
191.60139	2764.604
202.48032	2095.6282
239.9545	2290.0576
254.91039	3302.0327
291.29855	2780.3191
329.24948	2609.2825
429.31744	2693.6128
435.45422	3425.8462
768.74664	2894.4097
1015.4753	3196.8477
1060.1492	3314.4897
1268.1488	2727.1382
END IONS

BEGIN IONS
TITLE=3345: Scan 17027 (rt=5333.98) [D:\L1aex-Pool22-080823-02a.raw]
PEPMASS=677.33972 42034.406
CHARGE=3+
SCANS=17027
RAWSCANS=sn17027
RTINSECONDS=5333.9833
178.58643	2549.3855
224.94635	2308.6089
243.07309	2373.1199
268.45865	2557.2271
311.8284	2446.0793
352.37204	2722.6765
426.06561	2788.0303
571.02069	2608.0256
1177.8491	3480.4197
1510.9691	3256.3657
1563.1421	2930.5623
1609.4255	3591.4534
1879.8567	2992.3337
END IONS

BEGIN IONS
TITLE=3346: Scan 17028 (rt=5334.16) [D:\L1aex-Pool22-080823-02a.raw]
PEPMASS=451.27137 46863.469
CHARGE=2+
SCANS=17028
RAWSCANS=sn17028
RTINSECONDS=5334.1632
108.10436	1796.4166
123.26595	2020.0887
127.6785	1771.3353
134.22369	1758.7106
142.99951	1852.2144
171.03165	2341.8125
185.71388	3125.5542
190.07904	2925.8271
197.9221	2420.1826
209.60298	2879.8569
254.63477	2404.8125
266.83578	2530.8237
282.28699	2412.7593
555.32813	2986.7385
669.7135	2704.5313
END IONS

BEGIN IONS
TITLE=3347: Scan 17029 (rt=5334.34) [D:\L1aex-Pool22-080823-02a.raw]
PEPMASS=549.78414 44914.844
CHARGE=2+
SCANS=17029
RAWSCANS=sn17029
RTINSECONDS=5334.3421
109.88692	1689.2896
110.16978	1510.0348
112.66864	1569.3746
112.83578	1670.3051
120.52657	1708.7256
122.25945	1789.2089
122.36485	1772.4579
122.60732	1514.2195
141.6985	2271.3894
167.47078	2001.1293
180.09407	2266.2129
237.47385	2378.874
260.18201	2562.7339
364.73459	2676.9136
440.07895	2832.8162
557.67938	2876.4717
END IONS

BEGIN IONS
TITLE=3348: Scan 17030 (rt=5334.52) [D:\L1aex-Pool22-080823-02a.raw]
PEPMASS=615.88733 107435.03
CHARGE=2+
SCANS=17030
RAWSCANS=sn17030
RTINSECONDS=5334.5174
120.98891	2182.9617
135.41469	1833.1893
144.05606	2430.4495
148.30249	1935.5914
148.30983	2453.0007
148.40315	2171.4954
148.41856	3955.7742
148.42653	6386.9312
148.43477	8040.2505
148.45258	9709.791
148.46065	7805.7065
148.46883	3754.1611
148.47647	2350.9441
148.48511	2784.6121
148.50748	2400.4592
148.51547	2169.7856
148.53819	1961.9984
163.10245	2055.771
163.66179	2041.077
221.97635	2726.5747
226.65257	2518.407
265.46829	2255.9878
326.6109	2676.9246
615.88715	3755.1433
END IONS

BEGIN IONS
TITLE=3349: Scan 17032 (rt=5334.79) [D:\L1aex-Pool22-080823-02a.raw]
PEPMASS=457.26541 452650.59
CHARGE=2+
SCANS=17032
RAWSCANS=sn17032
RTINSECONDS=5334.794
103.33716	1431.7043
107.535	1562.9868
111.04425	6040.5537
113.26874	2042.6367
115.00391	1523.8102
122.62842	1712.7158
124.41867	1922.6278
133.08611	36550.742
135.30716	1608.8837
137.05965	2321.7773
148.08305	2087.8452
152.2235	1880.5859
155.0705	6319.5688
177.11249	10030.894
184.9597	2169.1724
185.27718	1914.9012
185.92577	2110.0703
192.55411	2021.4426
195.12312	3558.479
199.09666	4560.2026
221.13831	2766.3357
243.12309	4537.1426
247.25912	2478.7869
251.08803	2515.5742
287.14911	5774.1641
299.27173	2912.6934
301.98517	2365.6357
331.1759	4187.8896
347.73508	2526.5142
370.54016	2853.2095
375.20032	3960.603
395.7196	2469.1902
419.22781	2537.05
624.16724	3096.7292
624.22968	2569.592
631.35516	3746.7935
878.724	3023.1333
913.52332	189057.95
914.52673	93404.477
914.62988	4111.9355
END IONS

BEGIN IONS
TITLE=3350: Scan 17033 (rt=5335.05) [D:\L1aex-Pool22-080823-02a.raw]
PEPMASS=479.27853 336478.19
CHARGE=2+
SCANS=17033
RAWSCANS=sn17033
RTINSECONDS=5335.055
108.63505	1533.058
111.04429	3083.9976
111.09899	1467.2073
113.0603	2514.7791
113.27005	1575.8153
117.05441	2175.6748
131.07129	2070.3171
133.08168	2380.1785
133.08614	23117.867
137.06015	1965.3862
141.21567	1822.7714
155.07048	6113.415
156.40703	2129.9346
167.68442	2421.2607
172.38982	2255.1458
177.11229	10156.861
195.12306	5082.6221
199.09706	4662.6943
239.14944	3404.9993
243.12357	5866.2358
283.17599	2639.2944
287.14954	9331.5449
304.7984	2340.2
327.20215	3570.334
331.17612	7885.1724
335.34314	2660.1133
419.22864	4892.3252
631.9455	2671.7639
650.83142	3384.907
909.13171	3043.4089
913.52643	3719.0549
939.5401	3191.739
957.54938	124957.31
958.55383	59851.625
END IONS

BEGIN IONS
TITLE=3351: Scan 17034 (rt=5335.27) [D:\L1aex-Pool22-080823-02a.raw]
PEPMASS=494.78153 91946.406
CHARGE=2+
SCANS=17034
RAWSCANS=sn17034
RTINSECONDS=5335.2663
100.13236	1652.1853
106.75922	1583.5305
107.28996	1536.1687
110.31236	1797.4509
120.06474	1534.267
124.76839	1718.2114
125.26008	2004.1543
133.08641	3196.5925
138.6335	1818.933
142.26343	1716.9786
143.3829	2076.5107
151.06786	2109.2764
157.30443	1948.7261
166.10416	1906.6403
168.52161	2001.1758
174.9856	2080.6316
179.39397	2053.8198
214.51369	2558.1526
239.15053	2459.3582
239.32954	2424.0706
242.15364	2364.0698
258.4729	2505.1631
273.80246	2360.686
282.30048	2475.2214
287.48303	2214.9905
401.14993	2534.6692
728.30945	2689.6604
781.24554	2747.552
914.53296	4161.2637
946.31927	2628.1238
987.5575	3384.2805
988.55963	9139.7178
989.56409	4640.7178
END IONS

BEGIN IONS
TITLE=3352: Scan 17035 (rt=5335.44) [D:\L1aex-Pool22-080823-02a.raw]
PEPMASS=490.26951 75761.781
CHARGE=2+
SCANS=17035
RAWSCANS=sn17035
RTINSECONDS=5335.4411
109.12204	1743.4822
111.9912	1437.7075
115.74129	1874.7278
120.37328	1669.1827
131.36943	1830.7257
151.24542	2077.7139
156.4657	1940.0847
162.1963	2250.6099
181.6055	3571.1636
222.55913	2491.8406
322.56097	2911.0273
690.07513	2608.937
711.6283	2776.5305
867.30743	3277.4827
979.53131	22704.377
980.53412	12692.458
END IONS

BEGIN IONS
TITLE=3353: Scan 17036 (rt=5335.62) [D:\L1aex-Pool22-080823-02a.raw]
PEPMASS=475.24605 66629.875
CHARGE=2+
SCANS=17036
RAWSCANS=sn17036
RTINSECONDS=5335.616
101.23366	1448.3777
103.37083	1406.0348
113.7406	1624.8145
116.87388	2028.6786
133.08633	2001.4021
133.19403	1783.7587
143.48215	2338.2505
162.34921	1963.8533
163.1907	2417.0618
173.20459	2556.364
181.60509	2965.0271
189.28441	2217.658
240.95334	2592.949
285.33698	2400.76
296.27087	2727.7998
315.0238	3249.9529
370.1575	2438.8535
398.73694	2679.9121
416.03818	2601.4785
428.12918	2627.9177
507.02802	2766.813
640.26135	3019.8704
738.07129	2668.7842
878.09656	2815.95
931.55536	2823.6067
END IONS

BEGIN IONS
TITLE=3354: Scan 17038 (rt=5335.97) [D:\L1aex-Pool22-080823-02a.raw]
PEPMASS=509.80472 57357.375
CHARGE=2+
SCANS=17038
RAWSCANS=sn17038
RTINSECONDS=5335.9656
114.2827	1599.7197
149.66972	2050.3083
152.76634	1905.8733
163.83812	2943.2708
181.5968	3397.1287
185.65147	2356.0925
204.83461	2298.3425
204.84579	2304.2788
237.66585	2435.1907
256.44788	2670.1765
369.85916	2848.6379
525.29816	2926.9072
629.92877	2300.408
1018.606	7474.1694
1019.5	4302.1631
1019.6042	6053.3477
END IONS

BEGIN IONS
TITLE=3355: Scan 17039 (rt=5336.14) [D:\L1aex-Pool22-080823-02a.raw]
PEPMASS=493.2759 55732.125
CHARGE=2+
SCANS=17039
RAWSCANS=sn17039
RTINSECONDS=5336.1404
101.59653	1301.2501
101.85053	1251.3879
106.24443	1820.1271
107.33548	1748.1605
110.15078	1372.983
110.37709	1330.3149
115.75502	1549.2802
118.02187	1689.8412
118.67743	1429.8617
123.15119	1755.5181
137.38293	1902.2247
146.21425	1986.2953
178.15834	2204.7048
191.5554	2060.8535
219.49149	2402.7148
256.44254	2566.8452
276.45224	2620.3752
358.92801	2614.9424
396.38266	2629.0105
488.90417	2663.0884
655.64978	3076.3914
800.82581	2756.98
END IONS

BEGIN IONS
TITLE=3356: Scan 17040 (rt=5336.32) [D:\L1aex-Pool22-080823-02a.raw]
PEPMASS=498.78284 82255.063
CHARGE=2+
SCANS=17040
RAWSCANS=sn17040
RTINSECONDS=5336.3151
103.84013	1418.2067
108.05105	1715.9442
110.32162	1691.627
111.87666	1878.2356
112.93806	1671.826
113.97489	1715.4208
114.93426	1691.7678
115.08337	1825.7946
123.76781	1693.6664
129.2462	1716.1229
137.81357	1897.6365
160.72636	2099.6782
160.89091	2117.1362
165.8963	2269.3494
241.36954	2336.5703
332.71875	2603.5798
360.71887	2377.7036
383.82913	2895.9231
390.0842	2564.188
390.55908	2539.3464
518.36786	2990.3972
628.65564	3103.4778
629.79144	3382.1951
979.53064	9142.0391
980.53198	3868.4219
995.5033	4986.6436
996.50946	3910.0464
END IONS

BEGIN IONS
TITLE=3357: Scan 17045 (rt=5337.2) [D:\L1aex-Pool22-080823-02a.raw]
PEPMASS=513.22287 67798.656
CHARGE=2+
SCANS=17045
RAWSCANS=sn17045
RTINSECONDS=5337.1952
101.29836	1500.3492
103.71011	1438.7642
104.8271	1699.2378
105.2908	1742.1237
108.54064	1751.2754
109.79463	1670.7834
112.10547	1775.2037
121.55301	1716.9696
121.6106	1574.2499
125.71126	1685.666
132.54942	1818.6705
148.44177	3645.5078
151.76193	1919.7526
202.97815	2666.7263
211.6837	2300.6743
220.33676	2246.1006
243.62495	3434.8154
253.14372	3077.4282
256.38788	2367.7278
272.16837	2414.4514
285.94562	2581.7886
585.31207	2640.3118
747.06561	2725.9634
878.62866	2698.793
1023.5615	5441.7959
END IONS

BEGIN IONS
TITLE=3358: Scan 17046 (rt=5337.37) [D:\L1aex-Pool22-080823-02a.raw]
PEPMASS=464.25501 219108.34
CHARGE=2+
SCANS=17046
RAWSCANS=sn17046
RTINSECONDS=5337.3708
103.0392	3035.8333
111.04443	3690.4255
116.18731	1773.6202
117.18327	1867.0457
132.70505	2066.2214
133.08624	18402.563
152.87163	1898.1376
155.07094	2524.2373
159.15341	1898.3508
173.26372	2492.6162
177.1127	3224.334
181.59537	3237.7786
199.09636	2691.8665
204.54514	2146.3865
243.12369	4857.7197
279.97314	2620.218
287.14938	3914.0791
298.72684	2520.3838
331.17648	4677.957
361.02765	4564.2983
485.93628	2901.7808
542.92273	2630.2832
868.34711	2936.822
869.49609	42647.023
870.50171	18539.834
871.50116	6315.6738
909.49579	3432.687
910.49335	2865.7415
927.50415	29959.818
928.50665	18004.9
929.50647	5263.7466
END IONS

BEGIN IONS
TITLE=3359: Scan 17049 (rt=5337.83) [D:\L1aex-Pool22-080823-02a.raw]
PEPMASS=464.25484 216121.94
CHARGE=2+
SCANS=17049
RAWSCANS=sn17049
RTINSECONDS=5337.8264
103.03948	2972.6472
108.35981	1926.3114
109.06609	1447.1436
109.79491	1417.8042
111.0444	4739.1948
113.06	2522.1079
118.75079	1644.9128
127.69403	1709.3822
131.1275	2069.6946
133.0862	14615.44
155.07056	3634.6125
177.11229	5566.9707
195.12296	4264.6309
199.09723	2847.1294
242.17867	2996.0522
243.12369	4219.29
263.6373	2476.6577
287.14871	4447.2256
350.88071	2713.9216
361.02756	3070.0781
375.19992	3811.6641
471.06305	3058.0728
531.9812	2650.561
545.3949	2795.8677
640.32257	2856.6826
696.24207	2967.9746
869.49683	42870.457
870.50055	18359.48
927.50293	39880.699
928.50616	16324.729
END IONS

BEGIN IONS
TITLE=3360: Scan 17050 (rt=5338.09) [D:\L1aex-Pool22-080823-02a.raw]
PEPMASS=465.77847 139292.78
CHARGE=2+
SCANS=17050
RAWSCANS=sn17050
RTINSECONDS=5338.0874
113.07219	1767.9365
126.41133	2049.1094
133.08623	12373.735
163.18007	2704.6614
205.88814	2424.5615
208.38417	2635.2356
487.59064	2731.394
611.32684	3053.3533
618.33636	2926.8093
627.58252	2779.2476
683.92218	2982.1733
871.49567	3802.0051
897.94061	2777.4089
913.52271	26115.455
914.52734	13126.262
929.50897	5373.1455
930.54974	28962.35
931.55432	10922.196
END IONS

BEGIN IONS
TITLE=3361: Scan 17051 (rt=5338.29) [D:\L1aex-Pool22-080823-02a.raw]
PEPMASS=487.79158 144735.86
CHARGE=2+
SCANS=17051
RAWSCANS=sn17051
RTINSECONDS=5338.291
115.48932	1575.3785
128.00291	1595.574
133.08618	9017.4453
145.72293	2222.9719
148.44116	2923.6377
155.07053	3215.4861
177.11281	3577.2822
207.49228	2468.1333
243.12283	3216.3875
246.47137	2458.0505
266.38669	2706.0784
310.7572	2546.6582
377.31976	2809.1611
409.241	2660.5356
722.31689	2880.7876
732.22809	2602.1223
957.5495	24564.91
958.55292	11429.397
974.57574	37855.652
975.57794	14720.532
END IONS

BEGIN IONS
TITLE=3362: Scan 17056 (rt=5339.17) [D:\L1aex-Pool22-080823-02a.raw]
PEPMASS=483.7588 66427.938
CHARGE=2+
SCANS=17056
RAWSCANS=sn17056
RTINSECONDS=5339.1709
101.36069	1404.056
102.27075	1830.8203
104.7543	1559.1151
108.23845	1828.5
117.14066	1925.0685
119.60503	1707.3824
127.59042	1993.4536
132.33052	2088.8525
135.43022	2192.9026
140.24205	1913.348
161.06558	2369.854
174.65358	2591.4565
181.60498	3844.9758
257.36078	2332.3726
263.74692	2250.0183
270.47427	2693.0105
287.96286	2576.8943
397.80621	2856.4678
446.59476	2605.6946
459.94537	3195.5103
525.48505	2645.9404
607.97821	2372.9973
796.44257	2791.7488
921.4704	2614.7937
END IONS

BEGIN IONS
TITLE=3363: Scan 17059 (rt=5339.7) [D:\L1aex-Pool22-080823-02a.raw]
PEPMASS=756.42637 41881.656
CHARGE=2+
SCANS=17059
RAWSCANS=sn17059
RTINSECONDS=5339.6959
148.4413	2327.6726
162.52515	2089.51
223.33766	2098.8022
277.87769	2618.9736
280.22858	2595.9585
284.41534	2496.8208
302.8634	2489.9258
410.15817	2893.4697
435.81229	2611.9612
866.77643	3324.0291
942.30316	2809.1443
1032.9268	4021.8188
END IONS

BEGIN IONS
TITLE=3364: Scan 17060 (rt=5339.87) [D:\L1aex-Pool22-080823-02a.raw]
PEPMASS=404.23362 64507.125
CHARGE=2+
SCANS=17060
RAWSCANS=sn17060
RTINSECONDS=5339.8733
113.05892	1678.8413
113.94538	1678.0105
121.50638	2217.1641
124.89303	1737.0356
126.3088	1545.4823
128.96904	2036.7554
129.01877	3058.0056
148.44186	2281.498
185.08099	5302.4863
189.53259	2352.3147
199.55472	2344.011
222.616	2557.3091
231.82469	2299.3162
240.33192	2736.0635
243.26053	2602.7656
277.56158	2372.1138
309.14313	2749.9043
402.98679	3053.1924
403.05768	2744.4009
403.19592	3421.1567
408.43732	2539.0891
420.99194	3271.8152
465.66061	2866.2227
END IONS

BEGIN IONS
TITLE=3365: Scan 17062 (rt=5340.23) [D:\L1aex-Pool22-080823-02a.raw]
PEPMASS=633.31238 37787.719
CHARGE=3+
SCANS=17062
RAWSCANS=sn17062
RTINSECONDS=5340.2265
185.83594	2175.9333
246.30525	2343.8506
258.94757	2400.1868
292.59509	2387.3606
348.7066	2983.209
380.14285	2787.5098
406.1033	2559.1389
408.37888	2845.2705
1001.6734	3144.3655
1034.9703	3317.5002
1115.6846	2731.137
END IONS

BEGIN IONS
TITLE=3366: Scan 17063 (rt=5340.41) [D:\L1aex-Pool22-080823-02a.raw]
PEPMASS=688.90771 36902.844
CHARGE=2+
SCANS=17063
RAWSCANS=sn17063
RTINSECONDS=5340.4058
152.93826	2803.8247
185.1346	2455.6484
187.5256	2201.9202
210.59099	2481.2695
278.01447	2778.4575
288.35364	2539.03
307.58258	3118.959
623.83679	2509.8184
746.82556	2623.7886
1270.4773	2857.3474
END IONS

BEGIN IONS
TITLE=3367: Scan 17064 (rt=5340.59) [D:\L1aex-Pool22-080823-02a.raw]
PEPMASS=513.02809 103731.97
CHARGE=5+
SCANS=17064
RAWSCANS=sn17064
RTINSECONDS=5340.5852
108.39265	1795.0198
109.63279	1668.0673
116.14117	1743.3859
119.52162	1816.9967
134.10634	2055.7
146.3922	2206.5264
148.41673	3513.3101
148.42661	5652.3643
148.43504	7861.4697
148.45499	8399.6611
148.46429	5198.2817
148.4727	3958.1611
148.48232	2024.7583
148.4902	2701.593
153.65572	2064.241
153.66278	2474.3152
164.04745	2416.2539
179.75949	2148.9839
199.25128	2421.062
209.45869	2581.4055
261.71964	2475.2214
346.92288	3774.2659
659.63342	2828.2544
864.97089	2763.6245
969.76996	2977.2175
END IONS

BEGIN IONS
TITLE=3368: Scan 17066 (rt=5340.86) [D:\L1aex-Pool22-080823-02a.raw]
PEPMASS=412.74683 73885.094
CHARGE=2+
SCANS=17066
RAWSCANS=sn17066
RTINSECONDS=5340.8637
101.20178	1455.1533
128.27055	1906.3357
146.87502	2036.1101
156.74022	2424.4797
169.60478	2172.0803
172.94257	2123.3569
177.11305	2946.1926
181.59326	2300.333
209.98714	2505.9749
215.70088	2773.262
413.26752	4248.1021
496.63113	2936.0059
519.53534	2885.4292
583.96674	2692.6016
642.14801	2844.2849
807.46326	3434.9102
824.48663	8597.5615
825.47534	14528.808
END IONS

BEGIN IONS
TITLE=3369: Scan 17067 (rt=5341.13) [D:\L1aex-Pool22-080823-02a.raw]
PEPMASS=468.25614 69508.531
CHARGE=2+
SCANS=17067
RAWSCANS=sn17067
RTINSECONDS=5341.1252
103.34657	1658.8147
104.23785	1435.7301
104.85677	1527.8102
121.28949	1557.5546
144.7139	1808.7145
156.64206	2035.4012
159.2301	2028.1819
185.37894	2284.3965
189.16867	2189.6584
227.79149	2396.4834
263.63843	2472.1045
459.88712	2787.6621
468.10382	3310.3674
673.01965	2728.2109
803.43396	3188.2776
935.50604	19403.662
936.51227	6301.9521
END IONS

BEGIN IONS
TITLE=3370: Scan 17068 (rt=5341.33) [D:\L1aex-Pool22-080823-02a.raw]
PEPMASS=442.24174 54094
CHARGE=2+
SCANS=17068
RAWSCANS=sn17068
RTINSECONDS=5341.3292
101.86437	1394.413
106.1431	1502.4429
115.56477	1481.3156
115.57604	1745.1392
117.34846	1681.4141
118.69207	1674.0702
118.91956	1677.4142
123.81181	2044.2847
129.45988	1941.8772
129.80374	1895.7561
133.08632	3536.584
140.73042	1824.3107
142.38194	1675.3262
190.32072	2273.1738
195.24242	2253.1611
248.86671	2177.3625
549.0625	3049.8162
628.20367	2956.4353
825.47205	3535.1548
883.48163	4097.7456
END IONS

BEGIN IONS
TITLE=3371: Scan 17070 (rt=5341.68) [D:\L1aex-Pool22-080823-02a.raw]
PEPMASS=487.79154 98050.781
CHARGE=2+
SCANS=17070
RAWSCANS=sn17070
RTINSECONDS=5341.6789
103.03925	1997.7124
103.08483	1323.1577
112.70729	1505.5469
112.95528	1689.7144
114.472	1731.9484
117.02031	1658.4216
118.37729	1551.9407
120.35854	1706.4447
121.64732	1695.6033
127.39479	1623.5181
127.46266	2057.1624
133.08614	7827.2324
146.28838	2091.1023
177.11263	2522.7847
203.53778	2236.7942
224.22084	2364.678
241.05374	2454.0146
262.88174	2439.4653
289.21896	2629.6926
311.58243	2393.1689
497.76556	3364.6204
533.21405	2585.0981
575.39191	3043.2383
913.52338	11625.491
914.53064	4304.7896
971.52954	10924.179
972.53369	7108.5566
END IONS

BEGIN IONS
TITLE=3372: Scan 17072 (rt=5342.03) [D:\L1aex-Pool22-080823-02a.raw]
PEPMASS=377.7259 89876.938
CHARGE=2+
SCANS=17072
RAWSCANS=sn17072
RTINSECONDS=5342.0305
109.21281	1975.9979
123.94147	2478.9861
134.63994	2006.6162
154.52431	2060.355
198.65172	2548.2302
208.05249	2197.9561
217.41727	2461.8887
244.43918	2478.6504
300.95572	3794.4409
355.03928	2420.6182
379.13678	4202.793
379.14673	3247.6829
379.17404	29351.641
379.2562	10506.67
415.75525	2638.1655
477.08856	3179.571
745.47955	2805.7742
END IONS

BEGIN IONS
TITLE=3373: Scan 17074 (rt=5342.38) [D:\L1aex-Pool22-080823-02a.raw]
PEPMASS=436.87988 62042.656
CHARGE=3+
SCANS=17074
RAWSCANS=sn17074
RTINSECONDS=5342.3811
132.22588	2109.5781
133.94948	2202.0051
146.10136	2008.7823
147.93448	1974.3484
148.44162	2606.5825
193.44659	2424.4302
193.6469	2281.6584
196.55789	2376.7512
224.04724	2155.3743
236.95598	2199.5645
237.44472	2770.6189
261.36444	2801.2856
287.61713	2448.1531
367.54202	2536.9883
402.94028	2420.9409
405.52094	2705.0747
408.57388	2737.0522
437.23776	3455.5403
639.05701	2757.2373
873.47095	4340.8208
887.28864	3096.4475
END IONS

BEGIN IONS
TITLE=3374: Scan 17075 (rt=5342.56) [D:\L1aex-Pool22-080823-02a.raw]
PEPMASS=475.24574 52006.688
CHARGE=2+
SCANS=17075
RAWSCANS=sn17075
RTINSECONDS=5342.5578
101.1796	1347.4739
103.18501	1312.1962
105.14981	2036.8276
106.81548	1490.8796
133.08658	1775.8492
137.57767	1741.0562
142.11945	2000.048
151.32425	2274.7783
168.00946	2463.1887
178.8087	1959.7908
181.59508	2133.5029
182.79077	2126.5479
209.12392	2383.6321
216.52116	2226.1304
287.16647	2542.0796
469.02536	2723.8586
702.75555	2656.8774
737.92456	2576.2476
951.48663	4515.6284
END IONS

BEGIN IONS
TITLE=3375: Scan 17076 (rt=5342.73) [D:\L1aex-Pool22-080823-02a.raw]
PEPMASS=468.25614 66324.5
CHARGE=2+
SCANS=17076
RAWSCANS=sn17076
RTINSECONDS=5342.7332
108.91825	1523.4208
112.65785	1785.9607
114.75086	2019.3201
124.98599	2334.2314
127.33945	2109.2444
127.66325	1968.1399
142.41006	1916.1385
142.43315	2011.2532
161.55043	2048.083
161.92274	2163.4807
176.92152	1961.5948
181.60646	7030.6797
228.59819	2431.4734
244.08057	2572.6753
276.21313	2684.0486
356.05551	3024.4722
446.35236	2811.8748
632.35309	2635.5974
890.47327	3061.8831
936.50897	5159.8325
937.50763	3925.5969
END IONS

BEGIN IONS
TITLE=3376: Scan 17077 (rt=5342.91) [D:\L1aex-Pool22-080823-02a.raw]
PEPMASS=877.4223 45849.781
CHARGE=2+
SCANS=17077
RAWSCANS=sn17077
RTINSECONDS=5342.9079
148.44028	2669.3186
208.94807	2298.1411
217.188	2327.427
236.42641	2299.106
260.73068	2556.9631
274.85391	2629.7192
278.94376	2295.4119
322.62357	2487.2917
356.18054	2509.7273
676.24097	2706.5383
801.02356	2786.7568
1360.7866	2758.3865
1544.0885	3053.061
END IONS

BEGIN IONS
TITLE=3377: Scan 17078 (rt=5343.09) [D:\L1aex-Pool22-080823-02a.raw]
PEPMASS=540.01636 38728.406
CHARGE=3+
SCANS=17078
RAWSCANS=sn17078
RTINSECONDS=5343.0876
146.82912	2108.4785
148.44733	2881.1924
166.17207	1984.0813
186.68372	2416.1729
193.59787	2354.1162
217.52904	2674.2017
222.58717	2253.9114
234.30019	2539.1106
238.39104	2597.4285
345.0799	2424.5479
521.62769	3232.9534
915.57336	2940.4971
END IONS

BEGIN IONS
TITLE=3378: Scan 17079 (rt=5343.27) [D:\L1aex-Pool22-080823-02a.raw]
PEPMASS=501.29128 82027.969
CHARGE=2+
SCANS=17079
RAWSCANS=sn17079
RTINSECONDS=5343.2675
104.33784	1516.1981
107.3268	1578.8231
110.03905	1867.981
117.0174	1653.0221
119.9588	1547.3615
126.18704	1856.7692
133.08606	4603.3809
136.19197	1727.027
141.01125	1648.6074
151.22797	2059.5186
156.76707	2172.0388
158.04227	2216.5332
159.29195	2100.2976
181.60548	5015.2417
216.54451	2575.7827
301.4527	2530.7104
333.54984	2528.488
338.22205	2670.9573
600.4339	2947.0229
1001.5762	20121.117
1002.5807	11794.398
END IONS

BEGIN IONS
TITLE=3379: Scan 17080 (rt=5343.44) [D:\L1aex-Pool22-080823-02a.raw]
PEPMASS=763.94885 49185.781
CHARGE=2+
SCANS=17080
RAWSCANS=sn17080
RTINSECONDS=5343.4448
129.80272	1782.7356
133.62733	2141.3127
135.98973	1758.1201
137.1992	1920.5653
144.89621	1768.1868
148.44809	3242.1755
180.28058	2126.9011
181.59581	3961.2273
234.62595	2441.8918
239.85513	2323.9019
274.52536	2382.2917
566.13873	2670.6558
602.19568	3419.4175
1278.9861	2978.2649
1387.141	3240.7766
END IONS

BEGIN IONS
TITLE=3380: Scan 17081 (rt=5343.62) [D:\L1aex-Pool22-080823-02a.raw]
PEPMASS=559.8131 91491.719
CHARGE=2+
SCANS=17081
RAWSCANS=sn17081
RTINSECONDS=5343.6226
110.73653	1545.6481
111.16303	1740.0897
121.14671	1793.9425
132.41406	2332.4556
148.41936	2794.2197
148.42818	7129.4175
148.43724	9482.1592
148.45709	7084.667
148.46553	3601.7112
148.47501	2029.2377
148.48393	2244.2463
148.49217	2775.5366
166.05258	2303.5259
177.34421	2436.6858
183.194	2328.5447
215.46335	2264.2236
234.09995	2636.1804
241.26958	2662.6357
289.24203	2461.9758
397.59006	2689.5215
482.0542	2944.2949
741.38794	2807.4255
END IONS

BEGIN IONS
TITLE=3381: Scan 17083 (rt=5343.9) [D:\L1aex-Pool22-080823-02a.raw]
PEPMASS=377.72581 39389.938
CHARGE=2+
SCANS=17083
RAWSCANS=sn17083
RTINSECONDS=5343.9049
119.55799	1611.7767
133.66125	1983.0978
145.99316	2218.562
148.44128	2585.0579
181.5965	2806.4536
184.32315	2443.791
194.21967	2449.8921
269.80225	2192.926
339.96658	2377.1938
341.36005	2458.6753
377.15811	2960.0334
435.59515	2979.7449
457.3342	2698.687
END IONS

BEGIN IONS
TITLE=3382: Scan 17084 (rt=5344.17) [D:\L1aex-Pool22-080823-02a.raw]
PEPMASS=472.76809 116840.56
CHARGE=2+
SCANS=17084
RAWSCANS=sn17084
RTINSECONDS=5344.1656
101.61961	1360.4244
112.23291	1575.8945
118.24731	1720.9446
120.03514	1692.0055
125.3924	1989.2468
127.20592	1563.1001
127.39276	1871.0778
133.08612	6728.8745
150.02432	1963.2025
150.5993	2085.5771
156.44792	2001.9459
162.68163	2076.7764
174.1833	2456.3904
194.97099	2815.1016
199.19888	2454.0391
280.39496	2444.6448
304.74713	2563.2759
384.47958	2501.4531
530.01758	2704.1982
622.76013	2935.9443
869.49683	13147.785
870.49609	6511.4595
886.52332	6140.3369
927.50037	6635.2539
928.50586	6100.293
944.5296	14664.739
945.5293	5554.3677
END IONS

BEGIN IONS
TITLE=3383: Scan 17085 (rt=5344.37) [D:\L1aex-Pool22-080823-02a.raw]
PEPMASS=382.22052 52034.813
CHARGE=2+
SCANS=17085
RAWSCANS=sn17085
RTINSECONDS=5344.3693
102.86662	1361.0214
102.96542	1554.031
103.32928	1419.9413
110.46239	1528.4614
112.6719	1443.9548
121.16828	1771.4988
122.22853	1646.5912
126.19297	2327.5762
133.086	1832.1829
142.26448	1891.4343
143.81989	2484.5107
144.28796	2067.6294
146.16585	1850.8813
148.44115	2722.8652
167.95966	2121.7419
181.59668	2758.9434
198.50572	2496.4705
214.93752	2462.041
226.53178	2508.3645
291.7514	2634.1025
706.9082	2961.3975
END IONS

BEGIN IONS
TITLE=3384: Scan 17086 (rt=5344.54) [D:\L1aex-Pool22-080823-02a.raw]
PEPMASS=475.24574 70541.344
CHARGE=2+
SCANS=17086
RAWSCANS=sn17086
RTINSECONDS=5344.544
111.4035	1891.1758
121.30145	1760.0149
122.10173	2000.6292
132.06248	1850.6595
140.36562	1920.2913
142.57993	1959.5986
150.61693	2179.9829
152.50508	1783.9905
215.41083	2933.5447
255.96162	2706.3247
323.06381	2878.5393
380.16003	2879.1489
434.22925	2538.4548
563.41071	2876.988
877.87	3011.3225
891.47662	8575.876
892.479	4646.2568
949.48126	10179.402
950.49377	3516.6624
END IONS

BEGIN IONS
TITLE=3385: Scan 17091 (rt=5345.42) [D:\L1aex-Pool22-080823-02a.raw]
PEPMASS=526.26465 49761.438
CHARGE=2+
SCANS=17091
RAWSCANS=sn17091
RTINSECONDS=5345.4223
104.38184	1426.519
109.24189	1800.7845
110.40868	1460.1331
114.9733	1710.957
115.63458	1726.8024
120.77412	1696.9121
123.05977	1785.9287
129.66373	1987.1432
131.72406	2079.7383
164.92345	2052.925
173.67868	2495.8362
181.60432	2248.6523
219.63579	2625.7969
283.24179	2640.8284
288.75977	2771.4575
387.75656	2566.6631
586.46307	2930.7393
604.44189	2913.9863
1041.3251	2657.1345
END IONS

BEGIN IONS
TITLE=3386: Scan 17092 (rt=5345.6) [D:\L1aex-Pool22-080823-02a.raw]
PEPMASS=507.9285 71033.594
CHARGE=2+
SCANS=17092
RAWSCANS=sn17092
RTINSECONDS=5345.5972
106.31295	1564.296
107.6013	1405.562
116.30867	1678.7567
124.18046	2006.469
131.82994	2045.6112
134.01616	2010.5417
135.7885	1942.1353
136.16139	2022.9258
148.44861	2568.2102
151.69623	2113.9526
164.08882	2182.3281
181.60567	3117.2615
185.66606	2258.7715
205.61076	2303.4141
256.59341	2963.4443
304.04324	2518.3418
333.96021	2782.593
378.28653	2497.4675
379.6683	2959.9783
396.67874	2671.2856
400.21936	2617.8311
632.96313	2866.2046
633.33954	3105.3032
637.90802	2939.4058
770.96161	2957.3901
903.31091	2800.1504
END IONS

BEGIN IONS
TITLE=3387: Scan 17093 (rt=5345.77) [D:\L1aex-Pool22-080823-02a.raw]
PEPMASS=464.2548 222283.97
CHARGE=2+
SCANS=17093
RAWSCANS=sn17093
RTINSECONDS=5345.772
102.69991	1477.8278
103.03923	2671.8352
103.84258	1394.3099
107.74091	1673.6871
111.04443	4492.5894
115.46062	1751.5688
126.38356	2067.2893
133.08623	14477.728
140.56206	2025.7449
149.045	2013.7452
157.08569	2323.3142
162.40462	2043.7622
166.09833	2608.1182
177.11272	3791.3374
228.07385	2253.9143
244.78293	2182.1929
253.0426	2355.2734
259.44748	2289.6292
287.14972	3277.1377
329.2204	2637.1418
331.17804	3462.3865
361.02762	5198.8315
375.2038	4680.9858
419.22839	3289.3608
449.202	2617.3369
456.35303	2435.2913
521.30212	2550.8989
562.80676	2627.3066
586.50293	3025.4482
787.61896	3173.1313
869.49738	39961.117
870.50092	16769.65
909.49017	5666.4434
927.50275	41121.813
928.50586	16677.92
END IONS

BEGIN IONS
TITLE=3388: Scan 17095 (rt=5346.12) [D:\L1aex-Pool22-080823-02a.raw]
PEPMASS=459.17214 88264.438
CHARGE=3+
SCANS=17095
RAWSCANS=sn17095
RTINSECONDS=5346.1213
106.87665	1605.6329
111.73384	1886.9619
113.18258	1793.7896
114.25346	1587.4309
121.22492	1863.7305
125.05111	2050.9395
127.01887	2085.4138
133.08623	3976.7754
139.22163	1735.9792
148.50197	2096.3088
154.81033	2052.4263
156.43816	2300.5029
159.10393	1937.5956
160.07669	2160.9646
177.52966	2118.7383
178.29599	2113.7864
178.70641	2437.7009
184.24567	2110.2163
234.04596	2527.1877
243.70245	2292.2068
254.51471	2582.8999
277.75754	2732.5425
357.28427	2955.708
465.7471	2996.332
915.52795	19575.535
916.53271	4705.6792
END IONS

BEGIN IONS
TITLE=3389: Scan 17097 (rt=5346.47) [D:\L1aex-Pool22-080823-02a.raw]
PEPMASS=501.29144 96844.781
CHARGE=2+
SCANS=17097
RAWSCANS=sn17097
RTINSECONDS=5346.4709
103.77568	2012.886
112.24512	2173.2483
131.79779	1975.6847
132.24211	1851.4634
133.08624	2456.9429
133.9422	1742.5149
138.84961	1858.0308
139.56184	2067.7224
148.44801	2395.3208
149.04515	7608.4536
192.16029	2224.7219
195.33315	2265.0566
196.32932	2200.437
208.00273	2429.2095
225.84245	2480.199
240.50406	2775.1887
249.62943	2365.5205
262.87064	2345.8508
281.05142	6086.936
287.14929	3000.0908
299.06244	14044.485
413.42438	2968.4226
415.03741	3452.054
625.02252	3231.0403
1002.5862	8012.3838
1003.5829	2604.9851
END IONS

BEGIN IONS
TITLE=3390: Scan 17100 (rt=5346.92) [D:\L1aex-Pool22-080823-02a.raw]
PEPMASS=404.23391 40947.844
CHARGE=2+
SCANS=17100
RAWSCANS=sn17100
RTINSECONDS=5346.9239
104.28593	1515.3889
116.7009	1767.9635
133.08624	2451.3542
143.00121	2002.1088
175.81644	2010.6621
182.63739	1971.9292
191.27327	2432.7153
261.79492	2631.8882
384.37042	2592.0842
577.20862	2902.8152
807.45953	10390.962
END IONS

BEGIN IONS
TITLE=3391: Scan 17102 (rt=5347.4) [D:\L1aex-Pool22-080823-02a.raw]
PEPMASS=496.30479 58570.594
CHARGE=2+
SCANS=17102
RAWSCANS=sn17102
RTINSECONDS=5347.3968
101.73532	1298.4224
103.68697	1423.045
108.4925	1504.3096
123.24812	1718.1729
124.70031	1886.241
126.14057	1671.6758
128.20889	1958.9403
133.08615	2134.2388
137.84309	1807.5858
141.69669	1832.8835
161.89151	2046.4969
216.16907	2420.98
245.31264	2420.6113
321.19342	2854.6062
397.98669	3089.6951
424.46353	3154.8872
540.48969	2830.6423
722.05463	2777.7886
895.48816	2873.4634
974.58099	3416.5276
END IONS

BEGIN IONS
TITLE=3392: Scan 17103 (rt=5347.57) [D:\L1aex-Pool22-080823-02a.raw]
PEPMASS=750.36783 87129.75
CHARGE=2+
SCANS=17103
RAWSCANS=sn17103
RTINSECONDS=5347.5717
129.43488	2044.3036
148.44902	2342.144
237.27312	2276.093
264.91391	2299.783
285.47955	2241.1694
323.7081	2523.0415
386.56183	3418.6929
408.65927	2797.0083
718.36877	15472.543
718.86859	4009.9033
719.37689	3818.1309
750.36835	4005.1777
921.2146	2758.7817
922.1955	3320.7432
932.68988	3109.9729
1317.7805	2879.1848
1342.6437	3393.3728
1362.8361	2672.772
1499.7277	5091.4678
1500.7273	5116.5474
END IONS

BEGIN IONS
TITLE=3393: Scan 17104 (rt=5347.75) [D:\L1aex-Pool22-080823-02a.raw]
PEPMASS=541.27069 43046.938
CHARGE=2+
SCANS=17104
RAWSCANS=sn17104
RTINSECONDS=5347.749
105.3237	1388.8779
110.17391	1408.7261
114.90941	1577.9897
121.46405	1769.4747
128.04909	2015.7799
150.83183	2120.6284
166.91951	2425.5625
169.09854	2362.8481
202.43912	3053.189
259.84338	2390.7637
292.21387	2330.8513
327.45377	2616.6279
458.19571	2721.0264
794.27191	2936.5203
END IONS

BEGIN IONS
TITLE=3394: Scan 17105 (rt=5347.93) [D:\L1aex-Pool22-080823-02a.raw]
PEPMASS=455.24971 56653.75
CHARGE=2+
SCANS=17105
RAWSCANS=sn17105
RTINSECONDS=5347.9258
103.69168	1730.0233
104.46558	1497.3423
106.01765	1607.8951
108.92266	1442.551
115.91632	1440.4136
116.0634	2114.2388
133.81087	1779.6235
137.53017	1772.4045
137.93338	2169.4153
139.58553	1904.061
141.82547	1780.1702
180.86678	2368.9597
181.59656	3303.196
215.16164	2598.5872
399.89694	2944.6404
562.79877	2520.1589
645.78021	2687.7217
765.98682	2608.3826
801.31622	3087.4766
909.48767	5763.9639
END IONS

BEGIN IONS
TITLE=3395: Scan 17106 (rt=5348.1) [D:\L1aex-Pool22-080823-02a.raw]
PEPMASS=565.62249 38072.531
CHARGE=3+
SCANS=17106
RAWSCANS=sn17106
RTINSECONDS=5348.1008
143.57231	1926.2688
148.44807	2235.1218
150.29048	2390.8245
156.81183	1956.2412
177.73268	2094.427
194.15129	2361.1777
254.82857	2567.0022
269.68576	2286.9839
455.80896	2795.3745
526.10089	2734.8914
1074.1716	2766.3691
1112.5665	2778.8638
END IONS

BEGIN IONS
TITLE=3396: Scan 17108 (rt=5348.46) [D:\L1aex-Pool22-080823-02a.raw]
PEPMASS=443.76529 52422.219
CHARGE=2+
SCANS=17108
RAWSCANS=sn17108
RTINSECONDS=5348.457
105.71864	1470.8469
112.95532	1910.1372
126.48738	1990.0928
129.50214	1965.8534
131.78761	1969.0157
154.77356	2460.8613
155.82971	2142.9163
157.90442	2016.9529
161.03477	2005.1267
169.85268	2355.6753
181.60608	2789.8801
183.33214	2394.6421
227.95535	2226.6123
443.16068	2743.2131
538.02612	2677.9282
677.01984	3023.2029
793.66119	2654.0381
838.74982	2776.8486
886.51123	2610.9153
END IONS

BEGIN IONS
TITLE=3397: Scan 17109 (rt=5348.63) [D:\L1aex-Pool22-080823-02a.raw]
PEPMASS=563.28784 46211.313
CHARGE=3+
SCANS=17109
RAWSCANS=sn17109
RTINSECONDS=5348.6317
145.04922	1829.179
148.44147	3229.9221
152.73546	2080.269
201.2778	2234.8782
247.92317	2580.8789
278.46481	2245.2134
311.50674	2555.2695
313.53406	2675.6743
364.78079	2358.3943
372.3418	2493.0054
521.83154	2723.311
654.50372	3149.9539
989.64636	3217.6848
1125.576	4582.6099
END IONS

BEGIN IONS
TITLE=3398: Scan 17111 (rt=5348.99) [D:\L1aex-Pool22-080823-02a.raw]
PEPMASS=483.75903 62546.781
CHARGE=2+
SCANS=17111
RAWSCANS=sn17111
RTINSECONDS=5348.9877
103.17152	1326.476
104.81744	1395.4633
104.97063	1300.2229
109.1813	1526.4012
116.20415	1553.4879
117.03199	2086.6987
123.9647	1794.166
130.09059	1751.1283
135.82996	1729.7683
155.75163	1990.1003
159.43987	2105.5547
171.04546	2180.7803
181.59753	3570.2092
221.21542	2369.2759
247.21716	2572.9866
264.92996	2424.832
332.89282	2898.7595
509.26096	2895.272
595.26569	2743.2605
689.52209	2692.293
793.85004	3549.2734
891.47784	4350.5503
949.48468	3671.0815
END IONS

BEGIN IONS
TITLE=3399: Scan 17112 (rt=5349.17) [D:\L1aex-Pool22-080823-02a.raw]
PEPMASS=442.24196 57779.688
CHARGE=2+
SCANS=17112
RAWSCANS=sn17112
RTINSECONDS=5349.1669
101.68034	1407.1277
107.60267	1530.2638
108.45838	1465.6417
120.0273	1568.8049
121.75355	1662.3939
123.03746	1869.0316
123.42971	1664.6385
124.54281	1654.675
129.38438	1759.7689
133.08635	2664.2402
135.67102	2009.2644
140.18346	1784.5784
142.70303	2280.3491
149.03859	2260.7188
153.19467	2183.1284
161.41216	2160.9868
181.59641	3473.4385
185.51276	2456.8157
354.91245	3229.2234
365.30017	2735.1306
383.98846	3168.8987
511.12503	3034.9958
END IONS

BEGIN IONS
TITLE=3400: Scan 17113 (rt=5349.34) [D:\L1aex-Pool22-080823-02a.raw]
PEPMASS=584.98733 39960.656
CHARGE=3+
SCANS=17113
RAWSCANS=sn17113
RTINSECONDS=5349.3417
148.44141	2760.7568
159.6965	2829.2773
163.95154	2224.2974
179.513	2802.5591
196.16536	2136.0962
242.74434	2485.0608
243.47458	2512.6567
278.09027	2713.0762
296.44495	2381.7444
579.12115	2455.3267
755.77399	3026.0957
832.8653	2722.5276
END IONS

BEGIN IONS
TITLE=3401: Scan 17115 (rt=5349.7) [D:\L1aex-Pool22-080823-02a.raw]
PEPMASS=783.95386 103633.72
CHARGE=2+
SCANS=17115
RAWSCANS=sn17115
RTINSECONDS=5349.6985
141.28648	1903.8738
148.39081	2729.3269
148.3985	2300.5896
148.40793	3763.5088
148.41675	3340.0613
148.42538	5042.2891
148.43449	6957.4976
148.4545	8496.2139
148.46324	6290.5425
148.47249	3312.2795
148.48175	2829.7969
148.48941	3057.5923
148.4984	1799.7891
148.51575	1822.8241
149.63454	2147.8281
150.68468	1840.7917
167.90942	2595.2134
181.60556	2475.1721
185.33916	2189.7007
310.03488	2622.7024
346.51358	2731.1953
417.7486	2486.2122
421.52689	2571.2815
501.49057	2777.7502
632.77136	3169.4551
END IONS

BEGIN IONS
TITLE=3402: Scan 17117 (rt=5349.98) [D:\L1aex-Pool22-080823-02a.raw]
PEPMASS=486.26814 86764.188
CHARGE=2+
SCANS=17117
RAWSCANS=sn17117
RTINSECONDS=5349.9802
102.85665	1620.0602
103.03921	2135.6851
104.44594	1742.4059
123.20116	1650.7347
133.08617	6186.7754
142.94629	2195.9688
155.07034	3531.7065
155.32387	2117.1707
170.36794	2517.7656
199.09738	2296.417
231.49922	2315.3442
406.97617	2699.9666
408.41031	2646.8389
660.69843	2766.0847
913.52405	14013.304
914.5293	7777.6982
971.52985	15985.172
972.5401	4966.4648
END IONS

BEGIN IONS
TITLE=3403: Scan 17118 (rt=5350.24) [D:\L1aex-Pool22-080823-02a.raw]
PEPMASS=435.25231 98191.219
CHARGE=2+
SCANS=17118
RAWSCANS=sn17118
RTINSECONDS=5350.2412
101.67807	1494.9063
102.44743	1311.7891
113.74064	1586.6237
117.82402	2072.6816
118.75966	1662.0107
120.90616	1473.9668
122.90211	1945.4703
124.66828	1852.8063
133.08615	6281.4976
135.42743	1779.9924
142.58821	1806.1224
172.77994	2389.8206
180.90112	2262.7722
200.97917	2313.4441
203.51091	2551.7971
204.53732	2144.4854
218.62286	2282.0408
222.72408	2554.6001
227.72124	2225.5093
263.41147	2280.6106
277.9986	2496.3677
282.53452	2358.5308
289.02579	2596.8206
370.15317	2359.519
475.49719	2673.2949
551.21777	2797.0935
771.15833	2690.5486
797.10571	2911.4204
869.49652	17001.273
870.49994	8730.4961
END IONS

BEGIN IONS
TITLE=3404: Scan 17119 (rt=5350.44) [D:\L1aex-Pool22-080823-02a.raw]
PEPMASS=501.29139 77836.875
CHARGE=2+
SCANS=17119
RAWSCANS=sn17119
RTINSECONDS=5350.445
111.04428	1548.6597
132.15984	2265.2598
133.08595	5619.3989
164.55414	2535.0039
201.49855	2193.7361
224.87933	2412.2759
234.55316	2503.4507
249.76686	2487.4858
250.76108	2508.3496
331.1756	3293.0764
361.46274	2685.7058
564.03912	2607.8647
1001.5766	24890.107
1002.5777	11713.14
END IONS

BEGIN IONS
TITLE=3405: Scan 17120 (rt=5350.62) [D:\L1aex-Pool22-080823-02a.raw]
PEPMASS=476.76889 71641.25
CHARGE=2+
SCANS=17120
RAWSCANS=sn17120
RTINSECONDS=5350.6199
100.27341	1551.4646
103.6627	1521.7053
107.72842	1525.6195
115.14246	1482.4589
119.83915	1672.0558
133.08633	2918.3613
134.52852	2032.5146
143.23505	1890.937
145.62083	2060.6184
153.27728	2278.0847
181.60431	2871.8252
184.08583	2515.1887
190.04489	2486.0093
195.65919	2232.863
212.23524	2540.9585
238.52052	2322.1091
352.51782	3238.2607
364.11536	2494.2546
632.21954	2742.3228
672.17938	2813.0962
706.62927	2648.4321
909.75092	2906.0557
936.51221	4298.2075
953.52246	4033.3599
954.55084	4193.0347
END IONS

BEGIN IONS
TITLE=3406: Scan 17122 (rt=5350.97) [D:\L1aex-Pool22-080823-02a.raw]
PEPMASS=471.24471 40812.969
CHARGE=2+
SCANS=17122
RAWSCANS=sn17122
RTINSECONDS=5350.9714
106.39659	1473.837
108.90481	1724.0348
109.03816	1693.2297
141.96967	1965.0483
144.90855	1908.8326
159.08812	2041.8126
203.9279	2122.874
223.3649	2239.9729
226.42206	2668.0701
228.33986	3032.9146
274.03076	2168.0098
275.01666	2507.4072
294.138	2423.5188
781.06561	2687.7783
END IONS

BEGIN IONS
TITLE=3407: Scan 17131 (rt=5352.55) [D:\L1aex-Pool22-080823-02a.raw]
PEPMASS=571.80104 36073.844
CHARGE=2+
SCANS=17131
RAWSCANS=sn17131
RTINSECONDS=5352.551
107.12489	1659.4713
108.00944	1496.3795
117.30693	1891.4315
127.75139	1641.193
147.94052	2155.6941
148.44095	2696.9707
168.50644	2697.9241
169.69759	2155.9338
296.55566	2747.1204
386.26953	2881.8845
908.85309	2815.7925
1143.1639	2658.582
END IONS

BEGIN IONS
TITLE=3408: Scan 17132 (rt=5352.73) [D:\L1aex-Pool22-080823-02a.raw]
PEPMASS=479.27844 387807.09
CHARGE=2+
SCANS=17132
RAWSCANS=sn17132
RTINSECONDS=5352.7267
104.44319	1321.7908
110.48697	1857.6949
111.04452	4498.4731
118.59257	2032.8125
122.45512	1583.0887
133.08197	2325.3857
133.08618	29111.396
148.40167	2383.8127
148.4097	2919.6831
148.41905	3842.5327
148.42841	5515.4302
148.43642	9286.3994
148.45648	7739.083
148.46519	6017.2163
148.47404	3050.2742
148.49205	3080.0813
151.09679	3557.7996
151.8382	2047.2847
155.07059	4482.0762
165.5849	1991.4414
175.97292	2099.0059
177.11259	9707.2979
195.1228	3110.1946
199.09669	4286.4414
202.84294	2168.6799
212.50629	2486.4556
221.13895	2689.4453
229.91718	2231.1016
243.12309	6377.3237
245.39635	2374.5627
258.01843	2504.1685
258.75153	2779.2085
265.16556	3087.3228
281.42935	2818.7173
287.15012	5479.2817
331.17688	4623.8521
333.04498	2940.3682
367.58301	2749.7319
375.20035	3848.3945
419.22888	3339.1194
463.25653	3128.375
675.38281	3266.8555
730.49988	2798.5874
904.82764	2639.8787
957.5498	110762.91
958.55353	51997.219
959.55499	19089.381
END IONS

BEGIN IONS
TITLE=3409: Scan 17134 (rt=5353) [D:\L1aex-Pool22-080823-02a.raw]
PEPMASS=479.27844 293081.47
CHARGE=2+
SCANS=17134
RAWSCANS=sn17134
RTINSECONDS=5353.0036
108.24886	1669.1432
109.72265	1363.6641
111.04445	2430.9993
116.68854	1466.2671
121.50716	1645.5103
122.01422	1698.8529
126.42683	1777.8658
131.27086	1711.2385
133.03659	1734.6572
133.08609	23601.387
137.06017	1851.0905
137.6608	1849.7238
141.26604	2130.0146
153.10168	2467.0583
155.07065	7706.2319
156.08722	2259.5752
162.6696	2016.9978
177.11237	7690.6743
194.33629	2443.2769
199.09685	6016.937
221.13782	2335.7107
224.03467	2345.5835
243.12392	3223.2161
287.14951	6181.1108
327.51651	2786.5454
331.17642	4374.4829
375.20206	3181.3391
419.22836	3901.4624
419.89218	2911.9629
434.59299	2656.2559
938.09436	3015.8518
957.54919	114502.72
958.5528	54672.164
END IONS

BEGIN IONS
TITLE=3410: Scan 17135 (rt=5353.27) [D:\L1aex-Pool22-080823-02a.raw]
PEPMASS=457.26523 336697.25
CHARGE=2+
SCANS=17135
RAWSCANS=sn17135
RTINSECONDS=5353.2722
101.43866	1564.9526
106.39	1530.9611
111.04436	6649.7402
112.61938	1638.0951
113.05995	2681.6692
113.54829	1706.8904
125.98406	1654.9437
128.77754	1773.5333
129.14499	1936.6307
131.0705	3164.2961
133.08188	1863.1219
133.08609	21867.676
136.14697	2250.9502
138.53354	1934.9268
147.77655	2104.2654
151.097	2494.8699
155.0705	4615.7358
155.54904	2145.3953
155.63469	2180.0793
155.90514	1900.2477
161.08116	2355.7361
172.49609	2320.3279
177.11255	8830.9902
181.59579	3365.9192
195.1236	4130.2734
199.09656	3695.4292
244.47328	2644.6687
283.17615	2684.4858
287.14975	3241.2788
309.1897	3173.0334
324.17569	2759.7151
331.17682	6024.5254
375.20258	5273.2227
417.91751	2645.1536
419.23004	4598.2007
445.22296	2668.8455
641.14502	2640.3696
659.59711	2501.7202
913.52344	124387.07
914.52704	67140
END IONS

BEGIN IONS
TITLE=3411: Scan 17136 (rt=5353.48) [D:\L1aex-Pool22-080823-02a.raw]
PEPMASS=493.25784 56707.469
CHARGE=2+
SCANS=17136
RAWSCANS=sn17136
RTINSECONDS=5353.4816
102.59863	1464.4092
103.59126	1283.5737
104.42092	1743.8846
112.73535	1608.9742
113.89713	1970.8772
130.48474	2062.6702
133.0864	2480.7603
133.48257	2479.3923
142.24803	2342.1479
154.81508	2239.7395
163.47305	2073.8667
174.63367	2172.1794
181.60495	4604.813
186.65981	2492.9233
248.23544	2352.697
258.26001	2756.7903
282.29828	2565.9048
310.69034	2367.0232
458.59085	2968.498
837.21478	3049.384
923.56287	2859.5251
END IONS

BEGIN IONS
TITLE=3412: Scan 17137 (rt=5353.66) [D:\L1aex-Pool22-080823-02a.raw]
PEPMASS=494.78133 53683.625
CHARGE=2+
SCANS=17137
RAWSCANS=sn17137
RTINSECONDS=5353.6564
104.12582	1364.2732
106.50257	1400.834
110.21605	1342.3927
131.97023	1899.5155
133.08635	3501.9329
137.98943	2013.9171
146.62129	2137.9077
255.05499	2544.3423
262.40024	2308.0342
266.57404	2543.1799
267.48996	2727.7627
402.68579	2528.5452
679.36499	2864.7615
819.37378	3433.9561
971.53094	2955.6208
988.55347	9777.0479
END IONS

BEGIN IONS
TITLE=3413: Scan 17138 (rt=5353.83) [D:\L1aex-Pool22-080823-02a.raw]
PEPMASS=411.20058 49337.063
CHARGE=3+
SCANS=17138
RAWSCANS=sn17138
RTINSECONDS=5353.8313
103.65959	1581.5243
105.14212	1487.7174
105.31521	1874.8055
125.69615	1697.861
136.56642	2114.439
141.10814	2203.6694
156.2672	1932.2297
167.61734	2459.55
179.82146	2091.6829
181.59665	2774.5466
191.76723	2233.926
191.99014	2064.7197
352.56387	2686.5002
392.12195	2386.3877
410.93942	2633.1494
411.164	3750.842
558.58691	2549.9329
END IONS

BEGIN IONS
TITLE=3414: Scan 17144 (rt=5354.89) [D:\L1aex-Pool22-080823-02a.raw]
PEPMASS=541.2706 74048.344
CHARGE=2+
SCANS=17144
RAWSCANS=sn17144
RTINSECONDS=5354.8922
105.89878	1684.1259
110.57782	1495.3816
115.55024	1703.0106
128.05878	2388.7734
128.06418	1847.4604
132.62909	2235.4082
138.08192	2285.1667
145.4196	2279.9424
155.99933	1943.4939
161.32489	1883.0656
207.68878	2235.7859
239.82565	3039.3611
302.74976	2405.312
315.20746	2553.1882
364.71381	2813.3647
367.33005	2713.0854
398.1727	2236.6514
402.18655	2914.6421
444.88397	2588.7688
459.08786	2499.1235
541.12372	3759.7583
581.02545	2577.605
682.6059	2543.3687
699.34625	2655.9021
742.40881	2796.9387
985.58777	3508.584
1027.6605	2851.7021
END IONS

BEGIN IONS
TITLE=3415: Scan 17151 (rt=5356.06) [D:\L1aex-Pool22-080823-02a.raw]
PEPMASS=464.25522 190749.69
CHARGE=2+
SCANS=17151
RAWSCANS=sn17151
RTINSECONDS=5356.0605
100.08942	1540.5177
101.97928	1429.3114
106.51224	1736.9045
106.83622	1706.754
110.01212	1454.1395
111.04457	3827.4641
117.4063	1562.4728
121.5406	1768.4421
133.08623	20770.49
135.86845	1981.7306
155.07065	2114.9336
175.09718	3376.2683
177.11273	6495.6553
199.0965	2699.5857
239.15161	3392.3025
243.1234	4070.3101
287.14963	5047.7671
361.02798	3110.8167
375.20316	3490.3423
548.36908	2549.3264
582.2981	2749.6287
614.69391	3126.803
825.48022	2768.7222
869.49756	33513.238
870.50055	11444.607
927.50317	36305.512
928.50641	15739.354
END IONS

BEGIN IONS
TITLE=3416: Scan 17152 (rt=5356.32) [D:\L1aex-Pool22-080823-02a.raw]
PEPMASS=465.77878 186630.66
CHARGE=2+
SCANS=17152
RAWSCANS=sn17152
RTINSECONDS=5356.3215
101.92953	1300.8704
104.25719	1314.3801
109.18976	1887.9623
111.04427	2521.2195
113.30502	1539.2285
125.79596	1878.4788
133.08618	13542.214
135.75034	2210.73
177.11205	3763.4744
180.52007	2262.4189
183.35658	2028.7039
185.04726	2218.251
194.56502	2017.1221
204.4245	2292.3728
208.95546	2092.1787
229.19444	2182.3865
279.33698	2730.073
334.11365	2433.0432
352.69962	2852.564
370.55093	2749.4492
399.66528	2378.605
401.82669	2518.1099
463.58856	2681.9363
656.90424	2782.3826
664.83923	2601.3967
787.93158	2821.8396
871.50177	4799.9155
913.52338	34235.656
914.52594	19478.742
929.5072	3268.4609
930.54901	27417.326
931.55359	15261.975
END IONS

BEGIN IONS
TITLE=3417: Scan 17153 (rt=5356.52) [D:\L1aex-Pool22-080823-02a.raw]
PEPMASS=487.79199 161395.69
CHARGE=2+
SCANS=17153
RAWSCANS=sn17153
RTINSECONDS=5356.5239
109.4627	1528.6069
114.04688	1841.8516
117.34908	1705.5994
122.44051	1576.4209
133.0863	8213.9121
143.46861	1963.418
148.44029	2498.2053
170.07071	2171.4385
173.40379	2096.7878
186.68118	2300.7593
207.61639	2278.1804
237.27512	2266.4355
245.59459	2301.7859
254.56868	3162.7563
278.11771	2691.3484
287.15048	2795.6316
356.3075	2568.4004
418.38434	2621.2703
420.09055	2886.7837
574.4931	2826.3171
602.9201	3249.7937
621.16156	2495.1648
706.50958	2589.561
872.19879	2968.4668
888.13062	2958.74
915.52368	2807.1509
957.54919	24176.395
958.54987	8253.8555
974.5769	28524.959
974.79938	3076.2834
975.57825	18050.887
END IONS

BEGIN IONS
TITLE=3418: Scan 17154 (rt=5356.7) [D:\L1aex-Pool22-080823-02a.raw]
PEPMASS=509.80513 67546.313
CHARGE=2+
SCANS=17154
RAWSCANS=sn17154
RTINSECONDS=5356.6989
102.14239	1370.9724
105.68774	1714.4493
114.24983	1946.9316
118.09664	1919.3469
133.08655	3364.2317
133.2493	1920.6803
141.53673	1727.1757
141.81664	2050.8562
152.40421	1980.9844
171.20468	2233.9912
226.2993	3111.8152
242.07039	2657.0969
247.42097	2141.6672
307.83221	2414.7686
421.81107	3316.0598
632.15875	3154.1768
675.9657	2811.6228
886.32819	3658.4683
938.91229	3156.6133
1018.6014	11870.015
END IONS

BEGIN IONS
TITLE=3419: Scan 17155 (rt=5356.87) [D:\L1aex-Pool22-080823-02a.raw]
PEPMASS=490.26961 72763.438
CHARGE=2+
SCANS=17155
RAWSCANS=sn17155
RTINSECONDS=5356.8739
101.43528	1481.9097
101.80927	1414.9214
111.62635	1846.1102
116.11967	1565.577
127.229	1630.9651
143.87892	2231.5249
145.15143	2039.8961
164.1516	2097.4836
185.49655	1962.8649
197.79329	2085.71
225.35211	2362.6672
242.25534	2759.179
250.35455	2385.7668
289.10486	2520.0979
355.59311	2520.1433
702.77045	3557.5728
779.33807	2895.6919
979.5318	20971.934
980.5368	6635.1055
END IONS

BEGIN IONS
TITLE=3420: Scan 17156 (rt=5357.05) [D:\L1aex-Pool22-080823-02a.raw]
PEPMASS=474.29217 42101.656
CHARGE=2+
SCANS=17156
RAWSCANS=sn17156
RTINSECONDS=5357.0489
109.33734	1566.123
109.5977	1587.3549
113.42247	1692.3705
125.0213	2077.8462
174.20596	2476.2334
222.42104	2571.2478
367.75244	2890.6951
370.58093	2583.5654
502.68762	2508.6028
647.71307	2688.989
717.3277	2642.9172
913.52136	4282.1953
930.54999	3531.2896
END IONS

BEGIN IONS
TITLE=3421: Scan 17157 (rt=5357.23) [D:\L1aex-Pool22-080823-02a.raw]
PEPMASS=496.30526 66583.406
CHARGE=2+
SCANS=17157
RAWSCANS=sn17157
RTINSECONDS=5357.2279
101.76664	1501.0314
102.13686	1385.1356
104.24118	1451.5331
114.06556	1640.0754
115.87617	1698.8218
117.85433	1693.9136
126.19933	2008.9574
126.75111	1795.0901
127.75052	1744.3998
148.44771	3586.8191
163.92099	2297.9294
229.59384	2219.4851
230.4772	2518.4895
231.96913	2256.5068
280.11115	2475.136
304.00732	3074.4106
306.09067	2753.0425
355.68997	2334.0002
456.51675	2808.0867
489.50757	2604.1633
722.30225	2943.2598
975.58197	4038.7505
993.51288	7329.9805
END IONS

BEGIN IONS
TITLE=3422: Scan 17159 (rt=5357.58) [D:\L1aex-Pool22-080823-02a.raw]
PEPMASS=501.29172 88928.406
CHARGE=2+
SCANS=17159
RAWSCANS=sn17159
RTINSECONDS=5357.5792
133.08661	5470.2397
144.73555	1988.5549
155.32565	2129.3347
180.37022	2390.0869
188.82124	2166.9678
331.17633	3374.2507
415.22192	3009.8564
463.13242	2860.6816
501.26407	3597.2734
828.33026	3327.3928
901.21259	2991.8584
937.52307	3268.9709
1001.5756	33587.113
1066.1438	2709.583
1076.0596	3011.6729
1416.347	3102.6895
END IONS

BEGIN IONS
TITLE=3423: Scan 17164 (rt=5358.46) [D:\L1aex-Pool22-080823-02a.raw]
PEPMASS=730.40302 64099.313
CHARGE=2+
SCANS=17164
RAWSCANS=sn17164
RTINSECONDS=5358.4597
132.56331	1896.8311
136.87784	1930.6448
145.10268	1868.7308
148.4481	3087.7629
157.78278	2191.9124
162.71107	2192.2839
174.9465	2210.8257
177.41017	2133.2849
215.92574	2595.0544
223.51134	2440.2944
230.12541	2328.6047
240.1118	2336.3359
251.61913	2396.4758
253.05885	2849.2542
262.96219	2248.0537
332.05521	2574.1084
456.32852	2647.8887
552.94055	2657.7595
640.93506	2571.563
805.75464	2761.8013
846.06079	2957.0032
898.34863	2985.9373
END IONS

BEGIN IONS
TITLE=3424: Scan 17166 (rt=5358.81) [D:\L1aex-Pool22-080823-02a.raw]
PEPMASS=548.27853 141512.31
CHARGE=2+
SCANS=17166
RAWSCANS=sn17166
RTINSECONDS=5358.8136
106.00063	1628.7402
106.59706	1408.121
107.7123	1388.2644
114.6764	1928.632
116.15937	1629.1146
116.52365	1762.9341
125.79159	1872.62
128.91942	1819.236
129.50778	1839.8228
136.83833	2167.2957
146.47818	2120.5103
148.37825	1990.6736
148.41426	2719.4392
148.42294	3779.7034
148.43135	7298.6094
148.45114	13678.289
148.46011	8429.8896
148.46909	4432.4624
148.47827	2909.5154
148.48589	2614.6208
148.49553	1819.2787
148.52083	2005.3556
154.21364	2011.7543
166.99474	2140.2815
167.02119	2500.4009
169.93166	2031.4078
174.44753	2146.9038
183.14491	2246.3254
188.67067	2192.4316
206.91618	2354.989
222.95845	2122.4172
223.11018	2289.9324
230.87047	2402.833
238.56009	2025.764
264.30249	2544.488
416.53381	2974.3918
485.84323	2514.3455
530.84119	2691.2993
677.47015	3123.1907
758.16089	2560.3401
777.0636	2590.6624
822.88977	2834.0159
END IONS

BEGIN IONS
TITLE=3425: Scan 17168 (rt=5359.09) [D:\L1aex-Pool22-080823-02a.raw]
PEPMASS=468.2563 101832.13
CHARGE=2+
SCANS=17168
RAWSCANS=sn17168
RTINSECONDS=5359.0934
106.02046	1629.3411
118.91169	1964.4823
119.0132	1571.8678
126.95029	2004.1915
128.492	1908.8474
128.7471	1880.3368
148.44762	2951.0771
155.44156	2172.7017
159.81638	1960.8199
179.11296	2315.6692
199.44023	2235.7146
220.15062	2427.9443
232.11484	2211.4194
255.2332	2856.4492
255.24788	2468.2644
491.73154	2403.9956
512.38403	2481.1833
688.55078	2660.7688
803.42413	4054.2744
899.12543	2828.9536
935.50452	34010.156
936.50665	12642.563
END IONS

BEGIN IONS
TITLE=3426: Scan 17169 (rt=5359.35) [D:\L1aex-Pool22-080823-02a.raw]
PEPMASS=412.7472 68125.344
CHARGE=2+
SCANS=17169
RAWSCANS=sn17169
RTINSECONDS=5359.3538
101.44611	1587.9515
104.39473	1652.5769
105.35593	1849.4615
109.51962	1938.8804
116.40967	1910.5676
118.90951	1817.8955
133.08658	4248.0303
140.06609	2117.7778
141.80374	1865.0216
147.08267	2617.5293
178.68022	1891.4265
199.88855	2183.7048
231.91249	2657.197
241.94423	2377.9141
252.68295	2558.2332
299.17877	2666.0786
413.26816	5240.9722
548.75366	2916.3911
632.89319	2376.9255
669.63495	3694.6919
766.12042	2952.7661
825.47052	6124.6123
END IONS

BEGIN IONS
TITLE=3427: Scan 17171 (rt=5359.73) [D:\L1aex-Pool22-080823-02a.raw]
PEPMASS=396.19979 45161.219
CHARGE=2+
SCANS=17171
RAWSCANS=sn17171
RTINSECONDS=5359.7306
104.39162	1752.4053
127.44102	1799.5493
131.94368	1712.7471
137.2258	2118.9763
142.60292	1930.8649
148.44168	2579.7683
149.32562	2148.8604
188.37482	2315.1995
191.9077	2370.4028
194.44485	2336.8074
222.53595	2569.7493
262.23492	2648.5098
265.92117	2999.1309
311.68655	2319.4202
332.76059	2413.9211
513.03314	2840.1672
END IONS

BEGIN IONS
TITLE=3428: Scan 17172 (rt=5359.91) [D:\L1aex-Pool22-080823-02a.raw]
PEPMASS=483.7593 71576.406
CHARGE=2+
SCANS=17172
RAWSCANS=sn17172
RTINSECONDS=5359.9053
100.4714	1448.8986
104.94163	1444.5081
107.68538	1591.8771
116.58839	1747.8019
124.90681	1839.6716
135.11549	2064.3005
146.05554	1895.9047
146.10797	1750.5376
150.86842	1946.6755
165.7132	2021.0798
167.14796	1832.0403
177.40645	2210.5735
177.84366	2143.8252
194.5266	2225.8174
199.45663	2251.824
207.55049	2324.0325
209.82884	2277.1826
212.45277	2579.0146
217.69986	2281.6008
225.07486	2294.5537
400.53912	3023.2957
430.15311	2974.717
467.08383	2570.9834
483.82678	4800.0195
604.14484	2958.1023
693.31036	2494.2458
965.46313	3239.8374
END IONS

BEGIN IONS
TITLE=3429: Scan 17174 (rt=5360.25) [D:\L1aex-Pool22-080823-02a.raw]
PEPMASS=537.80012 82434.188
CHARGE=2+
SCANS=17174
RAWSCANS=sn17174
RTINSECONDS=5360.2549
114.74934	1730.8339
117.50887	1531.6263
121.89342	1604.8203
122.93159	1741.8634
133.08641	2170.9282
134.32072	1973.3254
135.3138	2038.6904
139.4847	2096.301
139.7149	1992.5457
144.68681	1952.5787
149.04527	2257.9805
158.65796	2089.1709
165.48454	2242.6504
166.38283	2316.7131
210.9545	2263.9895
246.10887	2610.6433
277.42221	2448.0715
288.6571	2701.562
299.0618	3346.8066
300.06284	3000.0007
356.8941	3559.2395
374.90424	6136.8457
375.7908	2430.1216
418.42252	2856.644
438.84293	2695.2844
452.88242	4216.8145
653.51099	3087.0901
691.10327	3079.8601
END IONS

BEGIN IONS
TITLE=3430: Scan 17175 (rt=5360.43) [D:\L1aex-Pool22-080823-02a.raw]
PEPMASS=426.72638 53222.344
CHARGE=2+
SCANS=17175
RAWSCANS=sn17175
RTINSECONDS=5360.43
104.79296	1469.7047
112.96511	1790.8492
119.91916	1944.5405
122.42335	2063.9861
132.27461	1778.9867
133.08672	1731.9673
135.72211	1739.5765
141.94315	2042.2809
143.31496	1882.8025
173.96886	2405.8765
196.1068	2369.5017
230.02933	2413.3679
235.5979	2663.9773
238.5717	2115.6033
373.88303	2834.1536
430.78735	3142.1296
474.99066	2445.1045
642.31482	3028.25
851.48743	5117.1172
END IONS

BEGIN IONS
TITLE=3431: Scan 17177 (rt=5360.78) [D:\L1aex-Pool22-080823-02a.raw]
PEPMASS=404.23378 54421.906
CHARGE=2+
SCANS=17177
RAWSCANS=sn17177
RTINSECONDS=5360.7798
102.5771	1294.9603
105.26743	1563.9773
110.24313	1635.38
115.23398	1826.6095
121.04599	1999.507
135.18588	1969.1339
152.39835	2021.3223
165.25285	2519.824
167.25224	2282.8081
167.92433	2246.2061
184.10847	2538.0308
187.22285	2159.0078
221.40842	2588.3918
248.41795	2539.8376
262.42255	2421.3225
391.81949	2806.104
405.18884	5291.3003
448.11469	2539.8979
530.79071	2688.0317
END IONS

BEGIN IONS
TITLE=3432: Scan 17180 (rt=5361.31) [D:\L1aex-Pool22-080823-02a.raw]
PEPMASS=528.81273 70724.094
CHARGE=2+
SCANS=17180
RAWSCANS=sn17180
RTINSECONDS=5361.3096
102.23936	1526.7653
102.67822	1374.4714
102.76655	1501.9534
122.2752	2067.2678
129.22383	2042.1177
148.44194	2417.7473
179.16347	2283.3459
181.60551	6377.0601
216.3847	2259.4207
223.68272	2311.5413
226.29036	2437.4126
231.21161	2145.6694
261.22186	2379.8743
282.06128	2454.5566
335.50912	2727.3796
352.08572	2794.2705
361.94775	2787.8218
400.77808	2690.7468
401.10577	2454.2046
415.25534	2530.7427
426.74545	2701.0891
529.36029	2916.4824
639.38837	2669.8652
983.81146	3063.0408
1056.3145	2633.5015
END IONS

BEGIN IONS
TITLE=3433: Scan 17181 (rt=5361.48) [D:\L1aex-Pool22-080823-02a.raw]
PEPMASS=855.39508 52603.906
CHARGE=2+
SCANS=17181
RAWSCANS=sn17181
RTINSECONDS=5361.4847
143.3214	1819.6479
157.59476	1978.8022
179.84128	2064.9001
181.59511	2915.4934
223.50787	2697.7014
294.55264	2726.1199
298.3024	2682.5085
321.74103	2502.5195
323.32788	2559.0867
359.87039	2586.2144
378.32611	2419.9089
454.77792	2481.8286
458.06403	2598.3909
666.72986	2827.3862
933.14551	2724.3948
1688.0278	3128.0022
END IONS

BEGIN IONS
TITLE=3434: Scan 17185 (rt=5362.12) [D:\L1aex-Pool22-080823-02a.raw]
PEPMASS=472.76814 93175.25
CHARGE=2+
SCANS=17185
RAWSCANS=sn17185
RTINSECONDS=5362.1231
102.68043	1250.8722
111.04438	1872.7396
111.86612	1710.2587
117.81314	1669.7567
127.37157	1747.1866
132.55849	1893.2339
133.0863	6400.4946
146.72227	1878.2633
161.34677	2148.5583
162.67967	2233.1802
169.95663	2154.2656
201.78946	2473.4255
298.99777	2640.5962
322.55862	2398.4199
427.74451	2829.562
455.94257	3067.9595
832.14233	2514.3672
869.49829	8236.4199
886.52545	3179.3945
927.50262	8367.9932
928.51471	3788.416
944.52808	15676.607
945.53827	4647.8438
END IONS

BEGIN IONS
TITLE=3435: Scan 17187 (rt=5362.59) [D:\L1aex-Pool22-080823-02a.raw]
PEPMASS=382.2207 55386.563
CHARGE=2+
SCANS=17187
RAWSCANS=sn17187
RTINSECONDS=5362.5906
113.01109	1632.584
116.35676	2068.3179
121.66484	1601.0358
125.96748	1754.3813
136.07187	2081.4985
141.8837	1798.3029
142.25471	1981.6255
145.34024	2140.8955
145.97879	2514.2068
148.44211	2608.0486
156.58772	1909.0656
173.08293	2015.2266
181.60608	4490.771
207.56993	2184.3396
226.55948	2251.197
227.91135	2443.9375
241.79411	2513.7876
248.74222	2316.0081
334.73389	2828.1538
395.18756	2488.2627
512.48486	2988.6536
END IONS

BEGIN IONS
TITLE=3436: Scan 17189 (rt=5362.94) [D:\L1aex-Pool22-080823-02a.raw]
PEPMASS=442.25981 70181.438
CHARGE=2+
SCANS=17189
RAWSCANS=sn17189
RTINSECONDS=5362.9409
100.22591	1531.4629
101.05124	1734.5956
104.7526	1447.8965
107.19022	1469.0342
112.90734	1502.7593
114.06267	1723.3748
115.76509	1807.2711
133.08623	2370.7964
143.71347	2032.5444
143.87082	1910.861
169.41431	2392.5396
172.06444	2422.6348
172.52061	2134.1724
179.62039	2600.4817
182.51379	2368.9421
185.31621	2734.7986
185.32552	2186.3931
210.33752	2049.5164
218.9426	2237.6582
227.27695	2229.8303
370.9996	2458.0457
425.76807	2792.8008
442.30435	3097.2236
471.69644	2418.7688
729.81915	3399.0415
883.50745	3514.4221
END IONS

BEGIN IONS
TITLE=3437: Scan 17191 (rt=5363.3) [D:\L1aex-Pool22-080823-02a.raw]
PEPMASS=528.81216 40238.063
CHARGE=2+
SCANS=17191
RAWSCANS=sn17191
RTINSECONDS=5363.2965
118.38268	1775.1906
145.88544	1839.9847
147.19305	2067.7974
154.71054	2111.7754
171.49152	1965.7828
181.60675	2684.834
185.13931	2066.3813
268.33789	2387.4395
317.93112	2473.9421
732.65228	3293.8757
919.22729	2860.1436
959.35718	2785.9412
971.64874	2909.604
END IONS

BEGIN IONS
TITLE=3438: Scan 17192 (rt=5363.47) [D:\L1aex-Pool22-080823-02a.raw]
PEPMASS=512.28244 65822.594
CHARGE=2+
SCANS=17192
RAWSCANS=sn17192
RTINSECONDS=5363.4715
100.28148	1519.3489
103.03709	1399.9341
108.48858	1577.0278
117.62189	1765.4766
148.44791	3000.449
152.00882	2375.115
181.6058	4325.2319
193.03105	2245.5989
202.78401	2578.584
216.11165	2395.6912
265.18301	2474.3308
272.72879	2481.8457
341.68198	3061.6011
379.3118	2469.9836
434.94983	2912.9546
502.03375	2468.0432
627.72015	2813.3118
841.63885	2911.9807
975.66388	3088.8884
1023.5555	7010.9004
1024.5667	3079.4026
END IONS

BEGIN IONS
TITLE=3439: Scan 17193 (rt=5363.65) [D:\L1aex-Pool22-080823-02a.raw]
PEPMASS=556.79154 49272.875
CHARGE=2+
SCANS=17193
RAWSCANS=sn17193
RTINSECONDS=5363.6462
110.08086	1442.5392
115.92085	1724.3508
116.6885	1739.9255
134.144	1885.9532
149.30611	1863.0459
162.7049	2284.9468
175.56415	2299.2271
190.28705	2470.5425
191.43015	2108.3108
208.40549	2150.3811
208.77269	2266.2937
230.116	2671.2893
262.83859	2373.7673
264.83835	2549.1665
1112.5919	4470.541
END IONS

BEGIN IONS
TITLE=3440: Scan 17194 (rt=5363.82) [D:\L1aex-Pool22-080823-02a.raw]
PEPMASS=818.91635 62607.688
CHARGE=2+
SCANS=17194
RAWSCANS=sn17194
RTINSECONDS=5363.8216
143.59805	1780.5913
146.33165	2022.9635
152.82507	1953.9244
156.71803	1948.4448
166.84825	2233.0581
201.8197	2180.5696
209.82701	2376.6213
222.25897	2360.6343
235.89856	2440.0979
242.12633	2499.2336
438.73236	2582.9841
538.78455	3148.5706
543.98389	2686.416
560.78394	3793.0669
632.51746	2539.7344
865.49628	2918.3289
866.64465	3174.6553
916.91193	2896.2876
1624.3777	3187.1245
END IONS

BEGIN IONS
TITLE=3441: Scan 17196 (rt=5364.18) [D:\L1aex-Pool22-080823-02a.raw]
PEPMASS=402.4762 51858.094
CHARGE=2+
SCANS=17196
RAWSCANS=sn17196
RTINSECONDS=5364.1771
100.18252	1549.9587
114.20258	1617.7192
115.8955	1717.8015
121.36065	1758.5322
143.84041	1857.9866
149.9579	2392.251
152.82671	2770.2974
156.57207	2199.0796
165.12398	2356.1616
392.95615	2710.1245
401.98547	3113.9722
402.98315	2898.9211
403.09216	3874.7849
416.62198	2429.7664
419.99667	3682.311
483.27316	2454.6875
717.02692	2973.908
END IONS

BEGIN IONS
TITLE=3442: Scan 17197 (rt=5364.35) [D:\L1aex-Pool22-080823-02a.raw]
PEPMASS=394.91767 69739.25
CHARGE=4+
SCANS=17197
RAWSCANS=sn17197
RTINSECONDS=5364.3542
112.90138	1692.3815
116.33136	1625.4224
120.94258	1624.9927
121.67465	1564.65
123.42679	1673.2638
128.96919	1629.86
152.65974	1816.6052
158.12076	1788.0153
160.37634	2371.7832
176.84822	2191.1577
185.10222	2251.0703
221.97328	2346.3633
255.64946	2295.2209
279.96835	2548.2012
360.67917	2503.0942
376.86807	2962.0139
394.30145	5851.2974
395.13568	3561.2234
395.16901	11685.959
395.20413	2918.0337
701.56592	2870.3235
END IONS

BEGIN IONS
TITLE=3443: Scan 17199 (rt=5364.7) [D:\L1aex-Pool22-080823-02a.raw]
PEPMASS=648.14911 50185.688
CHARGE=3+
SCANS=17199
RAWSCANS=sn17199
RTINSECONDS=5364.7048
163.45306	1953.9229
173.03693	2228.5879
175.92758	2524.1365
206.43968	2204.9685
214.81677	2657.7505
219.54213	2155.3499
235.49396	2258.4153
238.68881	2772.9736
253.74654	2279.3657
254.39087	2786.7627
264.07358	2484.9788
268.49832	2769.1296
311.50299	2500.8164
370.89252	2488.4583
568.42517	3025.7627
616.97815	2612.801
894.88202	3048.2432
912.07373	2870.6558
END IONS

BEGIN IONS
TITLE=3444: Scan 17200 (rt=5364.88) [D:\L1aex-Pool22-080823-02a.raw]
PEPMASS=457.26521 254263.13
CHARGE=2+
SCANS=17200
RAWSCANS=sn17200
RTINSECONDS=5364.8844
109.8735	1970.6323
111.04428	4507.127
113.1515	1725.595
115.68887	1749.6982
121.4632	1733.8473
128.9144	1923.3717
133.04704	1911.9884
133.08614	17780.262
134.0898	2794.5103
136.17709	2151.2031
137.06041	2071.9497
148.41939	4249.1313
148.42792	7374.0278
148.43701	10534.874
148.45688	7826.209
148.46588	5311.0396
148.48396	2701.6602
177.11272	3059.7903
178.11601	2937.7046
184.41997	2296.418
251.35995	2322.1045
260.02231	2853.5552
297.2269	2876.6116
299.78934	2515.3613
318.99631	2659.9927
331.17444	3822.9434
512.41547	2660.1619
847.6889	3127.1594
914.52612	83189.148
915.52875	29444.393
916.53412	6944.8633
END IONS

BEGIN IONS
TITLE=3445: Scan 17202 (rt=5365.17) [D:\L1aex-Pool22-080823-02a.raw]
PEPMASS=404.23367 66224.969
CHARGE=2+
SCANS=17202
RAWSCANS=sn17202
RTINSECONDS=5365.1683
106.16884	1677.2014
119.39317	1620.2393
122.5833	2054.9097
127.47812	1984.0654
133.08594	2517.9641
152.20197	2257.9255
157.96947	2167.2961
177.11331	2548.354
181.60489	4288.2651
213.93069	2696.9136
220.7188	2399.4993
227.71597	2920.9644
230.22412	2207.5728
245.4238	2422.406
307.11151	2401.4983
484.51718	2658.52
515.93896	2513.9844
641.08112	2904.8162
807.46063	9727.1572
808.46234	3394.6987
END IONS

BEGIN IONS
TITLE=3446: Scan 17203 (rt=5365.43) [D:\L1aex-Pool22-080823-02a.raw]
PEPMASS=497.25874 50562.219
CHARGE=2+
SCANS=17203
RAWSCANS=sn17203
RTINSECONDS=5365.4292
104.46727	1254.3853
114.26663	1774.2859
114.47619	1550.2667
139.49307	2239.8496
151.60039	1936.5723
153.72804	1981.2659
155.34538	2324.5693
158.15608	2320.0071
169.50766	2098.8818
220.03737	2358.8787
269.50064	2341.9341
275.41669	2454.0283
427.74954	2580.8354
535.72754	2695.2268
586.80353	2825.1626
974.57556	4898.7549
980.96155	2873.5149
END IONS

BEGIN IONS
TITLE=3447: Scan 17206 (rt=5365.98) [D:\L1aex-Pool22-080823-02a.raw]
PEPMASS=382.22068 47572.906
CHARGE=2+
SCANS=17206
RAWSCANS=sn17206
RTINSECONDS=5365.9826
102.46529	1377.2295
106.24161	1368.7386
108.01438	1530.3258
117.95798	1831.0719
121.28496	2223.1079
121.89979	1763.1262
124.66859	1929.5013
125.00628	2087.2483
136.46938	1966.3788
162.85109	2712.9956
327.75104	2446.0361
340.87598	2987.113
381.15414	3851.8059
381.18781	3623.479
429.24371	2805.5408
708.32941	2704.3914
END IONS

BEGIN IONS
TITLE=3448: Scan 17208 (rt=5366.33) [D:\L1aex-Pool22-080823-02a.raw]
PEPMASS=435.25219 88830.438
CHARGE=2+
SCANS=17208
RAWSCANS=sn17208
RTINSECONDS=5366.3321
117.97857	2032.0514
123.46992	1876.6796
129.39015	2065.9534
133.08647	2826.9653
140.63899	2356.3276
148.44186	2165.1714
150.27661	2233.8503
150.4635	2059.9902
152.58118	2110.2014
153.81445	2355.8757
210.95026	2750.4966
271.38892	2456.4487
274.84839	2523.9661
320.43158	2636.0701
362.87387	2612.8179
390.92929	2719.3413
481.2027	2633.9783
607.33356	2704.4026
673.93134	2578.5884
862.3877	2830.1143
869.49762	18261.773
870.5011	9856.125
1204.7654	2629.4285
1276.5305	2620.103
END IONS

BEGIN IONS
TITLE=3449: Scan 17210 (rt=5366.68) [D:\L1aex-Pool22-080823-02a.raw]
PEPMASS=486.2681 164374.5
CHARGE=2+
SCANS=17210
RAWSCANS=sn17210
RTINSECONDS=5366.6844
126.7848	1790.2847
133.08629	6946.2222
135.07356	2042.8109
148.44156	2705.0037
155.07062	2185.6809
162.86128	1948.527
167.77171	2061.5156
172.7668	1948.3917
194.47136	2237.9424
202.47421	2187.8037
214.55067	2347.6279
240.44118	2464.7034
261.11588	2361.3408
265.16455	2251.7751
287.14877	3330.4141
303.88153	2379.749
486.23801	4050.1714
515.474	2700.498
577.14911	2835.2795
579.45319	3206.3257
807.05865	3325.7266
913.52277	24416.678
914.52679	13636.732
915.53064	5374.3291
971.52905	25479.438
972.53461	13354.822
973.54016	5036.9946
1046.8621	2756.5481
1299.4058	3006.7654
1361.1953	2983.5864
1416.1544	2772.5264
END IONS

BEGIN IONS
TITLE=3450: Scan 17212 (rt=5367.04) [D:\L1aex-Pool22-080823-02a.raw]
PEPMASS=501.29148 143406.5
CHARGE=2+
SCANS=17212
RAWSCANS=sn17212
RTINSECONDS=5367.0379
133.08623	8294.1123
140.52434	1859.0815
143.05276	1836.8126
153.81877	1882.2272
155.07147	2138.9319
155.26167	2282.2769
174.82576	2138.9424
192.85728	2535.2361
231.27654	2387.0342
241.78226	2226.9001
246.44542	2726.7205
266.62122	2306.1106
279.58551	2213.8889
334.48096	2419.7148
407.87564	3119.8306
455.62781	2536.1277
493.18784	2693.2322
501.26236	3254.8428
1001.5754	44670.219
1002.5787	22850.912
1003.58	12028.469
1313.1963	3112.688
END IONS

BEGIN IONS
TITLE=3451: Scan 17214 (rt=5367.4) [D:\L1aex-Pool22-080823-02a.raw]
PEPMASS=449.23159 50100.656
CHARGE=2+
SCANS=17214
RAWSCANS=sn17214
RTINSECONDS=5367.3961
103.8288	1464.2035
104.50027	1552.469
107.50694	1473.6215
110.74586	1434.5463
111.88284	1803.6661
115.30584	1745.7092
116.40755	1771.5112
126.93535	1998.6528
133.03712	1818.115
161.661	2110.2021
243.00363	2915.2378
284.34528	2484.5005
322.07001	2549.0017
343.37378	2706.1211
363.02362	2991.4729
371.03336	3581.2278
380.65488	2460.4048
733.78577	2785.4006
END IONS

BEGIN IONS
TITLE=3452: Scan 17215 (rt=5367.57) [D:\L1aex-Pool22-080823-02a.raw]
PEPMASS=522.77783 58017.75
CHARGE=2+
SCANS=17215
RAWSCANS=sn17215
RTINSECONDS=5367.5708
103.7784	1780.5719
122.65046	2001.4343
131.12502	2142.1621
133.92635	1691.3672
134.0704	1770.5795
148.44139	3000.7852
149.04515	2746.0845
150.70348	1885.696
151.13628	1990.4387
153.60573	1949.0881
167.336	1970.1031
192.90422	2476.1287
231.3423	2245.6328
253.3372	2476.5933
271.50464	2927.625
295.76532	3204.0627
299.06271	2878.8083
301.05954	4605.3477
734.93707	2722.5828
1045.5994	3024.6724
END IONS

BEGIN IONS
TITLE=3453: Scan 17216 (rt=5367.75) [D:\L1aex-Pool22-080823-02a.raw]
PEPMASS=468.25634 72107.656
CHARGE=2+
SCANS=17216
RAWSCANS=sn17216
RTINSECONDS=5367.7457
102.15015	1344.9631
104.31431	1617.922
105.92031	1561.2211
106.246	1713.2073
116.26942	1835.4003
122.68311	1721.0493
133.5024	1897.1421
146.03395	1878.7227
158.63309	1967.0487
163.30183	2210.6521
163.51706	1990.948
183.17871	2607.6509
185.92955	2255.1492
212.50072	2550.6692
243.53168	2263.2068
257.07095	2472.5593
261.88019	2508.0913
302.12326	2656.1418
311.45804	2833.4121
324.61728	2485.7925
741.61865	3033.2886
936.50757	13036.695
937.51569	3566.7722
END IONS

BEGIN IONS
TITLE=3454: Scan 17217 (rt=5367.92) [D:\L1aex-Pool22-080823-02a.raw]
PEPMASS=566.28815 93571.469
CHARGE=3+
SCANS=17217
RAWSCANS=sn17217
RTINSECONDS=5367.9206
140.1823	1868.9065
148.37804	2201.3918
148.41161	2518.3235
148.42122	4388.0474
148.42957	7263.29
148.43893	13219.462
148.45889	7289.2568
148.46742	5326.915
148.47598	2270.6685
154.29387	2212.916
213.50191	2293.5264
253.48444	2364.0508
272.03275	2288.3174
426.88724	2746.5886
560.90692	2978.7341
729.52313	3062.3342
936.84058	3165.4419
1100.2269	3634.1602
1194.2585	2871.1934
END IONS

BEGIN IONS
TITLE=3455: Scan 17219 (rt=5368.2) [D:\L1aex-Pool22-080823-02a.raw]
PEPMASS=486.26782 114494.69
CHARGE=2+
SCANS=17219
RAWSCANS=sn17219
RTINSECONDS=5368.2026
103.03951	2511.866
104.52276	1653.9521
104.73283	1665.9229
114.17461	1664.4083
119.12463	1540.3324
124.11481	2061.3188
125.69176	1924.2905
126.51869	1565.5421
133.08635	6021.9634
136.08766	1833.8752
136.82384	1892.6016
140.01604	1761.1625
155.07043	2363.5349
177.11247	2757.5005
199.09689	2728.9321
255.73769	2444.5376
271.88849	2445.7742
296.63806	2874.3899
486.2341	3486.532
729.69531	2771.0168
913.52454	17793.85
914.52673	7835.1367
971.53027	17589.859
972.53748	8859.3369
END IONS

BEGIN IONS
TITLE=3456: Scan 17220 (rt=5368.46) [D:\L1aex-Pool22-080823-02a.raw]
PEPMASS=750.36734 56724.656
CHARGE=2+
SCANS=17220
RAWSCANS=sn17220
RTINSECONDS=5368.4634
130.72496	2199.417
157.71616	2005.056
163.73357	2127.7717
177.33429	2911.4583
178.16055	2280.3137
181.60628	4196.585
209.16164	2221.5562
534.98907	2906.2839
569.20209	2681.3633
718.36926	13633.536
1499.7361	6402.104
END IONS

BEGIN IONS
TITLE=3457: Scan 17221 (rt=5368.67) [D:\L1aex-Pool22-080823-02a.raw]
PEPMASS=501.2913 144579.03
CHARGE=2+
SCANS=17221
RAWSCANS=sn17221
RTINSECONDS=5368.67
100.65997	1589.6274
108.95439	1613.9421
109.03206	1614.4469
109.12583	1692.2504
111.84951	1603.4291
113.88344	1630.2238
115.18637	1742.4485
119.65347	1626.3909
124.65881	1763.1223
125.89552	2569.0771
127.33691	2104.0012
133.08167	2013.3256
133.08644	12869.34
152.69043	1875.8529
155.07098	3501.644
163.14284	1987.4111
177.11298	3293.7168
212.85898	2123.5325
285.93085	2835.4705
287.14932	2891.7668
304.23669	2463.4717
331.17624	2937.9028
469.61121	3242.291
512.76099	3124.7158
606.17737	3011.9517
781.43958	2955.8606
825.54846	3277.5852
957.54987	3281.4187
1001.5757	42040.66
1002.5789	15870.617
END IONS

BEGIN IONS
TITLE=3458: Scan 17223 (rt=5369.02) [D:\L1aex-Pool22-080823-02a.raw]
PEPMASS=442.25974 39235.813
CHARGE=2+
SCANS=17223
RAWSCANS=sn17223
RTINSECONDS=5369.0234
103.67781	1753.8552
104.49311	1524.5165
109.79673	1581.7074
109.99527	1425.6732
110.34152	1542.2006
118.91008	1581.4677
130.4353	1811.2032
203.33679	2825.4529
391.44458	2720.7168
430.32098	2299.4443
512.7525	3087.9453
```
