## Supplementary material for "Proteome-based investigation of O-GlcNAcylation in a *C. elegans* model of Ageing and Alzheimer’s disease: Functional Support for Earlier Hypothesis-Generating Findings": L1aex-Pool22-080823-02a.mgf (part 3 of 7)

```
727.22394	3039.0164
772.6582	3346.1802
883.5058	4150.0796
END IONS

BEGIN IONS
TITLE=3459: Scan 17224 (rt=5369.2) [D:\L1aex-Pool22-080823-02a.raw]
PEPMASS=435.25189 74400.906
CHARGE=2+
SCANS=17224
RAWSCANS=sn17224
RTINSECONDS=5369.2029
104.38244	1586.8206
107.01064	1656.0967
109.70906	1603.5486
124.81331	1797.1516
129.52335	2023.8761
133.08641	3948.7749
141.9514	2201.6277
144.07877	1785.1206
151.4281	1980.1071
159.226	1978.6415
178.00372	2789.6235
179.97929	2635.0642
217.72296	2306.7166
304.20523	2186.4678
331.78528	2469.2073
331.81165	2513.5244
430.08264	3253.4507
467.79025	2764.5032
869.49738	15314.059
870.5014	8839.7451
END IONS

BEGIN IONS
TITLE=3460: Scan 17225 (rt=5369.38) [D:\L1aex-Pool22-080823-02a.raw]
PEPMASS=541.26999 78216.625
CHARGE=2+
SCANS=17225
RAWSCANS=sn17225
RTINSECONDS=5369.3777
104.05707	1652.0922
104.09467	1587.656
108.75288	1807.2062
109.57875	1672.0172
111.43354	1537.8508
111.68446	2013.5577
114.4637	1680.3633
115.95577	1689.0706
116.05354	1870.3656
118.68465	1836.3669
126.21346	1842.7245
126.36978	1606.9137
127.3009	1791.8726
131.81645	2107.6248
133.45059	2095.7451
136.56981	2036.7263
138.43481	1910.5238
142.60352	2040.7632
142.90959	2008.9536
148.44746	3032.0745
158.83278	1988.5632
185.50237	2119.5073
191.77588	2683.4858
371.08774	2478.9915
388.78424	2591.2764
391.02942	2592.2773
540.20679	2834.6169
635.15009	3083.2686
783.33508	2927.6069
1067.719	2793.6577
1082.5455	4102.0908
END IONS

BEGIN IONS
TITLE=3461: Scan 17226 (rt=5369.55) [D:\L1aex-Pool22-080823-02a.raw]
PEPMASS=528.81254 59636.156
CHARGE=2+
SCANS=17226
RAWSCANS=sn17226
RTINSECONDS=5369.5529
102.7726	1372.0852
107.46132	1499.7921
115.38806	1689.6261
117.39357	1862.0122
127.44405	1767.0709
161.49223	2137.0708
161.51952	2387.9126
178.68439	2200.2327
192.27142	2239.5938
203.18849	2759.8735
261.57333	2425.0208
273.10693	2878.4639
304.21738	2625.3191
311.46555	2454.7549
314.51401	2449.8467
366.81934	2572.8979
374.31613	2787.3113
384.95334	2624.8723
431.79202	2471.1873
529.10059	2401.9944
563.29297	2719.9966
1044.0703	2859.0293
END IONS

BEGIN IONS
TITLE=3462: Scan 17227 (rt=5369.73) [D:\L1aex-Pool22-080823-02a.raw]
PEPMASS=412.23145 62233.844
CHARGE=2+
SCANS=17227
RAWSCANS=sn17227
RTINSECONDS=5369.7279
114.37302	1563.8818
116.27638	1656.2168
128.51506	1781.2213
132.47069	2050.0518
136.54404	1835.8011
145.48596	2086.7905
147.69348	1889.8765
151.0753	1996.6488
163.90273	2084.4829
169.2908	2160.0308
177.02621	2335.7622
194.57674	2553.2959
222.02139	2287.2148
227.72116	2356.7161
232.06149	2379.3657
262.3176	2432.5425
346.39606	2818.8818
411.16446	5251.7588
558.005	2716.0344
600.83148	2777.8455
709.44128	2654.2363
821.43707	3819.2346
END IONS

BEGIN IONS
TITLE=3463: Scan 17228 (rt=5369.9) [D:\L1aex-Pool22-080823-02a.raw]
PEPMASS=455.24936 62612.344
CHARGE=2+
SCANS=17228
RAWSCANS=sn17228
RTINSECONDS=5369.9041
108.29782	1656.6818
108.48476	1757.172
118.64394	1621.5492
120.93868	1738.1449
125.16693	1744.5533
126.5163	1611.8362
138.23242	1881.4089
148.82332	1872.4738
163.07538	2120.8811
168.34727	2197.4893
172.9306	1967.1283
176.39354	2140.0923
199.24983	2418.4287
199.72026	2373.6912
206.37738	2526.5364
246.07492	2248.6907
344.54782	2791.5073
354.44382	2810.2141
443.58673	2307.0286
552.27563	2615.3647
688.47382	2569.8291
786.73584	3208.8611
909.48651	3073.4248
910.50238	2854.0842
END IONS

BEGIN IONS
TITLE=3464: Scan 17230 (rt=5370.25) [D:\L1aex-Pool22-080823-02a.raw]
PEPMASS=628.66336 46777.5
CHARGE=3+
SCANS=17230
RAWSCANS=sn17230
RTINSECONDS=5370.2539
161.35344	1890.6782
161.54286	1917.1244
170.54468	2529.7834
172.159	1959.9498
175.43726	2516.6226
179.4064	2532.7302
183.16704	2095.23
185.8894	2335.6514
197.7459	2192.3801
213.35841	2325.7588
230.29604	2595.6309
256.18506	2431.571
270.13785	2717.4072
350.19769	2830.2019
527.10059	2754.8196
621.17255	2933.2839
629.37933	3261.6777
END IONS

BEGIN IONS
TITLE=3465: Scan 17231 (rt=5370.43) [D:\L1aex-Pool22-080823-02a.raw]
PEPMASS=412.74672 73056.281
CHARGE=2+
SCANS=17231
RAWSCANS=sn17231
RTINSECONDS=5370.4332
102.69498	1319.6228
103.81589	1448.2142
104.83791	1444.9712
108.5618	1526.423
109.14511	1679.8463
110.50182	1474.48
112.4724	1614.4899
113.71822	1747.5769
123.90327	1918.953
133.08618	2461.4795
133.97438	2036.8987
137.94295	2059.8418
145.05896	2211.271
239.52803	2379.0474
259.0314	2398.1138
287.80402	2701.4099
294.25958	2536.8035
298.09915	2432.467
316.33447	2692.2471
413.26788	4372.1006
730.3111	2888.0403
791.8783	2658.1033
824.4873	3876.1536
825.47504	12576.948
END IONS

BEGIN IONS
TITLE=3466: Scan 17232 (rt=5370.61) [D:\L1aex-Pool22-080823-02a.raw]
PEPMASS=404.71295 61547.938
CHARGE=2+
SCANS=17232
RAWSCANS=sn17232
RTINSECONDS=5370.6119
100.9947	1377.5016
101.48244	1457.9513
103.67114	1717.6028
105.323	1453.7837
108.76208	1678.1013
111.744	1766.004
119.02209	1742.4884
121.65167	1914.3459
126.71523	1626.4578
133.76343	1965.9309
134.52043	1828.9955
137.51541	2134.5022
138.57602	2480.2427
140.54857	1819.6366
145.04715	1961.8771
177.2885	2036.6343
181.60498	3517.3677
203.60721	2472.4702
211.68022	2681.9709
253.19427	2139.8398
278.39001	2325.5938
322.66644	2847.4121
405.18979	3324.8918
673.73456	3082.5491
END IONS

BEGIN IONS
TITLE=3467: Scan 17234 (rt=5370.96) [D:\L1aex-Pool22-080823-02a.raw]
PEPMASS=758.22264 120417.03
CHARGE=1+
SCANS=17234
RAWSCANS=sn17234
RTINSECONDS=5370.9615
129.0488	2073.4861
133.48196	2297.6377
148.338	2184.7188
148.38496	2604.6494
148.40094	3133.8933
148.40872	3011.4734
148.41617	3979.134
148.424	4679.1646
148.43202	7565.709
148.4399	14144.823
148.4574	8410.2559
148.46555	5197.9751
148.47333	3034.9229
148.48128	2610.6101
148.4892	2209.6609
148.4968	2335.9475
148.51268	2079.7546
153.27895	2127.1965
156.13335	2262.488
156.92267	1907.2729
266.93542	2578.4155
294.73541	3228.426
297.98782	2697.0056
335.40665	2489.6477
402.78119	2715.1284
404.74313	2806.7651
856.99023	2881.0215
1230.4355	3221.7786
END IONS

BEGIN IONS
TITLE=3468: Scan 17236 (rt=5371.24) [D:\L1aex-Pool22-080823-02a.raw]
PEPMASS=457.26548 453326.94
CHARGE=2+
SCANS=17236
RAWSCANS=sn17236
RTINSECONDS=5371.2408
111.04443	5122.9419
120.52663	1824.978
131.07059	2573.9578
133.0811	2460.9182
133.08615	35317.758
136.40292	1772.0974
148.44705	2254.9338
151.09729	2935.2439
155.07059	6890.4873
162.89124	1821.4615
170.92212	2344.9749
177.11252	13571.359
177.56619	2421.1643
181.08665	2278.866
191.18048	2088.2285
195.12291	3980.5183
199.09741	3128.9172
221.13931	2589.1421
239.15002	3182.4934
243.12384	4622.0112
251.93416	2520.6904
283.17599	3690.8662
287.14984	5940.2793
331.17606	9764.082
335.1412	2840.2551
375.20108	5706.751
419.22836	3781.3855
463.25339	4315.083
502.35605	2710.9575
507.27991	3506.2908
807.46295	2725.8428
825.47119	4340.8745
869.49207	3819.1504
888.39215	2990.6553
913.52356	193691.42
914.52698	78822.859
914.62988	3750.9023
END IONS

BEGIN IONS
TITLE=3469: Scan 17237 (rt=5371.5) [D:\L1aex-Pool22-080823-02a.raw]
PEPMASS=479.27861 273768.09
CHARGE=2+
SCANS=17237
RAWSCANS=sn17237
RTINSECONDS=5371.5015
103.53876	1252.7422
103.74301	1185.6644
106.02802	1448.0361
111.04413	2527.1445
113.0599	1801.8339
116.45259	1674.8409
121.89791	1891.4282
122.65923	1949.7308
125.98244	1666.8019
133.0862	22522.232
144.00357	1913.2235
155.07066	7739.5547
161.70438	2387.5073
163.68559	2125.6074
170.08022	2524.6484
177.11259	8854.3086
195.23784	2484.0427
210.72789	2691.239
221.14015	2567.1609
235.5779	2679.4216
239.14973	2979.8845
243.1232	3549.6162
287.1488	2879.1948
289.75433	2820.6389
327.20151	4220.6655
331.17538	5980.25
368.13885	2614.5339
371.23065	3099.8601
444.23386	2511.3997
453.47324	2415.8457
467.19147	2885.2761
507.28113	2886.5439
957.54974	102375.65
958.55347	48764.082
END IONS

BEGIN IONS
TITLE=3470: Scan 17239 (rt=5371.88) [D:\L1aex-Pool22-080823-02a.raw]
PEPMASS=476.76979 69769.5
CHARGE=2+
SCANS=17239
RAWSCANS=sn17239
RTINSECONDS=5371.8846
103.85616	1748.3201
110.80537	1517.9152
117.66364	1604.9211
120.77783	1928.0183
127.40939	1706.8048
128.50742	1700.3141
132.40361	1684.5404
148.44736	2684.5894
206.73785	2309.5493
214.09334	2579.2957
236.87132	2377.98
351.81094	2524.73
353.48663	2617.6841
399.45087	2277.1631
445.80942	3325.843
520.96887	2683.9084
558.60181	2606.0869
935.50415	8121.0552
936.51532	4209.0928
951.47607	6655.1323
952.48627	3369.0444
END IONS

BEGIN IONS
TITLE=3471: Scan 17241 (rt=5372.23) [D:\L1aex-Pool22-080823-02a.raw]
PEPMASS=407.19098 69202
CHARGE=2+
SCANS=17241
RAWSCANS=sn17241
RTINSECONDS=5372.2342
111.50039	1513.6611
114.96999	1922.3218
118.94656	1800.0986
121.54214	1688.6169
122.23007	2029.382
124.34475	1985.334
130.34981	2082.6736
134.99438	2081.0024
137.67421	2484.8711
156.74785	2057.5564
160.98735	2354.457
181.60519	2919.3425
191.13907	2706.5059
233.63174	2218.8184
242.84109	2462.0657
288.89813	2751.5698
297.27097	2935.7891
319.82693	2772.8645
356.96152	2485.5122
381.7811	2922.156
385.86594	2822.231
407.16702	4182.8652
407.20816	4071.3718
486.24081	2474.6716
504.13644	2451.9258
END IONS

BEGIN IONS
TITLE=3472: Scan 17242 (rt=5372.41) [D:\L1aex-Pool22-080823-02a.raw]
PEPMASS=412.74713 77734.5
CHARGE=2+
SCANS=17242
RAWSCANS=sn17242
RTINSECONDS=5372.4089
100.92402	1456.9231
105.50277	1556.9084
106.62541	1450.6862
107.66131	1718.698
120.32782	1569.8474
121.05583	1740.8721
130.78296	1644.5298
132.96187	2100.5344
133.08636	2739.8311
136.33696	1775.9335
145.06993	2055.7524
166.36069	2132.0085
200.7056	2163.4851
208.21516	2216.3389
236.22543	2317.4998
241.11453	2488.1743
308.5379	2432.1882
413.26782	5557.3496
416.66748	2567.6748
495.20398	3050.3721
692.96411	2858.4377
773.75513	2981.8047
825.47363	12921.428
826.47449	5451.9688
END IONS

BEGIN IONS
TITLE=3473: Scan 17243 (rt=5372.58) [D:\L1aex-Pool22-080823-02a.raw]
PEPMASS=396.19997 56690.906
CHARGE=2+
SCANS=17243
RAWSCANS=sn17243
RTINSECONDS=5372.5836
120.45628	1709.7634
129.13942	1780.1869
141.6097	1936.0338
145.95995	2403.375
198.35506	2394.8401
234.84296	2675.304
316.37027	2388.1804
325.25311	2556.4768
395.16928	7913.6748
402.32321	3069.5598
451.77383	2666.915
497.81091	2671.6704
512.43353	2556.5942
758.77747	2695.6265
969.98578	3331.595
END IONS

BEGIN IONS
TITLE=3474: Scan 17245 (rt=5372.94) [D:\L1aex-Pool22-080823-02a.raw]
PEPMASS=545.98567 39371.125
CHARGE=3+
SCANS=17245
RAWSCANS=sn17245
RTINSECONDS=5372.9388
111.63466	1653.7712
118.30741	1643.7451
127.15399	2021.2194
129.45787	1911.5436
134.65068	2076.3257
139.28595	1711.4104
148.44099	2583.219
167.9341	2506.6565
174.06244	2519.6177
325.49188	2486.9058
531.92456	3431.4028
770.05493	2482.365
771.77594	2882.3972
END IONS

BEGIN IONS
TITLE=3475: Scan 17246 (rt=5373.12) [D:\L1aex-Pool22-080823-02a.raw]
PEPMASS=559.81287 60452.156
CHARGE=2+
SCANS=17246
RAWSCANS=sn17246
RTINSECONDS=5373.1228
114.44118	1563.1232
118.26274	1805.6908
121.33309	1898.9271
121.60638	1665.6344
135.40205	1885.5857
140.1559	1834.8555
141.09254	2433.3613
146.63173	2057.6387
172.20409	2485.1943
174.24451	2633.3091
181.38271	2220.4338
256.83688	2518.821
278.93155	2274.7571
289.11533	2744.1182
292.51456	2420.0898
294.7746	2773.2568
469.14893	2676.5801
799.97217	3599.509
900.44086	3218.0034
1015.5789	2900.2939
1051.7731	2718.0996
1098.2435	2873.1941
END IONS

BEGIN IONS
TITLE=3476: Scan 17247 (rt=5373.3) [D:\L1aex-Pool22-080823-02a.raw]
PEPMASS=450.77338 45118.688
CHARGE=2+
SCANS=17247
RAWSCANS=sn17247
RTINSECONDS=5373.298
101.36617	1437.3108
104.05406	1361.0885
105.7774	2025.1691
106.70879	1390.3031
110.57098	1419.3757
114.63798	1548.111
115.23053	1578.0411
116.28021	1640.4232
136.65372	1895.7026
139.39215	2014.6991
140.61598	2082.0627
143.94341	1911.2644
165.29826	2328.3914
251.28815	3282.3079
275.1666	2354.7571
319.11816	2265.0605
340.92703	2469.9438
382.36545	2877.9302
END IONS

BEGIN IONS
TITLE=3477: Scan 17253 (rt=5374.29) [D:\L1aex-Pool22-080823-02a.raw]
PEPMASS=464.255 151622.83
CHARGE=2+
SCANS=17253
RAWSCANS=sn17253
RTINSECONDS=5374.2897
101.0116	1508.6677
103.03932	2344.1904
104.1578	1415.2649
106.9375	1434.0671
111.04436	5353.9346
120.01305	1737.4883
124.48987	1759.4144
132.63776	1973.2277
133.08624	8748.9404
135.58051	1736.6423
138.20778	1934.5702
138.92616	1971.3737
143.56711	2079.2883
148.43993	2091.5508
159.10555	2226.2717
162.44919	2178.7156
164.04317	2479.4358
174.83075	2210.8523
177.11255	3889.2175
195.12238	2233.655
203.58134	2076.8401
219.9254	2608.2622
255.25227	2300.344
287.14917	2384.6736
304.48737	2421.2173
361.02811	3124.0452
869.49713	22158.928
870.50189	10615.347
909.48926	2793.2849
927.5036	29758.27
928.50763	12602.07
END IONS

BEGIN IONS
TITLE=3478: Scan 17254 (rt=5374.55) [D:\L1aex-Pool22-080823-02a.raw]
PEPMASS=465.77865 181493.91
CHARGE=2+
SCANS=17254
RAWSCANS=sn17254
RTINSECONDS=5374.5507
105.85782	1665.1671
108.27785	1477.0394
109.22531	1369.608
115.46654	1665.3521
120.40144	1611.887
124.9576	1623.8436
126.80415	1669.4598
129.54408	1909.613
133.08621	10579.363
163.23657	2481.4568
176.74622	2186.3069
205.3924	2256.9561
206.54956	2429.6431
210.75053	2325.4011
217.47182	2131.3787
246.61508	2065.7332
284.37979	2468.3279
484.51648	2818.5281
498.1152	2641.5447
740.68646	2718.3486
782.02844	2806.7837
871.50873	2694.981
883.4433	2820.4409
913.52405	39449.508
914.52692	15672.115
929.52155	5346.8188
930.55048	34316.301
931.55487	16894.699
END IONS

BEGIN IONS
TITLE=3479: Scan 17255 (rt=5374.76) [D:\L1aex-Pool22-080823-02a.raw]
PEPMASS=487.79176 132123.25
CHARGE=2+
SCANS=17255
RAWSCANS=sn17255
RTINSECONDS=5374.7566
111.04444	1730.2667
116.45023	1851.9121
121.52278	1929.2729
130.81557	2367.5173
133.08629	10161.24
177.11272	2402.4028
181.60541	3037.8608
187.86803	2140.8503
207.22379	2304.0081
223.41862	2122.2698
253.63458	3053.0837
260.78052	2337.6382
460.48129	2826.4846
607.99463	3151.9802
678.25427	3045.4617
957.54913	25025.336
958.55377	7607.8887
974.57629	30470.658
975.48157	3688.5596
975.58087	11833.413
END IONS

BEGIN IONS
TITLE=3480: Scan 17256 (rt=5374.93) [D:\L1aex-Pool22-080823-02a.raw]
PEPMASS=494.78152 55070.156
CHARGE=2+
SCANS=17256
RAWSCANS=sn17256
RTINSECONDS=5374.9315
101.22661	1502.0292
109.42956	1383.129
116.04436	1619.884
123.82304	1812.8798
133.08632	4695.5874
135.57535	1860.1487
167.14915	2009.8988
221.6595	2345.9514
311.59442	2533.2283
315.14972	2542.5869
485.46918	2773.1204
972.52887	3929.3044
987.56677	3921.9424
988.55945	7770.9937
989.55487	4112.8853
END IONS

BEGIN IONS
TITLE=3481: Scan 17257 (rt=5375.11) [D:\L1aex-Pool22-080823-02a.raw]
PEPMASS=479.27854 291708.22
CHARGE=2+
SCANS=17257
RAWSCANS=sn17257
RTINSECONDS=5375.1107
103.67625	1875.304
108.4707	1541.1735
111.04458	3950.0576
111.25836	1605.075
124.00428	1891.9586
129.37102	1856.8756
132.84903	2285.8079
133.08205	1832.9843
133.08612	21303.605
137.06009	2947.6948
141.5929	2100.3838
155.07065	6716.8354
177.11238	8927.1943
181.59608	2394.9414
182.43207	2526.3528
182.4422	2289.6238
213.43057	1961.6481
225.54214	2360.3618
255.3869	2610.0447
283.17493	3026.655
287.14957	5115.3804
297.30936	2417.3088
331.17746	4322.0991
340.91669	2439.6567
375.2016	2821.1279
408.27225	2687.3972
419.2287	3434.0654
479.24686	3189.47
490.61035	3050.603
693.39587	3074.9673
699.74597	3114.8301
936.48816	2926.1714
951.75146	3010.7473
957.43933	4803.1548
957.54932	93740.797
958.55286	48180.188
959.55609	15356.935
END IONS

BEGIN IONS
TITLE=3482: Scan 17260 (rt=5375.64) [D:\L1aex-Pool22-080823-02a.raw]
PEPMASS=605.36088 52139.313
CHARGE=3+
SCANS=17260
RAWSCANS=sn17260
RTINSECONDS=5375.6353
148.30838	2324.8682
167.65591	2315.4202
168.91222	2092.7202
172.49931	1984.5068
202.89536	2808.4807
229.11578	2537.6714
296.42325	2524.2388
365.22681	2564.5696
458.0285	2457.3865
639.63947	2959.9243
700.07141	2534.2834
824.22742	2917.6699
890.47382	2766.4294
1228.3019	3755.5764
1616.6942	2995.6946
END IONS

BEGIN IONS
TITLE=3483: Scan 17261 (rt=5375.81) [D:\L1aex-Pool22-080823-02a.raw]
PEPMASS=493.27565 63821.344
CHARGE=2+
SCANS=17261
RAWSCANS=sn17261
RTINSECONDS=5375.8143
101.68644	1512.4171
104.315	1349.6929
107.6115	1502.3676
110.1657	1495.7976
110.32839	1818.8751
111.82229	1707.4491
113.3644	1651.5626
119.52235	1698.757
121.18324	1747.8442
127.49275	1578.3574
128.96814	1839.0106
129.09161	1989.1204
129.20944	1610.3784
135.7271	2107.9875
148.44191	3378.6362
150.2585	2252.3096
179.46106	2212.8093
233.0136	2769.9802
246.69952	2539.7183
277.54593	2552.425
277.56351	2620.0884
348.90591	2533.5198
355.04941	2434.72
588.27173	2952.7725
661.96692	2975.9868
END IONS

BEGIN IONS
TITLE=3484: Scan 17262 (rt=5375.99) [D:\L1aex-Pool22-080823-02a.raw]
PEPMASS=681.42549 47214.625
CHARGE=2+
SCANS=17262
RAWSCANS=sn17262
RTINSECONDS=5375.9931
119.25993	1705.9642
119.2659	2013.1975
136.35913	1614.0488
169.75804	1997.4451
173.4017	2566.3167
192.79785	2437.3706
324.09009	2783.106
324.97342	2810.0374
350.50064	2513.3132
424.66971	2646.5544
428.62781	3030.7014
455.70984	2633.061
681.4292	4514.6704
681.927	4703.8403
END IONS

BEGIN IONS
TITLE=3485: Scan 17270 (rt=5377.33) [D:\L1aex-Pool22-080823-02a.raw]
PEPMASS=545.9858 127142.91
CHARGE=3+
SCANS=17270
RAWSCANS=sn17270
RTINSECONDS=5377.333
141.45049	2013.4192
148.43947	2216.0691
170.93576	2036.9672
173.82426	2525.2073
213.3488	2177.4463
225.41402	2511.6794
228.6093	2564.1213
234.67365	2121.551
258.68423	2298.8391
287.35202	2886.6362
306.2001	3196.1375
308.84885	2107.5752
405.22839	3134.251
489.32663	2772.8215
506.44556	2787.8567
582.29639	2915.3264
590.37201	4429.7441
644.38275	3077.177
661.41156	3233.7583
676.9845	2557.8479
757.46869	2793.9519
769.65155	2523.6523
774.49628	5036.4077
808.44678	3345.3601
810.47943	4374.9243
810.97913	3379.4468
811.4751	4165.5205
818.47522	9453.5723
1029.6191	8610.4463
1157.0009	2998.406
1390.7604	4894.9917
1523.8363	4435.6943
1524.8256	4120.6348
1619.9424	3729.4619
END IONS

BEGIN IONS
TITLE=3486: Scan 17271 (rt=5377.59) [D:\L1aex-Pool22-080823-02a.raw]
PEPMASS=396.19995 63381.125
CHARGE=2+
SCANS=17271
RAWSCANS=sn17271
RTINSECONDS=5377.5941
102.74081	1758.6271
107.63829	1722.0707
129.56522	2289.4148
133.88237	1774.2158
139.32152	2030.9294
147.00298	1791.9056
148.2442	2180.9856
148.44759	2558.8318
156.873	2760.696
176.2971	2450.3906
181.60458	2447.1123
196.51973	2360.0205
211.86383	2194.489
229.35388	2480.2234
237.81282	2751.4277
250.88087	2481.7581
288.42987	2602.1299
303.68256	2583.2637
366.87234	2449.9768
439.49649	2852.9475
619.03821	2603.4009
627.9469	2619.1431
647.49463	3249.2632
780.28644	2692.6875
END IONS

BEGIN IONS
TITLE=3487: Scan 17274 (rt=5378.15) [D:\L1aex-Pool22-080823-02a.raw]
PEPMASS=468.25644 80984.031
CHARGE=2+
SCANS=17274
RAWSCANS=sn17274
RTINSECONDS=5378.154
103.33749	1857.9645
115.46057	1879.8164
117.81154	1734.2939
138.26631	1934.9949
143.7094	2413.4585
148.44055	2551.9561
152.74763	2053.179
183.38669	2174.4927
185.23369	2143.5039
221.798	2413.2009
228.79868	2553.7349
251.51817	2511.6179
286.42218	2607.1448
310.23035	2904.2925
470.5983	2695.8562
586.1236	3046.5217
638.39972	2945.3164
935.50531	18708.34
936.50928	12764.783
END IONS

BEGIN IONS
TITLE=3488: Scan 17275 (rt=5378.33) [D:\L1aex-Pool22-080823-02a.raw]
PEPMASS=490.26971 77230.656
CHARGE=2+
SCANS=17275
RAWSCANS=sn17275
RTINSECONDS=5378.329
100.68865	1496.7234
113.60935	1654.2312
113.79214	1736.3749
113.98288	1749.7111
116.44929	1989.4991
118.43774	2086.9304
124.6442	1751.2109
148.44882	2487.1228
169.01942	2293.5803
181.59613	2525.2517
192.63983	2178.373
211.51286	2545.3604
226.39461	2932.1306
275.52039	2453.1958
386.46829	2768.1624
435.28348	2587.2231
703.45453	2627.563
789.62476	2918.9963
840.74359	3054.7322
979.53143	15896.046
980.53253	9933.4023
END IONS

BEGIN IONS
TITLE=3489: Scan 17276 (rt=5378.5) [D:\L1aex-Pool22-080823-02a.raw]
PEPMASS=475.24602 51821.125
CHARGE=2+
SCANS=17276
RAWSCANS=sn17276
RTINSECONDS=5378.504
109.05245	1682.0352
113.40292	1488.7319
114.31778	1532.8745
118.02081	1801.9387
123.23652	1723.3254
128.32825	1783.493
137.16098	1816.5023
137.25682	1752.3678
139.31117	2235.531
159.16472	2206.7375
164.48796	2030.9581
165.29422	2449.7371
166.0486	2388.6062
183.33191	2209.3464
235.65958	2379.0603
249.99182	2365.4546
272.65817	2240.7483
343.73398	2876.9126
550.74506	2827.4507
564.01367	2762.9624
END IONS

BEGIN IONS
TITLE=3490: Scan 17277 (rt=5378.68) [D:\L1aex-Pool22-080823-02a.raw]
PEPMASS=412.74711 62854.188
CHARGE=2+
SCANS=17277
RAWSCANS=sn17277
RTINSECONDS=5378.6789
104.89191	1782.5049
106.90192	1468.1346
116.00944	1712.6779
121.27792	2030.7311
147.40723	2196.4128
148.44826	2532.9097
173.29846	2233.1011
186.44975	2244.9265
187.75859	2242.8127
214.56769	2469.7119
221.30788	2390.7822
242.13049	2546.1394
354.90643	2529.4744
429.3696	2504.8843
807.4621	3095.8362
824.48541	7205.4297
825.47516	11160.147
END IONS

BEGIN IONS
TITLE=3491: Scan 17278 (rt=5378.85) [D:\L1aex-Pool22-080823-02a.raw]
PEPMASS=496.30511 50643.656
CHARGE=2+
SCANS=17278
RAWSCANS=sn17278
RTINSECONDS=5378.8542
105.40261	1322.8534
113.38373	2039.1017
126.13367	1939.0714
130.52171	1736.6584
148.44843	3073.4509
185.70459	2192.6648
202.59489	2104.0017
210.19621	2800.5229
216.92432	3347.8376
238.71097	3031.5596
301.50967	2299.1736
596.14844	2650.843
597.98987	2836.636
686.81213	3168.4158
892.23944	2735.0454
994.51178	4327
END IONS

BEGIN IONS
TITLE=3492: Scan 17280 (rt=5379.21) [D:\L1aex-Pool22-080823-02a.raw]
PEPMASS=548.27806 45635.594
CHARGE=2+
SCANS=17280
RAWSCANS=sn17280
RTINSECONDS=5379.2084
113.49512	1767.8605
114.37717	1738.4243
115.55061	1829.193
125.69973	1843.7991
132.90746	2057.6763
141.75575	1923.8147
151.27193	2090.5017
163.48416	2349.2944
180.38577	2381.9961
181.59711	4341.4331
191.45032	2537.0457
240.47676	2986.499
253.43375	2568.9204
575.41602	2931.9688
672.73901	2783.1033
END IONS

BEGIN IONS
TITLE=3493: Scan 17281 (rt=5379.38) [D:\L1aex-Pool22-080823-02a.raw]
PEPMASS=468.25644 89501.875
CHARGE=2+
SCANS=17281
RAWSCANS=sn17281
RTINSECONDS=5379.3837
107.91546	1469.9948
108.40028	1465.401
132.19354	1685.1685
133.08636	3300.5396
148.4472	2448.1328
155.84862	1851.5881
156.13849	2224.0454
179.11308	2020.7399
225.23289	2286.2539
307.60855	2577.8398
395.69833	2486.6555
415.63443	2808.9336
467.10474	9135.7783
485.86783	2792.7961
564.95416	2622.7478
594.63379	2912.7397
616.06512	2692.6228
914.52747	12483.957
915.53265	6989.3403
931.55347	7365.7734
932.55792	3894.5122
END IONS

BEGIN IONS
TITLE=3494: Scan 17282 (rt=5379.56) [D:\L1aex-Pool22-080823-02a.raw]
PEPMASS=818.91614 126380.84
CHARGE=2+
SCANS=17282
RAWSCANS=sn17282
RTINSECONDS=5379.5585
139.04694	2066.9822
141.01749	1827.3032
148.4397	2581.3635
155.3364	2123.8938
192.68028	2231.7537
203.37752	2327.3342
272.16153	6888.3848
308.98889	2510.8311
366.88336	2450.9653
390.94193	2942.3513
403.47632	2836.8601
407.43716	2329.3804
431.30066	2499.7903
611.91541	2586.6108
658.29944	2461.1611
786.48029	3736.3418
818.4762	4003.3433
882.19116	2814.1406
905.94879	3318.6846
1062.507	2840.7803
1165.5521	3915.5757
1200.2749	3661.2261
1252.5909	11061.406
1276.6793	6468.6597
1412.5507	2993.4785
1419.6764	3931.2998
1507.7349	5699.6484
1620.8037	6816.6191
1635.9335	3605.3457
1636.8246	10829.971
END IONS

BEGIN IONS
TITLE=3495: Scan 17283 (rt=5379.74) [D:\L1aex-Pool22-080823-02a.raw]
PEPMASS=427.23674 37987
CHARGE=2+
SCANS=17283
RAWSCANS=sn17283
RTINSECONDS=5379.7365
102.92569	1600.6245
113.86486	1801.5134
143.23389	1742.3175
143.93037	2094.5908
168.69197	2634.5977
175.123	2692.8843
179.3539	2286.4736
189.30959	2095.7837
198.86237	2360.4915
256.14127	2706.3313
291.49152	2275.6355
340.00323	2371.3406
369.21442	2628.4236
END IONS

BEGIN IONS
TITLE=3496: Scan 17285 (rt=5380.09) [D:\L1aex-Pool22-080823-02a.raw]
PEPMASS=681.42604 116247.06
CHARGE=2+
SCANS=17285
RAWSCANS=sn17285
RTINSECONDS=5380.0897
120.7635	1769.9469
123.13216	1787.6251
127.59326	1748.3989
136.65726	1696.4816
141.11798	2026.0811
143.88928	2231.9534
146.68192	1858.8317
148.40384	3106.166
148.41185	2584.2424
148.42152	3502.1965
148.42987	7658.4272
148.439	12825.94
148.45845	7859.7808
148.46759	4635.7119
148.47635	2495.3552
148.50293	2608.4346
148.55482	1791.7347
153.26518	2216.6099
161.49554	2068.9912
165.30867	2596.9275
180.98094	2162.3921
188.55679	2487.8079
209.96477	2241.1943
232.79961	2417.8987
264.24869	2472.0212
512.05554	2662.8469
681.42517	6278.4902
1358.0956	3030.769
1361.8419	3305.9812
END IONS

BEGIN IONS
TITLE=3497: Scan 17287 (rt=5380.37) [D:\L1aex-Pool22-080823-02a.raw]
PEPMASS=472.768 105461.06
CHARGE=2+
SCANS=17287
RAWSCANS=sn17287
RTINSECONDS=5380.3729
100.71352	1406.9875
103.96918	1659.7312
104.7701	1384.4188
108.80798	1634.1974
110.21532	1604.5299
116.85986	2223.3271
119.84253	1775.9845
120.6405	2010.9824
121.80299	1721.4762
128.53558	1730.7625
133.08667	2452.5828
143.23244	2177.116
146.91229	1891.8331
148.44017	2737.7769
157.84111	2164.1919
158.67082	2076.6531
178.78773	2390.854
192.59731	2553.2275
206.44135	2061.5737
223.67105	3023.2029
240.91489	2228.0049
409.69318	2696.3923
463.11795	3001.3772
463.35681	2546.1826
481.87747	2777.2092
597.33765	2733.7983
724.133	2895.124
869.49762	8030.0029
927.50323	6541.6143
928.5061	3610.9412
944.53174	13660.868
945.53223	4471.8633
END IONS

BEGIN IONS
TITLE=3498: Scan 17288 (rt=5380.63) [D:\L1aex-Pool22-080823-02a.raw]
PEPMASS=382.2204 46749.813
CHARGE=2+
SCANS=17288
RAWSCANS=sn17288
RTINSECONDS=5380.6339
104.25864	1471.6506
107.59774	1922.0898
121.38261	1628.0928
133.08629	2363.5151
148.44092	2210.2146
164.69633	1971.0094
181.60574	2872.2527
186.58884	2319.0825
225.2674	2454.6521
275.99762	2925.6672
301.39404	2932.7297
382.19022	3272.2163
421.1059	2854.1155
432.32324	2836.8943
763.42993	3773.647
END IONS

BEGIN IONS
TITLE=3499: Scan 17289 (rt=5380.82) [D:\L1aex-Pool22-080823-02a.raw]
PEPMASS=479.27817 170361.94
CHARGE=2+
SCANS=17289
RAWSCANS=sn17289
RTINSECONDS=5380.8225
111.99564	1623.8505
127.91194	1649.9379
133.08618	12590.707
134.65277	1959.8417
134.72516	2021.5968
138.97862	1693.1559
145.93846	1827.1903
172.353	1998.2473
174.35051	2307.2617
177.11266	6897.2124
182.30249	2074.9976
202.53259	2253.8528
328.54248	2399.7456
346.73843	2391.6719
467.25763	2812.6743
468.71823	3222.804
478.80576	2884.8445
479.30646	2580.7908
511.89911	2457.2751
598.35925	3004.7061
614.50116	2907.0884
662.20605	2604.1833
863.23999	3012.3594
869.49603	2988.1602
913.52429	3247.8999
957.55054	82217.242
END IONS

BEGIN IONS
TITLE=3500: Scan 17290 (rt=5381) [D:\L1aex-Pool22-080823-02a.raw]
PEPMASS=404.23361 83516.75
CHARGE=2+
SCANS=17290
RAWSCANS=sn17290
RTINSECONDS=5380.9974
103.06966	1316.1287
104.28366	1468.5487
106.25955	1568.1908
106.95737	1518.9332
108.8336	1466.6427
117.3812	1595.8765
120.23557	1813.5493
133.0864	5888.0366
133.33849	1961.3662
134.24606	1854.7584
134.82358	1741.3252
148.44783	3221.6641
151.55821	1986.859
177.1125	2169.9358
181.59608	4537.0913
182.06407	2343.1768
184.28604	2243.2798
205.58263	2397.6255
270.85104	2715.5701
284.56436	2384.9604
405.15515	2845.3059
405.18634	2431.4126
472.8143	2568.3425
807.46027	15438.402
808.46326	5450.936
END IONS

BEGIN IONS
TITLE=3501: Scan 17292 (rt=5381.35) [D:\L1aex-Pool22-080823-02a.raw]
PEPMASS=545.98535 142941.53
CHARGE=3+
SCANS=17292
RAWSCANS=sn17292
RTINSECONDS=5381.3514
150.42369	2132.3762
152.05733	2031.7816
155.42542	2021.0702
160.20854	2279.0295
175.994	2555.7542
188.52788	2383.1526
210.75996	3353.5303
290.51877	2634.9324
296.97104	2504.1602
334.23779	2676.0537
404.72638	2849.481
418.61383	2672.8206
468.26355	2588.9412
526.8725	2594.0564
545.35327	3445.1353
607.33063	3236.5706
661.41162	3881.3149
757.46661	3251.3408
774.49268	3791.5544
808.44238	4757.6743
810.47089	5126.9443
810.97858	7754.9609
818.474	6866.4448
818.97302	5482.8789
819.47955	5513.7651
879.48993	3053.9612
1029.6211	6765.8584
1278.7101	4051.9004
1390.762	6357.8242
1505.8271	4173.4082
1507.8542	4035.0063
1522.8163	4500.3721
1523.8314	6247.9492
1524.8308	3854.0842
END IONS

BEGIN IONS
TITLE=3502: Scan 17293 (rt=5381.53) [D:\L1aex-Pool22-080823-02a.raw]
PEPMASS=483.7594 41381.469
CHARGE=2+
SCANS=17293
RAWSCANS=sn17293
RTINSECONDS=5381.5296
107.84084	1434.2266
109.14178	1723.1837
115.72479	1779.283
222.31502	2308.8323
320.9588	2470.3245
409.13217	2957.0613
570.54681	2985.3391
596.59546	3209.7151
618.87158	2921.6375
903.18018	2914.2051
949.4856	2994.4243
END IONS

BEGIN IONS
TITLE=3503: Scan 17298 (rt=5382.42) [D:\L1aex-Pool22-080823-02a.raw]
PEPMASS=427.23672 50073.219
CHARGE=2+
SCANS=17298
RAWSCANS=sn17298
RTINSECONDS=5382.4154
107.65285	1409.9221
114.54391	1749.932
115.44334	1500.3043
119.67712	2043.9866
140.85498	1884.2771
155.07065	2258.8142
168.87601	2442.4282
181.60497	4777.8501
187.01251	2116.8772
196.13351	2504.2861
198.76901	2118.697
209.07896	2147.5376
223.69298	2303.0347
296.54904	2663.3516
334.99777	2865.8621
406.08176	2544.1436
456.09427	3216.6387
564.41437	2518.2195
661.53815	2473.2722
END IONS

BEGIN IONS
TITLE=3504: Scan 17301 (rt=5382.95) [D:\L1aex-Pool22-080823-02a.raw]
PEPMASS=474.29184 54756.938
CHARGE=2+
SCANS=17301
RAWSCANS=sn17301
RTINSECONDS=5382.9469
133.81102	2133.9246
137.16545	1876.4033
137.30948	1939.1317
148.44788	3148.0967
209.03526	2209.2261
295.39258	2794.0618
298.91052	2735.6633
331.69464	2397.2178
403.98584	2647.7329
752.79718	2850.8701
892.48346	3847.8169
949.48596	5280.4521
950.48657	3842.6936
951.48401	4119.1079
985.66608	2609.3198
END IONS

BEGIN IONS
TITLE=3505: Scan 17302 (rt=5383.13) [D:\L1aex-Pool22-080823-02a.raw]
PEPMASS=455.2496 127109.13
CHARGE=2+
SCANS=17302
RAWSCANS=sn17302
RTINSECONDS=5383.1289
106.63142	1439.1445
108.38633	1343.5624
108.70388	1744.0347
109.34246	1383.249
114.29235	1559.444
115.06665	1570.8534
116.41027	1698.5767
128.79172	2072.6631
133.08632	3773.8066
148.38612	2034.7869
148.39372	2349.0798
148.40323	2186.939
148.41205	1701.4292
148.42123	4025.9927
148.42979	6849.9814
148.43895	12037.79
148.45886	8291.5996
148.46782	4459.2476
148.47639	2161.7837
148.4946	2666.1357
148.5112	2536.6382
154.8522	2074.5381
171.04958	2408.1992
239.65393	2340.6409
266.28745	2341.6924
269.14282	3534.3352
269.16086	2516.2195
307.6265	2441.9006
318.7851	2261.2915
417.35455	2983.2688
537.00793	2394.4177
676.91327	2882.6257
735.56079	2528.4211
771.53003	3170.9014
909.49536	5146.0044
END IONS

BEGIN IONS
TITLE=3506: Scan 17304 (rt=5383.41) [D:\L1aex-Pool22-080823-02a.raw]
PEPMASS=404.23382 60729.125
CHARGE=2+
SCANS=17304
RAWSCANS=sn17304
RTINSECONDS=5383.4136
102.0413	1502.1932
104.13565	1355.0886
107.073	1592.8137
116.19598	1841.5337
128.13992	1828.5476
138.63026	2375.3154
139.98735	2434.8293
147.81206	1783.3429
180.28314	2134.1462
182.07874	2494.3904
182.78432	2153.8325
221.13792	2717.8582
279.01886	2486.2795
374.00977	2164.8892
396.66013	2743.2065
807.46021	10381.627
808.46344	6448.5195
END IONS

BEGIN IONS
TITLE=3507: Scan 17305 (rt=5383.67) [D:\L1aex-Pool22-080823-02a.raw]
PEPMASS=818.91585 148627.5
CHARGE=2+
SCANS=17305
RAWSCANS=sn17305
RTINSECONDS=5383.6746
136.22021	1841.6373
162.14282	2303.3923
206.3692	2366.8049
210.62285	2480.3853
213.826	2415.5681
272.16162	9154.5361
305.45023	2506.5823
341.69598	2673.6165
365.7663	2240.2876
381.96796	3432.2893
663.3161	6174.8691
678.32001	3338.5161
733.34882	2753.6008
749.36078	3846.7876
786.97845	3994.4819
850.409	4989.8179
858.01184	2799.4873
922.63184	2555.1941
963.4848	3038.5322
1166.5603	3642.3918
1252.5837	5553.8735
1253.5939	3719.7278
1267.8131	3221.4622
1276.675	8005.063
1306.6002	3501.7427
1419.6772	4657.77
1507.7535	4253.3857
1578.7833	3932.1782
1579.8104	4844.9731
1619.9059	2889.1506
1620.78	4456.0049
1636.8344	11382.137
1637.8273	7976.813
END IONS

BEGIN IONS
TITLE=3508: Scan 17308 (rt=5384.23) [D:\L1aex-Pool22-080823-02a.raw]
PEPMASS=498.78241 72366.438
CHARGE=2+
SCANS=17308
RAWSCANS=sn17308
RTINSECONDS=5384.2302
110.03789	1793.7208
111.72555	1841.0533
127.76006	1908.2153
129.11646	1852.9125
131.08374	1744.2614
133.55746	1987.0303
176.3497	2318.8052
202.8878	2218.8401
210.68671	2189.9727
239.3429	2508.6592
242.29041	2527.0061
253.14729	3121.7634
259.67197	2296.0217
482.69788	2601.3132
566.49951	2756.5828
573.60626	2747.0164
730.25494	2626.3081
839.12402	3253.1313
896.73175	3495.2705
979.5365	5439.5293
980.53564	2533.866
995.50433	4194.3291
997.54163	4872.1567
END IONS

BEGIN IONS
TITLE=3509: Scan 17309 (rt=5384.4) [D:\L1aex-Pool22-080823-02a.raw]
PEPMASS=512.28272 83228.625
CHARGE=2+
SCANS=17309
RAWSCANS=sn17309
RTINSECONDS=5384.4049
103.54232	1554.4999
107.96777	1429.4243
115.70539	2175.4421
118.14332	1666.8214
120.06685	1734.9845
122.01791	1647.0221
122.51253	1557.077
123.36692	2017.4083
126.01643	2005.6324
127.36704	2110.6067
127.69884	1687.5315
128.87946	1876.8015
136.20657	2204.0149
146.84631	2079.3713
147.3788	2387.2041
167.26871	1915.6555
167.7399	1937.3341
184.46719	2216.0774
194.36995	2257.3015
310.27231	2867.2571
348.23663	2340.97
432.22571	2612.6882
452.47824	2741.3564
730.62036	3159.074
811.65582	3063.0908
934.78546	2881.8459
1023.556	12161.771
1024.562	6289.7622
END IONS

BEGIN IONS
TITLE=3510: Scan 17312 (rt=5384.93) [D:\L1aex-Pool22-080823-02a.raw]
PEPMASS=389.21016 53736.688
CHARGE=2+
SCANS=17312
RAWSCANS=sn17312
RTINSECONDS=5384.9322
105.75307	1458.6243
121.43668	1629.22
173.59142	2311.4568
179.44351	2742.6345
181.60574	3301.2031
237.47742	2408.0134
239.62009	2539.5588
262.82233	2435.0137
306.85223	2711.4731
315.10419	2740.6941
389.15421	2722.9636
444.41333	2622.2212
622.16718	2588.7563
654.92859	3254.3386
684.6709	2904.3464
687.83203	2883.4309
690.93298	2921.7517
END IONS

BEGIN IONS
TITLE=3511: Scan 17316 (rt=5385.56) [D:\L1aex-Pool22-080823-02a.raw]
PEPMASS=501.29172 186822.63
CHARGE=2+
SCANS=17316
RAWSCANS=sn17316
RTINSECONDS=5385.5633
104.58662	1451.015
111.04456	2236.717
113.06046	1981.2064
114.07106	1808.9739
121.01741	1668.516
126.67002	1841.5962
128.58704	1880.3401
133.08629	15171.378
134.29881	1939.0754
143.70163	1991.0321
155.07072	2616.3838
177.11247	4094.6616
192.01837	2223.4651
195.12323	3017.6506
199.09673	3143.7617
213.55269	2708.8225
226.04056	2508.4553
243.12326	3413.637
287.14917	3227.1409
312.23883	2338.3823
391.10583	2999.509
395.98575	2562.2031
455.43961	2313.095
459.39847	2909.7891
479.17651	2284.908
681.55481	2610.4456
681.99463	2994.2856
773.88556	2814.1621
1001.576	64973.867
1002.5797	26618.537
END IONS

BEGIN IONS
TITLE=3512: Scan 17317 (rt=5385.82) [D:\L1aex-Pool22-080823-02a.raw]
PEPMASS=486.26816 98200.313
CHARGE=2+
SCANS=17317
RAWSCANS=sn17317
RTINSECONDS=5385.8243
102.4181	1360.6891
108.95367	1592.3782
109.30137	1638.7205
115.11626	1925.9684
115.72897	1461.9015
122.57315	1591.6429
126.15589	1751.5282
133.08629	7292.6753
134.41518	1768.5154
135.98683	2172.4939
154.5088	2372.9026
190.68028	2146.0588
239.58609	2484.4314
258.13306	2458.0764
300.69254	2542.0627
416.40845	2637.4236
428.86441	2832.6526
486.15506	2992.2559
609.50208	2455.3076
844.04303	2946.7795
907.63654	2900.0676
913.52045	10188.178
914.53558	4058.1641
971.53003	12156.432
972.53693	7814.0591
982.69788	3121.6833
END IONS

BEGIN IONS
TITLE=3513: Scan 17318 (rt=5386) [D:\L1aex-Pool22-080823-02a.raw]
PEPMASS=430.88931 95054.031
CHARGE=3+
SCANS=17318
RAWSCANS=sn17318
RTINSECONDS=5386.0039
124.67755	1893.7955
140.2715	1973.0129
149.04538	4308.8701
158.69466	2012.6251
168.53687	2153.4763
179.39035	2324.0867
196.15079	2236.6384
208.9539	6484.1475
210.95076	3381.1187
219.7832	2732.658
341.01993	3828.0527
342.0181	4303.7124
344.97757	8917.9883
359.02927	5306.103
360.03027	14983.078
361.02722	14071.685
365.30536	3076.447
END IONS

BEGIN IONS
TITLE=3514: Scan 17319 (rt=5386.18) [D:\L1aex-Pool22-080823-02a.raw]
PEPMASS=475.74753 69596.906
CHARGE=2+
SCANS=17319
RAWSCANS=sn17319
RTINSECONDS=5386.1805
101.71892	1857.2244
107.02214	1652.7433
108.75389	1689.2201
113.17625	2232.1438
114.17041	1645.1022
119.8505	1924.0306
125.05544	1908.3207
143.47556	2171.575
143.49638	1831.9022
148.44743	3284.8752
175.93266	2035.3524
181.60484	3040.6917
217.02594	2761.0112
229.44997	2005.0005
270.93515	2660.2703
330.36353	2419.4014
383.03088	2430.3547
418.07822	2521.7671
447.12436	2411.8232
471.58136	2417.5962
562.17609	2996.7715
949.48944	4827.2783
951.47797	9529.8311
END IONS

BEGIN IONS
TITLE=3515: Scan 17320 (rt=5386.36) [D:\L1aex-Pool22-080823-02a.raw]
PEPMASS=413.97791 82247.969
CHARGE=3+
SCANS=17320
RAWSCANS=sn17320
RTINSECONDS=5386.3558
113.26148	1812.1021
126.26543	1748.64
142.65689	1796.282
145.79559	2116.8547
148.44737	4811.9814
157.70016	2112.9229
181.59544	2814.4897
243.68912	2455.6626
275.46088	2556.0217
290.79608	2547.8877
413.26797	7862.3809
413.97824	8119.0054
425.51355	2833.3845
503.38275	2783.4736
675.4054	2743.3357
816.40607	3309.6082
825.474	10974.128
826.47906	6355.374
928.99396	2908.3833
END IONS

BEGIN IONS
TITLE=3516: Scan 17321 (rt=5386.53) [D:\L1aex-Pool22-080823-02a.raw]
PEPMASS=544.31592 65035.875
CHARGE=2+
SCANS=17321
RAWSCANS=sn17321
RTINSECONDS=5386.5322
110.35966	1461.8092
110.56834	1539.2517
112.54716	2039.7975
113.72444	1508.2634
114.22123	1858.8069
123.03699	1633.8837
123.26134	1866.4056
124.68697	1895.4838
124.71915	1766.2953
133.53131	2157.7288
135.72484	1950.6829
137.23845	2219.6362
140.7072	2193.2959
145.38898	2262.1331
162.50488	2078.4424
179.48322	2159.4087
181.07571	2637.0046
181.60524	2744.967
192.01434	2583.1365
211.9332	2303.8721
310.39426	2537.3062
311.87781	2483.3645
406.92499	3011.6924
579.45306	3231.4387
612.67194	2496.675
END IONS

BEGIN IONS
TITLE=3517: Scan 17322 (rt=5386.71) [D:\L1aex-Pool22-080823-02a.raw]
PEPMASS=512.28265 56023.781
CHARGE=2+
SCANS=17322
RAWSCANS=sn17322
RTINSECONDS=5386.7074
108.34374	1411.2789
115.68349	1415.4858
117.39474	1650.8862
128.29546	2069.4949
138.57298	1883.5918
149.41467	2044.0785
153.50345	2029.132
175.43863	2125.0955
186.17758	2298.1826
229.24658	2627.5554
249.39931	2378.1099
331.75473	2741.832
331.77856	2693.895
415.03067	3367.7173
937.39667	2763.6335
1023.5623	8422.1055
1024.558	4178.27
END IONS

BEGIN IONS
TITLE=3518: Scan 17323 (rt=5386.88) [D:\L1aex-Pool22-080823-02a.raw]
PEPMASS=447.10019 187372
CHARGE=3+
SCANS=17323
RAWSCANS=sn17323
RTINSECONDS=5386.8821
134.24576	2056.7161
149.02388	4696.1484
149.04523	8498.2754
151.04227	2140.6216
166.80588	2548.1924
167.05582	3656.5547
168.72621	2242.5303
169.05298	2575.3442
175.85901	2431.5171
181.59724	3101.4829
213.69254	2446.4399
223.06406	3757.3975
225.04398	4679.5132
283.73013	2776.3787
304.00037	2852.6138
327.31223	2641.8555
327.47998	2773.0386
341.0191	4561.7334
342.02103	2793.7009
343.01733	15313.778
359.02975	10592.423
360.0307	7060.5332
361.02783	56064.914
431.0921	4341.2437
447.34653	6135.8892
466.90961	2903.0283
496.71579	2504.1819
718.30322	3116.8076
833.45825	2793.8928
879.63397	2972.6497
END IONS

BEGIN IONS
TITLE=3519: Scan 17324 (rt=5387.06) [D:\L1aex-Pool22-080823-02a.raw]
PEPMASS=411.22327 53304.188
CHARGE=2+
SCANS=17324
RAWSCANS=sn17324
RTINSECONDS=5387.0589
102.5631	1712.8712
103.09531	1646.0409
141.22876	1926.332
143.43903	1985.5049
153.50169	1837.8213
188.84044	2282.0417
191.67976	2399.4448
273.85349	2386.9312
305.64352	2566.6917
306.72382	2496.4829
410.28125	2516.2615
411.16345	4750.4155
454.6268	3056.7561
513.15704	2772.4045
569.39478	2683.4661
575.54565	2434.1145
800.00183	2497.4685
END IONS

BEGIN IONS
TITLE=3520: Scan 17325 (rt=5387.24) [D:\L1aex-Pool22-080823-02a.raw]
PEPMASS=591.86182 42693.469
CHARGE=2+
SCANS=17325
RAWSCANS=sn17325
RTINSECONDS=5387.2387
114.23843	1587.4053
119.48537	1944.5673
120.63615	1618.3282
122.84452	1640.2335
148.4416	3276.9346
226.13774	2656.8047
287.75803	2297.1331
322.89365	2454.1492
513.71228	2762.6279
593.9516	2978.6655
614.7016	2776.1206
838.51593	2920.2202
985.65253	3017.52
END IONS

BEGIN IONS
TITLE=3521: Scan 17326 (rt=5387.41) [D:\L1aex-Pool22-080823-02a.raw]
PEPMASS=537.85956 85834.406
CHARGE=2+
SCANS=17326
RAWSCANS=sn17326
RTINSECONDS=5387.4145
103.99894	1598.8126
104.32853	1598.6146
106.66975	1480.6287
110.0096	1495.9045
134.40674	1819.0011
137.82991	1906.9807
140.67894	2155.2961
160.35135	2036.9016
162.89467	2103.6707
166.96571	2559.7417
191.98763	2405.083
248.46407	2443.1829
255.71727	2603.1389
299.06317	3818.2722
300.06339	4261.7261
301.0592	2833.4658
322.33713	2605.0061
374.90436	6808.4399
391.46103	2544.572
438.84528	2959.9058
452.88275	8332.2295
453.2186	2396.6294
455.3671	2612.2046
530.20032	2918.2925
610.55945	2889.6226
END IONS

BEGIN IONS
TITLE=3522: Scan 17327 (rt=5387.59) [D:\L1aex-Pool22-080823-02a.raw]
PEPMASS=878.41833 36835.406
CHARGE=2+
SCANS=17327
RAWSCANS=sn17327
RTINSECONDS=5387.5896
142.37938	1682.6641
198.74199	2133.4104
278.23959	2515.2883
304.1012	2441.0972
313.50604	2745.1099
339.6088	2394.2883
401.66776	2539.5718
409.84491	2381.156
458.72244	2769.3601
459.4632	2661.6509
END IONS

BEGIN IONS
TITLE=3523: Scan 17328 (rt=5387.77) [D:\L1aex-Pool22-080823-02a.raw]
PEPMASS=449.23175 44711.594
CHARGE=2+
SCANS=17328
RAWSCANS=sn17328
RTINSECONDS=5387.7683
109.17051	1684.8594
133.95804	2055.1292
148.77342	2009.7765
196.64961	2445.4934
197.20082	2243.3779
204.11221	2226.2251
221.53708	2401.3269
226.1353	2347.3149
261.20422	2486.2473
525.88788	2850.5298
610.34851	3078.4487
693.22052	2673.5239
736.203	2643.9971
898.41534	2704.4309
END IONS

BEGIN IONS
TITLE=3524: Scan 17329 (rt=5387.95) [D:\L1aex-Pool22-080823-02a.raw]
PEPMASS=477.23395 71757.703
CHARGE=2+
SCANS=17329
RAWSCANS=sn17329
RTINSECONDS=5387.9466
105.13247	1874.647
106.96883	1791.4142
143.39297	2368.0879
147.35098	2358.6582
166.73357	2223.0632
168.22992	2262.7573
172.6241	2175.7312
179.62006	2100.9045
181.60855	2027.8428
184.98047	2316.8777
205.64232	2139.4019
209.96117	2163.7312
232.37616	2848.1624
280.5903	2514.0173
290.65457	2409.3528
301.53983	2348.0422
391.38562	2586.0698
435.84216	2785.0208
477.23914	3193.1663
495.27524	2771.2131
777.23859	2755.8779
935.50739	5555.7671
953.52441	2945.5898
END IONS

BEGIN IONS
TITLE=3525: Scan 17334 (rt=5389) [D:\L1aex-Pool22-080823-02a.raw]
PEPMASS=457.26558 439362.66
CHARGE=2+
SCANS=17334
RAWSCANS=sn17334
RTINSECONDS=5389.0016
102.27259	1603.3887
111.04435	7591.2217
113.05988	1869.2059
117.09142	2112.1873
123.56441	1852.5725
128.88818	1601.2627
131.07074	2431.4543
131.43593	2079.4968
133.08624	34128.445
144.0394	2095.1924
151.09662	3751.3384
155.07066	7754.9834
160.65912	1847.2418
167.1458	1982.3948
175.09651	2238.6028
177.11264	11761.395
195.12337	3815.3228
199.09709	4816.5088
220.63036	2633.7913
238.38046	2686.9077
239.14922	4923.7129
243.12332	10056.454
244.278	2271.0391
283.17654	4799.6743
287.14963	8216.0273
320.22711	2805.0176
327.20267	2930.9485
331.17624	10274.644
375.20306	8627.3564
387.90155	3312.4917
419.22772	5345.7275
499.28009	2590.7351
807.46387	3035.7734
825.46729	3361.9111
869.50299	3526.2949
913.52411	174340.58
914.52759	73375.547
END IONS

BEGIN IONS
TITLE=3526: Scan 17335 (rt=5389.27) [D:\L1aex-Pool22-080823-02a.raw]
PEPMASS=479.27877 194959.91
CHARGE=2+
SCANS=17335
RAWSCANS=sn17335
RTINSECONDS=5389.2703
101.49237	1492.4813
101.99958	1467.3403
103.08098	1675.2177
103.75303	1772.2626
104.29048	1353.2031
110.8435	1583.3696
111.04437	2951.5413
133.08627	14685.959
151.12321	2037.5209
153.39665	1961.3569
155.0706	5476.2417
170.56853	2124.113
177.11211	5150.0259
257.71756	2392.9475
280.62769	2784.2983
296.02725	2541.231
335.68228	2332.4675
344.61316	2461.9602
375.20251	3011.8733
419.22723	3001.429
516.77618	2631.8223
518.13989	3040.897
885.60156	2860.5923
913.52533	3407.8643
957.55011	76670.883
958.55408	32514.684
END IONS

BEGIN IONS
TITLE=3527: Scan 17336 (rt=5389.48) [D:\L1aex-Pool22-080823-02a.raw]
PEPMASS=471.24486 49566.781
CHARGE=2+
SCANS=17336
RAWSCANS=sn17336
RTINSECONDS=5389.481
103.66591	1503.2638
133.54854	1745.2831
136.2446	2219.2178
183.39088	2066.8191
187.07579	2251.8679
187.1347	2180.5217
208.22343	2174.3474
213.33945	2221.6497
213.42082	2262.5693
233.74446	2205.3838
270.63864	2427.4114
319.9711	2498.9458
398.4675	2531.061
413.50357	2319.0803
426.58337	2750.4617
566.66144	2727.1279
883.47247	4005.6526
END IONS

BEGIN IONS
TITLE=3528: Scan 17337 (rt=5389.66) [D:\L1aex-Pool22-080823-02a.raw]
PEPMASS=455.24983 55229.625
CHARGE=2+
SCANS=17337
RAWSCANS=sn17337
RTINSECONDS=5389.6558
104.48203	1770.6068
108.48159	1454.9858
110.12389	1918.0475
110.16082	1362.5387
125.90337	1744.1714
125.99605	1595.2607
133.4355	2377.2693
133.97693	2125.5698
139.01021	1832.8096
150.66646	2159.217
170.80975	2299.9504
190.56911	2493.6152
192.78764	2308.1118
196.82089	2335.4573
197.95454	2002.309
207.4608	2538.3962
225.27455	2350.4099
313.33841	3045.623
444.61044	3206.5457
649.02289	2537.7891
909.49719	3445.5808
END IONS

BEGIN IONS
TITLE=3529: Scan 17338 (rt=5389.83) [D:\L1aex-Pool22-080823-02a.raw]
PEPMASS=415.22488 85279.344
CHARGE=2+
SCANS=17338
RAWSCANS=sn17338
RTINSECONDS=5389.8307
102.82587	1392.191
103.75006	1472.2965
116.22643	1504.2513
133.08629	7684.29
137.07933	1893.1539
150.3907	2433.0952
201.76892	2249.9998
252.63957	2349.196
324.31604	2480.0637
344.97772	21324.203
415.03784	10832.607
416.03784	2523.2932
463.07837	2774.6592
829.44135	10363.77
830.44128	4023.6067
END IONS

BEGIN IONS
TITLE=3530: Scan 17339 (rt=5390.01) [D:\L1aex-Pool22-080823-02a.raw]
PEPMASS=476.76976 64109.781
CHARGE=2+
SCANS=17339
RAWSCANS=sn17339
RTINSECONDS=5390.0054
119.96593	1720.14
120.63656	1690.1865
120.88469	1658.6418
120.92667	1649.0988
121.81904	1618.4097
148.9903	1894.5186
152.04601	1855.4098
186.91745	2502.4573
200.51971	2386.9839
228.99876	2629.6094
262.32544	2502.5503
298.04565	2691.8223
348.02789	3392.2583
451.68973	2717.9094
511.51343	2740.22
685.13055	2746.4783
935.50513	8832.1191
951.47723	6563.4243
952.48108	3856.3484
END IONS

BEGIN IONS
TITLE=3531: Scan 17340 (rt=5390.18) [D:\L1aex-Pool22-080823-02a.raw]
PEPMASS=397.18446 68701.563
CHARGE=2+
SCANS=17340
RAWSCANS=sn17340
RTINSECONDS=5390.1801
103.68181	1478.1161
105.39059	1846.9658
105.63744	1935.0011
107.59399	1523.8879
111.82692	1809.2209
119.13595	1585.0508
122.70111	2144.0574
123.87493	1700.0735
130.25148	1807.0305
138.57434	2333.0139
145.19064	1904.2218
153.45448	1914.3083
154.60695	2037.214
161.7843	2006.7198
165.37923	2005.7428
165.38834	1986.4849
188.39165	2134.8235
192.2888	2112.8259
193.65474	2316.4399
201.37576	2167.0901
209.614	2204.7859
224.71811	2752.9409
240.90318	2137.5554
245.83058	2363.1877
263.24857	2724.4202
293.87885	2734.9319
297.47421	2671.6575
358.63101	2715.6074
END IONS

BEGIN IONS
TITLE=3532: Scan 17342 (rt=5390.53) [D:\L1aex-Pool22-080823-02a.raw]
PEPMASS=508.28107 71716.094
CHARGE=2+
SCANS=17342
RAWSCANS=sn17342
RTINSECONDS=5390.5294
102.80244	1480.3356
105.66399	1623.5687
109.02824	1519.4795
116.0981	1487.3317
120.96453	1627.4456
127.04032	1958.2285
140.86124	1988.804
141.61447	1711.3793
150.00089	1856.8926
155.13487	2238.5486
157.89711	2235.4434
188.60558	2033.5048
190.65356	2232.2964
199.70819	2259.1599
221.00087	2279.7888
243.41893	2446.0039
245.08278	2505.5151
269.26749	2335.469
318.8226	2614.4331
407.74869	3266.9438
474.02448	3198.6287
518.05774	2826.5063
799.91748	2668.595
801.68274	2657.3567
841.42059	3012.5691
917.7027	2983.4524
END IONS

BEGIN IONS
TITLE=3533: Scan 17343 (rt=5390.7) [D:\L1aex-Pool22-080823-02a.raw]
PEPMASS=681.42623 64887.75
CHARGE=2+
SCANS=17343
RAWSCANS=sn17343
RTINSECONDS=5390.7043
121.27304	1801.9078
126.64926	1794.7556
126.75657	1689.9683
142.5618	1760.7969
144.90088	1779.1371
148.66116	1831.8372
151.09438	1717.2802
152.34421	2233.0991
152.43021	2017.2335
153.46385	1744.1066
156.72083	2301.6116
170.28607	2294.5173
181.59552	2587.0176
196.1563	2323.6484
208.47812	2205.5522
230.09534	2349.9219
416.28348	3056.3518
441.52975	2885.6335
539.25323	2430.8425
562.33557	2862.3657
924.75159	2923.7981
925.37433	2594.0908
946.28607	2957.4294
961.30096	3342.8752
END IONS

BEGIN IONS
TITLE=3534: Scan 17345 (rt=5391.06) [D:\L1aex-Pool22-080823-02a.raw]
PEPMASS=541.27057 63986.438
CHARGE=2+
SCANS=17345
RAWSCANS=sn17345
RTINSECONDS=5391.0566
104.64577	1413.6338
107.38522	1345.2405
109.98794	1480.2573
115.59949	1776.5735
119.61261	1728.5503
120.20419	2163.7732
122.1452	1500.3276
124.17596	1624.1827
133.08607	2337.4792
134.39018	2111.8093
136.79526	1957.155
142.11513	1844.3907
143.67773	1903.0691
172.31094	2400.936
204.79216	2518.2712
224.47455	2208.0945
229.60806	2879.7021
234.48058	2431.1638
649.60754	3070.5305
823.84003	2435.5496
852.01624	2816.6606
885.46075	2582.4753
1001.5712	2724.8997
1081.558	2556.3098
1092.9707	2669.4634
END IONS

BEGIN IONS
TITLE=3535: Scan 17346 (rt=5391.24) [D:\L1aex-Pool22-080823-02a.raw]
PEPMASS=442.24206 73390.625
CHARGE=2+
SCANS=17346
RAWSCANS=sn17346
RTINSECONDS=5391.236
105.83664	1578.3312
107.82872	1540.4379
139.90157	2250.4155
146.4897	1906.0092
147.68661	1941.2183
148.44142	2918.6121
157.88753	1997.5481
159.91295	1810.8027
170.89993	2181.1995
175.00195	2607.0811
181.60487	2647.0962
198.78557	2323.0225
240.02205	2521.4954
262.7937	2952.8098
267.18134	2621.012
279.56317	2428.1731
342.11386	3079.3848
412.03952	2992.0266
413.03296	3112.6353
424.97577	2599.0754
548.64191	3007.3052
654.97595	2713.4971
764.04755	2717.2139
808.57062	2607.7124
825.46399	3502.5532
883.50079	2669.5308
END IONS

BEGIN IONS
TITLE=3536: Scan 17347 (rt=5391.41) [D:\L1aex-Pool22-080823-02a.raw]
PEPMASS=556.79196 49592.063
CHARGE=2+
SCANS=17347
RAWSCANS=sn17347
RTINSECONDS=5391.4107
107.70139	1696.5331
116.3563	1775.2539
118.04591	2120.991
125.23878	2194.2285
130.97034	1802.7258
133.29062	1879.1908
136.0731	2007.7585
136.19887	1782.606
139.93907	2362.5723
178.50471	2205.2871
181.60681	3588.5039
221.95027	2566.3088
405.16812	2885.9849
432.35034	2461.0867
861.21918	3003.8396
1113.5771	3652.4233
END IONS

BEGIN IONS
TITLE=3537: Scan 17348 (rt=5391.59) [D:\L1aex-Pool22-080823-02a.raw]
PEPMASS=604.35724 38591.313
CHARGE=2+
SCANS=17348
RAWSCANS=sn17348
RTINSECONDS=5391.5861
110.76424	1718.3492
144.61224	2125.8047
146.76454	2206.5898
155.25078	1900.4156
176.12962	2030.5178
194.32283	2447.4883
212.84508	2390.1665
257.66296	2429.2598
283.39944	2933.1094
296.07559	2591.4268
411.03162	2734.5471
1207.4897	3120.9326
END IONS

BEGIN IONS
TITLE=3538: Scan 17351 (rt=5392.03) [D:\L1aex-Pool22-080823-02a.raw]
PEPMASS=464.25495 138035.22
CHARGE=2+
SCANS=17351
RAWSCANS=sn17351
RTINSECONDS=5392.0342
103.13839	1482.7384
103.6752	1550.8252
129.38394	1946.0852
133.08629	10752.687
135.97383	2012.5116
147.81314	2135.0876
150.33014	2253.4531
162.15268	1952.9747
165.62964	2240.8284
173.64186	1854.2501
198.37256	2032.7712
199.09731	3363.7341
242.75174	2225.8472
250.24844	2314.4377
283.19736	2549.9854
361.02649	3890.51
869.49884	24345.096
870.50104	10185.057
909.49268	6433.0684
927.50336	29219.029
928.50867	11367.347
END IONS

BEGIN IONS
TITLE=3539: Scan 17354 (rt=5392.68) [D:\L1aex-Pool22-080823-02a.raw]
PEPMASS=821.44196 52704
CHARGE=2+
SCANS=17354
RAWSCANS=sn17354
RTINSECONDS=5392.6849
137.04474	1776.0588
140.16637	1765.8499
148.44859	3490.3708
164.21074	2242.325
166.26245	2434.1326
207.6321	2750.0815
218.72797	2711.2163
250.08304	2706.7891
323.87946	2393.9656
357.09555	2425.6123
358.68402	2942.5637
391.51941	2476.8711
478.34949	2485.5083
645.20477	2708.2581
827.66626	2774.5981
1465.8567	2643.5989
END IONS

BEGIN IONS
TITLE=3540: Scan 17357 (rt=5393.22) [D:\L1aex-Pool22-080823-02a.raw]
PEPMASS=472.76823 71499.719
CHARGE=2+
SCANS=17357
RAWSCANS=sn17357
RTINSECONDS=5393.2199
122.28278	2250.3774
128.23859	1856.4998
131.32626	2486.511
133.08644	5546.3276
134.90784	2224.0469
148.44131	2563.1494
158.74055	2011.6053
175.07545	2078.5864
178.97311	2130.2805
185.8465	2578.3481
210.58839	2583.2747
215.45934	2523.8223
242.7711	2461.4207
268.82199	2444.8435
314.58963	2438.489
336.15915	2200.063
348.57428	2716.6943
397.25302	2546.6265
417.17096	2205.9783
869.50159	5052.6631
944.53259	6606.5566
END IONS

BEGIN IONS
TITLE=3541: Scan 17358 (rt=5393.4) [D:\L1aex-Pool22-080823-02a.raw]
PEPMASS=497.25921 57080.313
CHARGE=2+
SCANS=17358
RAWSCANS=sn17358
RTINSECONDS=5393.3971
127.83838	1679.7899
128.30664	2249.4985
129.04611	1902.4421
130.90793	1942.7377
131.6539	2024.6113
135.15875	1794.1205
135.91951	1875.0801
148.44783	3137.2805
153.00266	2071.3911
195.52069	2258.8875
196.56386	2208.8672
217.93231	2390.646
312.07587	2391.8193
359.58591	2902.1846
370.33713	2419.9382
374.70618	2667.3206
477.04297	2563.6667
974.5752	4669.8921
975.58038	4240.5708
END IONS

BEGIN IONS
TITLE=3542: Scan 17359 (rt=5393.57) [D:\L1aex-Pool22-080823-02a.raw]
PEPMASS=421.26035 44884.438
CHARGE=2+
SCANS=17359
RAWSCANS=sn17359
RTINSECONDS=5393.5744
103.54391	1647.8088
105.00306	1503.1232
105.15498	1353.7415
109.28915	1491.2168
109.62476	1531.948
116.23326	1792.6156
116.50568	1991.7032
119.971	1838.2384
122.60311	1974.5948
185.28224	2274.1931
206.87035	2226.3633
218.68767	3071.7666
421.18387	6941.4507
430.60944	2455.5825
464.41028	3182.3623
END IONS

BEGIN IONS
TITLE=3543: Scan 17361 (rt=5393.93) [D:\L1aex-Pool22-080823-02a.raw]
PEPMASS=501.29158 167812.25
CHARGE=2+
SCANS=17361
RAWSCANS=sn17361
RTINSECONDS=5393.9262
105.19543	1574.5956
108.43527	1688.2769
130.5435	2202.7771
133.08623	13248.436
155.07088	2733.678
177.11227	4517.4688
181.59677	3297.8206
199.09697	3095.0339
202.33136	2568.5159
205.37817	2344.4861
223.91708	2637.241
243.12372	3253.98
286.12479	2366.3872
298.61935	2455.77
301.19586	2706.1343
304.43338	2206.1519
331.17581	3462.4507
332.55261	2500.989
375.20044	2948.1895
497.2449	2412.6511
696.2428	2740.2551
732.63489	2985.5713
1001.5766	49890.914
1002.5778	28805.619
1003.5803	9757.7783
END IONS

BEGIN IONS
TITLE=3544: Scan 17362 (rt=5394.1) [D:\L1aex-Pool22-080823-02a.raw]
PEPMASS=481.28131 53240.375
CHARGE=2+
SCANS=17362
RAWSCANS=sn17362
RTINSECONDS=5394.1011
100.55909	1415.9762
100.58727	1599.7898
104.46961	1597.5049
108.18254	1472.5168
109.76588	1600.381
115.19487	1543.8422
117.65211	1635.5631
118.86842	1696.3923
127.46157	1994.4839
130.26022	1780.3402
148.44733	2676.6296
171.86087	2195.3464
253.19005	2155.4919
283.03564	2324.6428
328.99963	2486.8601
342.91675	2477.7822
517.73004	2676.5559
519.55035	2820.011
632.68872	2721.9348
809.40894	3216.8625
827.57281	2606.7944
END IONS

BEGIN IONS
TITLE=3545: Scan 17368 (rt=5395.09) [D:\L1aex-Pool22-080823-02a.raw]
PEPMASS=465.77867 199357.25
CHARGE=2+
SCANS=17368
RAWSCANS=sn17368
RTINSECONDS=5395.0919
104.23926	1626.4547
114.19999	1464.3431
115.91618	1578.8737
117.43048	2054.0984
118.83286	1525.2297
119.15155	1935.7848
120.00624	1684.6072
133.08627	12736.99
135.22107	1771.0635
148.73294	2323.446
153.08386	2105.7271
157.60889	2221.4211
195.12334	2734.4138
221.02802	2525.9141
239.14935	3347.4822
240.27789	2200.7471
241.02165	2254.3196
247.04375	2471.8435
247.81435	2335.3213
279.70419	2906.8401
282.89804	2499.3723
287.14856	2564.2861
290.92111	2631.1453
294.44717	2536.4358
318.82074	2658.5564
578.70996	2784.9929
829.32941	2778.9778
913.52368	36812.063
914.52643	16283.577
929.51025	3143.7456
930.54962	46159.824
931.55389	15671.214
END IONS

BEGIN IONS
TITLE=3546: Scan 17369 (rt=5395.35) [D:\L1aex-Pool22-080823-02a.raw]
PEPMASS=487.7919 132956.09
CHARGE=2+
SCANS=17369
RAWSCANS=sn17369
RTINSECONDS=5395.3522
110.90626	1559.6152
125.72849	1788.9761
133.08626	6127.9302
133.22597	2054.4902
135.4348	1915.6532
135.4874	1769.5667
175.09673	2610.8528
177.11292	3490.7605
181.60503	3619.5676
191.63701	2325.5825
206.68022	2223.9602
281.73636	2228.501
282.2637	3081.4121
310.59299	2338.5896
331.17657	2764.6243
342.51013	2541.8428
348.24756	2926.8401
593.31329	2395.3191
663.56018	2976.4788
928.41888	3247.811
957.54785	18024.371
958.55469	9085.3125
974.57544	28467.844
975.58069	12717.213
END IONS

BEGIN IONS
TITLE=3547: Scan 17371 (rt=5395.74) [D:\L1aex-Pool22-080823-02a.raw]
PEPMASS=494.78156 53532.344
CHARGE=2+
SCANS=17371
RAWSCANS=sn17371
RTINSECONDS=5395.7391
118.98135	2181.1284
132.45839	1815.7264
133.08636	5262.8062
148.4416	3030.842
156.57645	2418.9351
170.34483	2047.6244
200.93608	2075.0835
273.93661	2480.7068
280.07056	2458.821
289.92471	2473.7813
325.10706	2451.4634
389.54251	2475.3689
415.92096	3054.7219
889.59222	2861.1182
988.55609	9349.6475
END IONS

BEGIN IONS
TITLE=3548: Scan 17373 (rt=5396.09) [D:\L1aex-Pool22-080823-02a.raw]
PEPMASS=493.25785 49179.406
CHARGE=2+
SCANS=17373
RAWSCANS=sn17373
RTINSECONDS=5396.0914
106.93235	1515.089
107.81196	1560.4283
112.43532	1583.4161
117.51802	1910.2368
117.61407	1943.9159
120.59479	1642.2787
120.99451	1868.2653
122.26973	1871.6296
134.24173	1962.0327
142.85646	1773.8042
148.52371	2187.2354
153.88965	2100.436
184.76372	2154.8462
215.79469	2477.6326
282.35193	2534.0696
328.70856	2619.3877
497.96478	2574.0315
685.89301	2608.427
742.73114	3356.9556
END IONS

BEGIN IONS
TITLE=3549: Scan 17375 (rt=5396.44) [D:\L1aex-Pool22-080823-02a.raw]
PEPMASS=565.30457 40594.938
CHARGE=2+
SCANS=17375
RAWSCANS=sn17375
RTINSECONDS=5396.4413
109.96175	1417.7789
121.82595	1675.0468
183.41449	2240.7742
195.38953	2682.4746
236.17583	2913.8728
342.11725	2576.6599
444.68256	2555.4897
466.58063	2513.5129
483.89093	2610.0598
565.3548	4695.8652
773.83282	2781.2522
END IONS

BEGIN IONS
TITLE=3550: Scan 17376 (rt=5396.62) [D:\L1aex-Pool22-080823-02a.raw]
PEPMASS=750.368 83718.844
CHARGE=2+
SCANS=17376
RAWSCANS=sn17376
RTINSECONDS=5396.6168
132.69118	1702.5273
158.30125	2018.1407
159.9761	1922.0626
165.43439	2430.6057
198.53281	2240.6526
209.5034	1987.8577
237.80826	2379.9797
341.24445	2378.7651
373.77213	2695.0437
718.36945	10381.053
718.87122	6725.9248
750.37048	4900.4741
750.86786	5032.1372
775.26257	3148.7947
787.31372	2726.8274
969.41022	2596.8826
1254.5369	3583.6655
1499.73	9366.5771
1500.7233	5310.2158
END IONS

BEGIN IONS
TITLE=3551: Scan 17379 (rt=5397.15) [D:\L1aex-Pool22-080823-02a.raw]
PEPMASS=404.23386 116991.97
CHARGE=2+
SCANS=17379
RAWSCANS=sn17379
RTINSECONDS=5397.1508
103.59323	1534.3431
104.33331	1441.8541
104.78541	1421.925
111.04453	2482.9221
120.30957	1578.395
126.77281	1912.645
129.01868	4741.2437
133.08615	7927.6279
147.45966	1881.5952
166.51549	2159.5339
177.11298	4003.864
181.59525	2464.123
185.08125	4763.5
237.35367	2389.5686
246.74843	2575.2144
247.35439	2521.77
305.16028	3375.9021
353.9863	2659.543
364.84293	2997.3047
371.59082	2745.4099
420.99442	4375.3467
807.46075	46625.336
END IONS

BEGIN IONS
TITLE=3552: Scan 17380 (rt=5397.33) [D:\L1aex-Pool22-080823-02a.raw]
PEPMASS=459.79819 59035.281
CHARGE=2+
SCANS=17380
RAWSCANS=sn17380
RTINSECONDS=5397.3256
102.2589	1810.619
109.5742	1634.5867
109.68987	1772.0989
110.29318	1489.2609
112.4742	1963.0496
116.21828	1780.5829
138.7587	2275.7151
144.70628	1987.2091
155.58086	1924.1799
163.98071	2234.043
163.98819	1949.9215
181.59686	3730.0542
182.22705	2383.5479
183.05978	2288.9551
196.54726	2494.8167
221.54492	2445.3972
278.94586	2894.6938
300.97028	2774.3779
325.95187	2614.0476
332.65344	2711.0017
416.20676	2517.3303
440.1839	3011.9905
END IONS

BEGIN IONS
TITLE=3553: Scan 17381 (rt=5397.5) [D:\L1aex-Pool22-080823-02a.raw]
PEPMASS=501.29174 134960.63
CHARGE=2+
SCANS=17381
RAWSCANS=sn17381
RTINSECONDS=5397.5005
131.14507	2301.4551
133.08612	6507.3989
137.13954	1922.3192
147.47583	2020.3724
148.44751	3679.0745
157.45531	2339.5186
177.11261	2808.2424
206.27869	1974.6968
244.48692	2377.9463
245.30562	2235.7573
452.67981	2781.624
484.55682	2762.4751
501.26257	4722.2031
828.67462	2460.7588
1001.5758	80691.461
1102.6777	3033.7581
END IONS

BEGIN IONS
TITLE=3554: Scan 17382 (rt=5397.68) [D:\L1aex-Pool22-080823-02a.raw]
PEPMASS=627.32202 47952
CHARGE=3+
SCANS=17382
RAWSCANS=sn17382
RTINSECONDS=5397.6778
181.31831	2323.8296
184.33542	2445.9993
187.53735	2698.4053
226.60614	2530.0007
263.24167	2648.4514
325.65088	2738.5935
328.85574	2260.8347
383.88525	2570.0674
443.72253	2337.3518
766.44342	2620.3293
1097.6001	2661.6196
1345.4843	3029.9077
1509.026	2779.6685
1536.5248	3241.8486
1537.0959	2731.4504
1565.8973	2783.7327
END IONS

BEGIN IONS
TITLE=3555: Scan 17385 (rt=5398.14) [D:\L1aex-Pool22-080823-02a.raw]
PEPMASS=390.73395 188484.75
CHARGE=2+
SCANS=17385
RAWSCANS=sn17385
RTINSECONDS=5398.1384
101.57574	1377.1035
111.12541	1585.8414
113.19241	1638.657
133.0862	5161.1187
134.44701	1804.5701
136.24731	2447.9424
141.69572	2134.0542
143.21863	2158.6406
149.02365	81586.242
150.4881	2123.313
151.60811	2102.3818
167.03444	4330.3066
181.59621	2468.7893
202.41496	2449.0427
238.91653	3006.3894
255.93262	2388.8547
368.3602	2603.3093
391.17407	4362.0112
402.67944	2587.312
526.63904	2750.7124
763.43542	16946.895
764.44122	3971.25
780.46021	16751.098
781.46234	9017.6396
END IONS

BEGIN IONS
TITLE=3556: Scan 17386 (rt=5398.4) [D:\L1aex-Pool22-080823-02a.raw]
PEPMASS=412.74704 115327.44
CHARGE=2+
SCANS=17386
RAWSCANS=sn17386
RTINSECONDS=5398.3994
104.03874	1311.4265
105.03933	1432.5583
109.80765	1402.6118
111.01939	1875.5762
114.2404	1592.8192
117.50311	1842.5564
128.09158	2202.2813
132.41922	1780.8357
133.08627	6455.2446
142.39819	2473.1655
143.41173	2059.2791
148.4413	2459.0264
168.73015	2556.5364
282.21359	2200.5454
293.25549	2900.3262
301.14316	2773.9534
360.16504	2438.4229
413.26718	9169.7783
472.2753	2666.9902
652.00775	2787.8931
807.45709	6396.9795
808.46814	3294.2322
824.48846	23922.867
825.48407	19146.545
END IONS

BEGIN IONS
TITLE=3557: Scan 17387 (rt=5398.61) [D:\L1aex-Pool22-080823-02a.raw]
PEPMASS=472.76833 66145.5
CHARGE=2+
SCANS=17387
RAWSCANS=sn17387
RTINSECONDS=5398.6068
104.7261	1381.8564
106.4998	1478.3112
128.70921	1761.2803
132.13326	2401.2668
133.0862	2796.041
133.55864	1900.5492
135.45152	2176.8765
150.18735	1896.2295
159.83829	2228.8208
188.09895	2054.312
207.6969	2404.7334
230.7653	2411.5933
331.17471	2742.8264
338.90967	2570.0466
444.53952	2975.3745
869.4975	6984.7759
886.52435	3763.543
944.52686	8906.9141
945.53973	4259.9556
END IONS

BEGIN IONS
TITLE=3558: Scan 17388 (rt=5398.78) [D:\L1aex-Pool22-080823-02a.raw]
PEPMASS=468.25641 92497.094
CHARGE=2+
SCANS=17388
RAWSCANS=sn17388
RTINSECONDS=5398.7816
104.36501	1903.2458
105.12085	1503.1145
106.48783	1532.6539
106.61319	1535.1953
116.77435	1912.7083
118.02666	1827.8539
126.46387	2205.885
130.47357	1767.7185
137.47887	2062.9729
154.81563	1953.0697
181.52048	2406.0437
410.32278	2625.6545
468.10486	3059.6702
609.30884	2696.2661
692.95782	2911.3826
759.39697	2872.2495
834.45209	2924.1924
935.50555	30002.426
936.50909	14965.679
END IONS

BEGIN IONS
TITLE=3559: Scan 17389 (rt=5398.96) [D:\L1aex-Pool22-080823-02a.raw]
PEPMASS=509.80496 88198.313
CHARGE=2+
SCANS=17389
RAWSCANS=sn17389
RTINSECONDS=5398.9565
103.40817	1490.1268
104.61147	1673.9006
109.70728	1400.7048
116.27415	1530.0553
119.16959	1986.6654
120.59398	1827.5778
133.08643	4490.7715
156.17439	2215.4922
190.78212	2108.053
210.603	2215.1404
393.61646	3159.449
412.68747	2434.9224
485.8493	2562.804
818.31281	2938.5684
838.67584	2660.9351
855.16016	2829.2373
1001.5789	8141.9282
1018.6021	21251.811
1019.6063	11332.587
END IONS

BEGIN IONS
TITLE=3560: Scan 17390 (rt=5399.14) [D:\L1aex-Pool22-080823-02a.raw]
PEPMASS=474.29172 56922.156
CHARGE=2+
SCANS=17390
RAWSCANS=sn17390
RTINSECONDS=5399.136
115.29115	1647.257
117.95169	1667.2333
120.60149	1803.0135
121.15482	1665.0872
130.12183	2113.8398
134.65479	1793.281
181.5957	3949.8179
186.72188	2291.8196
190.15132	2028.6312
224.99695	2530.2407
227.62125	2087.8447
233.66258	2663.9739
247.88147	2579.6299
301.3472	2758.166
406.26007	2469.4402
415.62048	2764.5464
913.52362	4463.9346
930.55182	4800.1382
END IONS

BEGIN IONS
TITLE=3561: Scan 17391 (rt=5399.31) [D:\L1aex-Pool22-080823-02a.raw]
PEPMASS=477.26303 59963.688
CHARGE=2+
SCANS=17391
RAWSCANS=sn17391
RTINSECONDS=5399.3109
114.68421	1597.3831
115.94498	1606.2058
117.46391	1705.0602
118.66823	1588.3245
126.08083	2125.301
135.81282	1797.3256
168.24858	1974.2487
213.5472	2230.2727
225.27147	2442.21
226.96817	2509.4229
272.40408	2271.9058
473.64539	3268.3123
508.89661	2656.6252
833.18591	3099.4937
861.24188	2844.3101
934.69287	2662.7192
935.50299	6042.9482
936.50458	3576.3291
952.47449	2947.8608
END IONS

BEGIN IONS
TITLE=3562: Scan 17392 (rt=5399.49) [D:\L1aex-Pool22-080823-02a.raw]
PEPMASS=490.26952 70971.344
CHARGE=2+
SCANS=17392
RAWSCANS=sn17392
RTINSECONDS=5399.4858
102.252	1722.9182
107.95452	1574.0331
113.21715	1881.4106
143.59149	2384.9834
181.78981	2067.0627
202.47397	2049.3674
212.86525	2286.7871
243.89084	2370.3257
317.00125	2626.3137
356.14703	2384.4724
436.64386	2677.9478
564.04742	2489.752
888.86761	2857.4543
979.53094	20284.205
980.53436	11768.086
END IONS

BEGIN IONS
TITLE=3563: Scan 17393 (rt=5399.66) [D:\L1aex-Pool22-080823-02a.raw]
PEPMASS=434.76015 152774.5
CHARGE=2+
SCANS=17393
RAWSCANS=sn17393
RTINSECONDS=5399.6607
100.5115	1561.8109
101.3131	1502.3969
109.49483	1484.5757
113.48349	1783.1699
113.72318	1761.3783
124.95528	1814.8762
127.28655	1858.1404
133.08626	7657.5107
134.96245	1823.9354
136.67113	2032.8708
181.60617	4357.75
246.76675	2332.9397
264.37592	2208.4851
318.21524	2465.9302
385.51572	3029.7686
702.49298	2804.9211
851.4881	12116.072
852.48273	5290.4346
868.513	46972.961
869.50739	35627.016
END IONS

BEGIN IONS
TITLE=3564: Scan 17394 (rt=5399.84) [D:\L1aex-Pool22-080823-02a.raw]
PEPMASS=548.27783 61796.313
CHARGE=2+
SCANS=17394
RAWSCANS=sn17394
RTINSECONDS=5399.8355
116.81395	1827.4225
118.45061	1577.916
119.66859	2069.4558
123.6767	1738.578
127.49742	1782.9807
139.63011	1889.74
148.44786	2773.124
154.43369	1979.4357
159.58147	1979.2537
162.92744	2313.3503
221.17169	2580.105
225.67793	2306.863
226.74283	2113.6099
265.01144	2224.7009
278.03897	2369.0596
319.07513	2372.7339
355.69107	2559.8159
405.17966	3273.0603
466.79199	2315.9504
497.98657	2777.249
519.69196	2907.5906
680.02081	2634.636
718.18311	2695.145
END IONS

BEGIN IONS
TITLE=3565: Scan 17395 (rt=5400.01) [D:\L1aex-Pool22-080823-02a.raw]
PEPMASS=402.21819 51346.125
CHARGE=2+
SCANS=17395
RAWSCANS=sn17395
RTINSECONDS=5400.0109
100.7813	1336.6646
104.2212	1342.9733
107.31498	1505.71
123.63039	2087.4998
141.29111	1939.0142
151.18025	1972.9116
166.88017	2083.8662
193.3913	2266.0547
279.22778	2579.1047
341.42706	2708.8223
401.98773	4503.9482
419.99902	3823.1987
422.89029	2632.075
751.10846	2773.5269
785.41821	4741.1201
802.39655	3252.6406
END IONS

BEGIN IONS
TITLE=3566: Scan 17397 (rt=5400.36) [D:\L1aex-Pool22-080823-02a.raw]
PEPMASS=479.27855 520931.66
CHARGE=2+
SCANS=17397
RAWSCANS=sn17397
RTINSECONDS=5400.3605
102.6035	1482.6478
110.00275	1360.8674
111.04428	8121.6699
113.05997	4281.1011
113.33922	1620.8794
124.9183	1947.8613
133.08199	2544.2605
133.08617	29634.361
134.08975	2780.6423
137.06	3789.1892
143.2883	1892.9659
155.07059	5085.4839
170.34111	2140.5757
173.44154	2506.7617
175.09628	2148.6367
177.11255	10120.397
195.12326	2861.4167
199.09657	6783.6733
204.65384	2156.4343
221.88541	2616.6748
243.12331	7383.7114
287.14948	12704.263
292.64539	2613.864
325.89236	2564.1782
331.17551	6005.6016
371.22586	3398.0356
375.2019	5139.4307
507.27893	2777.8235
719.40778	5201.6021
762.94781	2625.8555
763.43365	5384.7744
823.85498	2441.0068
869.49371	5170.0942
870.50592	4314.9902
913.52234	3805.6389
957.54968	194484.75
958.55292	99645.18
959.55664	34076.938
END IONS

BEGIN IONS
TITLE=3567: Scan 17398 (rt=5400.54) [D:\L1aex-Pool22-080823-02a.raw]
PEPMASS=524.89355 63523.656
CHARGE=3+
SCANS=17398
RAWSCANS=sn17398
RTINSECONDS=5400.5352
135.33586	1885.901
139.39668	2039.1428
142.72884	1998.4189
181.60718	3595.1926
208.36667	2247.1177
215.1149	2792.2988
229.28918	2613.7397
254.39621	3183.4136
267.72244	2498.7324
364.21655	2350.6248
408.16235	2700.7573
442.04626	2775.3662
451.88577	2702.8081
572.75287	2625.3196
626.21124	2651.2068
656.74762	3202.5984
661.88483	2761.1973
1034.9674	2941.2646
1105.6294	2638.9111
END IONS

BEGIN IONS
TITLE=3568: Scan 17399 (rt=5400.71) [D:\L1aex-Pool22-080823-02a.raw]
PEPMASS=548.27783 41950.188
CHARGE=2+
SCANS=17399
RAWSCANS=sn17399
RTINSECONDS=5400.713
148.44078	2439.6489
170.1774	2298.2661
225.24446	2391.4221
248.22044	2434.1228
258.72961	2588.7622
514.59491	2751.7107
606.68353	3278.1472
645.07385	2920.7312
812.17603	3163.2676
940.7674	2721.3127
1005.4258	3062.4207
1604.2919	3654.2925
END IONS

BEGIN IONS
TITLE=3569: Scan 17400 (rt=5400.89) [D:\L1aex-Pool22-080823-02a.raw]
PEPMASS=402.21819 142115.28
CHARGE=2+
SCANS=17400
RAWSCANS=sn17400
RTINSECONDS=5400.891
102.8963	1390.3926
103.82082	1394.4937
104.50618	1472.4038
104.93953	1456.4824
110.74908	1514.7959
114.53595	1473.4177
118.86071	1734.7831
121.69488	1540.0326
122.57249	1810.6674
135.84698	1636.8341
143.18144	1739.6584
144.06024	2025.1676
148.40115	3098.342
148.41829	4112.6602
148.42839	5283.4746
148.43617	8766.0322
148.45604	7832.8394
148.46547	5193.8613
148.47363	3759.7432
148.48253	2137.6782
158.55412	2113.8035
160.78816	1929.535
165.24756	2492.063
230.59023	2347.2527
246.30023	2693.4978
267.94846	2453.9512
287.80743	2537.9048
298.05435	2434.0854
315.38419	2545.7153
342.78894	2670.0251
400.98672	10502.01
418.99612	11364.423
801.38947	10477.977
802.38977	3524.4995
END IONS

BEGIN IONS
TITLE=3570: Scan 17402 (rt=5401.17) [D:\L1aex-Pool22-080823-02a.raw]
PEPMASS=382.22073 187426.06
CHARGE=2+
SCANS=17402
RAWSCANS=sn17402
RTINSECONDS=5401.1733
100.05229	2201.436
108.39239	1393.1853
110.03626	1735.1259
111.04458	3293.666
111.23548	1546.692
117.09135	2382.4375
121.61591	1924.3765
126.60101	1596.9978
126.96591	1624.8649
131.07048	2583.0784
133.08636	19088.549
133.09491	1799.8495
137.06035	1953.2151
168.04338	1999.0706
177.11208	6066.9341
206.64383	2764.0247
210.79688	2185.8311
219.3084	2490.8896
221.13832	2640.321
230.89703	2175.272
275.76593	2739.3899
349.18604	4575.5801
424.25232	2726.0833
437.23953	4886.79
719.40546	4582.1685
763.43457	70793.352
763.51013	4816.6284
764.43829	22546.586
END IONS

BEGIN IONS
TITLE=3571: Scan 17403 (rt=5401.43) [D:\L1aex-Pool22-080823-02a.raw]
PEPMASS=404.23391 210373.34
CHARGE=2+
SCANS=17403
RAWSCANS=sn17403
RTINSECONDS=5401.4342
101.58113	1581.833
102.06757	1749.2369
102.34834	1462.9242
110.52713	1826.2184
111.04427	5721.5674
113.15599	1892.6942
119.42663	1776.5039
119.85609	1945.0988
122.06522	2437.2207
133.08624	19256.049
155.07053	6311.4775
158.12639	2197.5129
159.10207	2196.9685
159.9998	2206.5767
161.63516	2271.2458
162.79887	1946.3389
165.38237	2230.5527
177.11261	6552.1328
181.59731	2365.0784
196.68538	2211.4739
229.87067	2289.6162
243.12366	3642.9834
273.68799	2333.1992
281.30536	2541.3027
305.16083	7790.6782
349.18768	4871.6167
353.21857	3147.4844
364.89349	3065.5215
437.23819	3189.7847
442.43436	2894.5342
489.86389	2611.968
569.31696	2869.8013
807.46075	63351.684
808.46436	27655.494
END IONS

BEGIN IONS
TITLE=3572: Scan 17405 (rt=5401.82) [D:\L1aex-Pool22-080823-02a.raw]
PEPMASS=437.23816 107281.81
CHARGE=2+
SCANS=17405
RAWSCANS=sn17405
RTINSECONDS=5401.8167
102.44974	1492.4735
110.61761	1655.9877
113.97945	1563.3894
116.72099	2051.2002
123.3224	1608.6079
125.41294	1813.4734
126.16193	1552.0082
133.85306	1933.4246
143.7477	1859.4871
149.85005	1983.3658
152.77646	1975.0416
170.3577	2208.8704
181.60562	2696.9863
239.09097	2386.408
253.72272	2276.2786
256.99545	2458.5623
261.95367	2372.2104
262.2269	2411.8928
285.2019	2288.0266
316.85837	2886.1404
419.05746	2610.0447
437.23694	7923.7705
531.54559	2760.2031
873.4696	29954.867
874.47278	13002.248
END IONS

BEGIN IONS
TITLE=3573: Scan 17406 (rt=5401.99) [D:\L1aex-Pool22-080823-02a.raw]
PEPMASS=498.25666 52014.688
CHARGE=2+
SCANS=17406
RAWSCANS=sn17406
RTINSECONDS=5401.9916
101.3996	1273.7692
103.4956	1853.7706
109.46525	1321.9004
113.39896	1455.5687
115.66222	1482.6337
121.54875	1602.2743
123.48428	1579.9308
124.23042	2110.4663
142.93251	1713.8357
150.01967	2099.9155
154.32799	2016.4817
155.36909	2268.0762
158.18913	2165.5247
162.16209	1989.2603
340.55261	2534.0425
345.95102	2954.7046
435.56812	2445.6086
437.87589	2545.4192
548.2312	2752.1946
995.50403	5123.9829
END IONS

BEGIN IONS
TITLE=3574: Scan 17407 (rt=5402.17) [D:\L1aex-Pool22-080823-02a.raw]
PEPMASS=415.22485 134496.25
CHARGE=2+
SCANS=17407
RAWSCANS=sn17407
RTINSECONDS=5402.1666
119.30508	1390.0686
122.94554	1800.1877
124.71037	2192.76
133.08627	6593.6392
140.80403	2025.2616
141.57056	2417.1204
142.71387	2051.4028
150.64766	2107.8301
155.13939	2211.8335
163.37921	2631.5
170.61002	2026.7987
177.11269	3537.1782
181.60693	2008.4908
182.71286	2232.1836
344.95642	4196.9272
344.97769	29227.434
415.03857	21177.787
623.09406	2550.8127
829.44269	26497.238
830.45306	3328.1191
929.86487	2505.3689
END IONS

BEGIN IONS
TITLE=3575: Scan 17411 (rt=5402.87) [D:\L1aex-Pool22-080823-02a.raw]
PEPMASS=571.7959 49060.656
CHARGE=2+
SCANS=17411
RAWSCANS=sn17411
RTINSECONDS=5402.8679
116.94821	1774.3181
123.81615	1821.6615
128.13858	2044.5718
146.97076	1956.8344
167.88353	1998.1713
187.62929	2170.6316
188.45419	2251.3257
203.8376	2399.8455
212.09868	2293.6533
336.37814	2413.9536
433.41925	2496.6379
497.1033	2843.9194
620.02362	2818.4353
761.03937	3275.5637
816.44135	2655.5627
846.07611	2623.9622
1067.8179	2947.6658
END IONS

BEGIN IONS
TITLE=3576: Scan 17416 (rt=5403.75) [D:\L1aex-Pool22-080823-02a.raw]
PEPMASS=490.26959 77666.094
CHARGE=2+
SCANS=17416
RAWSCANS=sn17416
RTINSECONDS=5403.7472
101.81566	1373.2465
103.59626	1436.4315
104.72044	1449.3416
108.43004	1518.8336
118.91396	1867.5487
122.04026	1702.762
123.24004	1787.6346
125.02077	1974.1575
165.61687	1979.4331
167.62897	2169.8494
175.39792	2076.9854
177.61452	2224.0571
181.59552	3738.8511
185.78343	2362.9902
200.96861	2054.5867
223.02223	2966.8447
265.60492	2495.0115
266.67474	2454.5168
297.48016	2405.5891
378.20642	2874.6409
980.53491	18801.119
981.53473	6738.7637
END IONS

BEGIN IONS
TITLE=3577: Scan 17419 (rt=5404.2) [D:\L1aex-Pool22-080823-02a.raw]
PEPMASS=501.29184 157504.19
CHARGE=2+
SCANS=17419
RAWSCANS=sn17419
RTINSECONDS=5404.1986
101.92686	1555.1099
103.46135	1440.9797
105.32007	1507.7601
111.04454	2229.2583
114.834	1444.692
116.86045	1916.8552
117.21225	1626.5365
118.74184	1614.2593
125.84887	1979.9526
125.92412	1881.7473
133.08632	13258.918
155.07062	2232.1362
171.04562	2473.4612
177.11276	3268.7095
184.52391	2456.2886
192.55002	2244.8633
199.09663	3081.0583
238.25772	2260.135
239.14888	2928.3044
287.15198	2658.4048
315.75742	3277.5928
318.01016	2609.4036
322.71454	2640.0232
380.30096	2515.6497
606.32483	2481.3232
686.84766	2617.5991
828.18353	3394.5205
877.70752	2710.2126
1001.5754	46460.227
1002.5798	24800.871
END IONS

BEGIN IONS
TITLE=3578: Scan 17420 (rt=5404.46) [D:\L1aex-Pool22-080823-02a.raw]
PEPMASS=486.26834 86938.531
CHARGE=2+
SCANS=17420
RAWSCANS=sn17420
RTINSECONDS=5404.4595
107.20641	1430.0253
108.01275	2035.8372
109.21602	1512.4706
110.86986	1523.1777
111.04456	2110.3269
117.71929	1875.4288
118.7702	1766.3628
133.08635	7066.6318
148.44846	2543.0691
156.25661	2212.1306
177.11261	3429.2263
181.59486	2018.6818
183.88791	2266.9526
208.01079	2060.9912
211.2088	2558.2856
247.11783	2594.3621
302.73889	2585.4504
389.61649	2770.5759
713.63818	2932.4585
913.52039	9578.4365
914.53021	4423.9351
971.52997	11466.876
972.53583	5303.7119
END IONS

BEGIN IONS
TITLE=3579: Scan 17421 (rt=5404.67) [D:\L1aex-Pool22-080823-02a.raw]
PEPMASS=411.22359 70338.938
CHARGE=2+
SCANS=17421
RAWSCANS=sn17421
RTINSECONDS=5404.6688
107.24225	2183.1292
109.05698	1491.1891
120.144	1581.9395
126.43853	1960.7178
127.73258	1831.8824
128.02852	1681.3079
129.37506	2110.5564
133.0869	2356.3728
133.26997	1755.7748
136.48299	2359.8696
136.71977	1747.8627
139.00156	1841.5778
141.84538	1888.3962
158.99434	1914.7164
163.64262	2143.6016
189.78326	2914.7175
195.8768	2514.186
242.71898	2995.0076
245.58849	2556.2905
288.22546	2371.9304
294.69769	2818.7109
295.11539	2259.6145
411.16452	5241.4575
421.00403	3229.5242
425.21658	2632.5901
470.70175	2866.3579
END IONS

BEGIN IONS
TITLE=3580: Scan 17422 (rt=5404.84) [D:\L1aex-Pool22-080823-02a.raw]
PEPMASS=496.30524 68870.031
CHARGE=2+
SCANS=17422
RAWSCANS=sn17422
RTINSECONDS=5404.8436
100.56212	1749.599
101.14467	1226.1135
101.57141	1334.3956
105.12223	1818.3992
105.21212	1650.1171
109.70786	1499.314
113.90588	1966.1976
117.58669	1931.6184
129.96469	1683.9347
134.2256	1902.0592
152.69234	2262.5154
163.46185	2278.3672
182.7542	2264.2878
345.85327	2630.489
553.23077	2655.4631
569.47809	2649.2046
957.54504	5125.6211
974.57648	15302.716
975.57983	6439.6396
END IONS

BEGIN IONS
TITLE=3581: Scan 17423 (rt=5405.02) [D:\L1aex-Pool22-080823-02a.raw]
PEPMASS=474.29233 54958.406
CHARGE=2+
SCANS=17423
RAWSCANS=sn17423
RTINSECONDS=5405.0185
100.53049	1428.5642
106.56817	1558.676
107.16161	1472.1516
110.26121	2057.9497
115.93058	1803.3752
130.29665	1964.6152
140.78859	1954.5695
145.87874	2093.364
147.08031	1987.0474
148.44804	2199.3137
157.81247	2419.1597
158.0934	2238.1038
172.4976	2201.1938
181.6058	2340.1018
190.46962	2391.0645
210.90652	2401.1868
213.44168	2286.0208
272.03305	2771.7573
746.43011	2791.5903
949.48102	7159.4053
END IONS

BEGIN IONS
TITLE=3582: Scan 17424 (rt=5405.2) [D:\L1aex-Pool22-080823-02a.raw]
PEPMASS=402.21817 79079.125
CHARGE=2+
SCANS=17424
RAWSCANS=sn17424
RTINSECONDS=5405.1975
139.00822	2026.6849
148.44714	2530.0659
179.06964	2111.4099
180.0938	2031.838
181.6066	2102.8967
205.50194	2408.2039
225.83153	2540.2898
284.44833	2355.1851
400.98602	14902.425
401.98767	4395.5635
418.99606	9583.6191
419.99518	3504.021
467.41437	2909.1467
499.80362	3052.4578
643.91571	3377.7659
785.40735	3038.6074
801.38873	5136.0215
802.39465	3682.6025
END IONS

BEGIN IONS
TITLE=3583: Scan 17425 (rt=5405.37) [D:\L1aex-Pool22-080823-02a.raw]
PEPMASS=443.27372 90305.125
CHARGE=2+
SCANS=17425
RAWSCANS=sn17425
RTINSECONDS=5405.3723
101.02248	1477.4391
110.97202	1543.2474
126.9361	1714.6079
128.86282	1828.4423
133.08632	4279.7285
139.02542	2343.6313
178.3284	2253.1323
190.93222	2257.3662
194.18796	2038.3794
221.0854	2583.9248
251.77394	2733.281
254.75269	2429.4016
275.83508	2481.2034
283.10654	2231.5488
318.81323	2677.4253
426.99158	2487.5559
523.50879	3194.4814
695.33374	2746.688
808.6958	2724.1021
852.49359	3335.1445
868.51349	20201.379
869.51434	9252.0166
END IONS

BEGIN IONS
TITLE=3584: Scan 17427 (rt=5405.73) [D:\L1aex-Pool22-080823-02a.raw]
PEPMASS=499.27603 92530.688
CHARGE=2+
SCANS=17427
RAWSCANS=sn17427
RTINSECONDS=5405.7255
107.38341	1880.3218
107.88205	1735.4469
109.45918	1692.3091
111.58803	1946.0323
118.2232	1760.7134
122.01263	1614.4609
122.86576	1700.4509
124.49429	1588.7792
133.08636	4060.8149
135.52188	1887.9001
136.81102	1892.05
177.64587	2320.9998
192.12021	2272.5168
207.81525	2316.8618
258.04074	2451.2708
260.52353	2326.8372
297.81049	3032.6003
372.54279	2659.0249
428.6579	3186.8176
499.34998	2991.196
581.50232	2881.8076
584.27936	2582.7727
979.53204	12637.668
980.53552	3515.2363
995.50769	8368.4434
996.52087	3461.5386
997.52246	3034.3992
END IONS

BEGIN IONS
TITLE=3585: Scan 17428 (rt=5405.9) [D:\L1aex-Pool22-080823-02a.raw]
PEPMASS=527.77008 43554.25
CHARGE=2+
SCANS=17428
RAWSCANS=sn17428
RTINSECONDS=5405.9032
114.28949	1666.7968
126.87868	1741.8503
146.14024	2047.8302
151.15532	2156.6584
224.25952	2138.1011
224.89177	2936.167
226.847	2217.3262
298.60565	2398.3833
362.23535	2500.344
376.21671	2511.7996
525.41302	3113.3657
593.2124	2734.1587
921.12897	2622.7217
938.71381	2900.4043
END IONS

BEGIN IONS
TITLE=3586: Scan 17429 (rt=5406.08) [D:\L1aex-Pool22-080823-02a.raw]
PEPMASS=434.76032 431424.34
CHARGE=2+
SCANS=17429
RAWSCANS=sn17429
RTINSECONDS=5406.0781
102.18204	1575.3625
111.04411	1899.083
118.19975	1859.6832
125.58628	2079.7209
129.05507	2959.3718
133.08611	30344.553
141.6189	2091.5334
155.07057	6139.1563
173.0811	5423.0645
177.11241	8349.1172
181.60547	3590.7659
199.09698	3479.6724
200.63676	2134.1616
631.35883	2737.522
806.47284	6114.1216
851.48651	48536.613
852.49011	21758.674
868.51282	169518.19
869.51154	99153.047
END IONS

BEGIN IONS
TITLE=3587: Scan 17431 (rt=5406.43) [D:\L1aex-Pool22-080823-02a.raw]
PEPMASS=509.8051 58439.938
CHARGE=2+
SCANS=17431
RAWSCANS=sn17431
RTINSECONDS=5406.4277
104.52177	1357.9832
104.87445	1575.7002
111.05693	1454.0864
111.75237	1774.7598
117.86417	1847.875
118.20975	1994.3906
118.69525	1840.2628
129.12248	1852.3081
138.76698	1899.0055
141.00182	2229.728
144.19746	1939.2177
155.09744	1808.9075
173.78189	2531.0825
233.78474	2596.2048
253.84883	2505.6782
468.9169	2794.2952
508.9451	2958.9944
567.81366	2550.8835
631.03406	2700.7783
686.53143	2877.5891
978.43207	2647.2813
1015.5609	3997.2717
END IONS

BEGIN IONS
TITLE=3588: Scan 17432 (rt=5406.6) [D:\L1aex-Pool22-080823-02a.raw]
PEPMASS=426.2471 330321.97
CHARGE=2+
SCANS=17432
RAWSCANS=sn17432
RTINSECONDS=5406.6025
102.20204	1725.2261
103.69092	1479.4766
104.83952	1571.4071
111.04431	1599.0248
111.34839	1461.0903
113.58578	1680.7096
119.77277	2091.4814
122.59695	1629.3
129.05479	3841.4324
130.31607	1849.9702
131.07036	3179.0027
131.28616	1742.0997
131.85121	2117.3755
133.08609	30629.924
134.08969	4437.8862
136.06219	1949.9615
155.0704	4442.0527
157.73853	2042.4475
173.08084	2431.9138
175.09656	2264.8987
177.11234	12490.421
178.11566	5495.7827
199.80237	2373.7961
217.10759	5117.6382
218.80174	2434.3643
221.13864	4294.8579
227.63602	2182.3159
229.15524	2916.6875
250.84113	3067.6104
309.19138	4761.729
310.19537	3422.8389
345.54541	2886.9556
354.22171	2819.5039
378.43829	3135.4075
519.51251	2478.5725
526.29645	3636.1479
614.34814	4322.9751
631.1427	2618.1982
669.9281	2895.4998
681.47247	3225.7607
808.46106	4250.9468
852.48993	113569.5
853.49213	41068.449
854.49664	9123.7715
END IONS

BEGIN IONS
TITLE=3589: Scan 17433 (rt=5406.78) [D:\L1aex-Pool22-080823-02a.raw]
PEPMASS=404.23392 318651.53
CHARGE=2+
SCANS=17433
RAWSCANS=sn17433
RTINSECONDS=5406.7772
104.34895	1630.8719
111.04431	3849.4583
112.03912	1768.3035
113.24879	1553.0499
117.09145	2205.3403
118.68555	1569.0725
122.0653	3045.6499
125.05954	1826.4399
127.57343	1878.8013
133.08604	27980.701
136.52011	1760.0018
137.06015	2906.5957
144.07855	5156.3081
148.42082	2011.5687
154.48755	2093.4802
155.07062	6018.1997
159.40024	2439.6851
160.89748	2026.6665
162.38374	2115.9688
162.81232	1956.194
173.08089	3295.8149
177.11229	9786.5488
185.63484	2037.7069
193.06149	2324.0154
197.08095	3339.2883
199.09662	2851.3989
221.13873	3551.7705
265.16516	4085.1572
287.14966	4435.0981
305.16013	12436.447
331.48492	2665.5662
345.26614	2367.5681
349.18582	4585.8608
349.87869	2472.2495
353.21857	4042.4626
393.21133	3631.9707
405.1904	2633.7976
412.82819	2562.6814
414.44409	2310.656
437.23816	3269.4053
501.93576	2965.6545
763.43066	3756.3015
793.19568	2507.7874
807.4599	88727.898
808.46344	44005.953
809.4671	13571.339
END IONS

BEGIN IONS
TITLE=3590: Scan 17436 (rt=5407.23) [D:\L1aex-Pool22-080823-02a.raw]
PEPMASS=479.2786 865056
CHARGE=2+
SCANS=17436
RAWSCANS=sn17436
RTINSECONDS=5407.2324
100.32504	1438.6829
103.24923	1493.2104
104.06299	1769.7603
106.3075	1425.5155
109.77454	1491.1945
111.04425	9305.9678
111.0482	2112.4771
112.01622	1609.9944
113.05998	3159.3594
114.18747	1726.5112
126.44169	1928.3832
127.07574	1849.4933
130.11926	1862.4318
131.90955	1664.4779
133.08118	3425.0513
133.08614	51040.852
134.38168	1656.1709
137.06003	5350.9521
139.54549	2173.71
148.44775	3422.8027
148.46211	2288.3264
151.09697	3268.084
155.07059	13888.947
173.42677	2952.8164
175.09692	2560.0103
177.11244	15214.075
189.34694	2307.9453
195.12323	6199.0264
199.09674	12708.907
221.13841	3540.1257
239.1494	4752.2012
243.12326	10982.53
283.17648	3533.7004
285.24637	2307.9238
287.14944	18198.139
288.42004	2433.4626
288.48581	2346.6296
331.17578	14364.468
374.88037	2934.301
375.20215	7325.2466
378.20755	2713.1787
419.22906	3534.968
465.79404	2967.0962
487.58292	2741.2493
596.14716	3472.9246
719.40887	6210.0137
763.43579	9325.7783
781.44153	3918.2441
785.88733	3283.4905
807.46112	5017.335
825.47205	3929.8391
851.48212	2925.5239
869.49792	5446.8057
870.49902	3937.0298
913.52344	7840.6304
957.54926	360835.94
958.55261	176337.75
END IONS

BEGIN IONS
TITLE=3591: Scan 17437 (rt=5407.49) [D:\L1aex-Pool22-080823-02a.raw]
PEPMASS=457.26546 424486.84
CHARGE=2+
SCANS=17437
RAWSCANS=sn17437
RTINSECONDS=5407.4936
104.64684	1482.8032
111.04435	5665.3232
113.06028	1734.7123
131.0703	2312.6292
132.92296	1864.0903
133.08101	2745.946
133.08615	35772.133
134.0896	3098.4187
137.0601	3027.0928
150.17841	2198.8362
151.09659	2231.3254
152.91911	2191.4758
155.07057	4585.6411
166.22969	2221.1775
172.22713	1998.5046
177.11226	13105.249
195.12323	3479.1831
199.09659	7481.4219
207.95265	2217.7456
232.87598	2534.6021
239.14957	5282.436
243.12335	11432.129
283.17526	3820.2866
287.14984	13001.963
327.20279	3045.3403
331.17648	10279.691
371.22937	2992.3982
375.20325	6805.5679
419.22772	3453.1848
457.15057	2636.5151
475.06528	2725.8015
480.51813	3447.1394
530.82361	2666.0374
596.81152	2527.7351
631.35376	4402.1563
719.4043	5700.7388
723.08655	2717.5227
763.43555	4385.1445
764.97375	2780.2339
913.52368	144691.61
914.52753	64957.957
915.24445	2600.6289
END IONS

BEGIN IONS
TITLE=3592: Scan 17441 (rt=5408.23) [D:\L1aex-Pool22-080823-02a.raw]
PEPMASS=877.91558 47535.625
CHARGE=2+
SCANS=17441
RAWSCANS=sn17441
RTINSECONDS=5408.226
148.44814	4573.0532
206.13911	2246.5105
221.97734	2839.6638
261.7468	2140.2119
393.89557	2750.7917
416.71582	2745.8154
454.86255	2798.2363
608.86603	2705.8411
701.64349	2600.5891
720.89667	2484.5535
875.06671	3267.48
928.16351	3049.646
1125.3501	2922.4827
END IONS

BEGIN IONS
TITLE=3593: Scan 17446 (rt=5409.11) [D:\L1aex-Pool22-080823-02a.raw]
PEPMASS=512.28294 68623.094
CHARGE=2+
SCANS=17446
RAWSCANS=sn17446
RTINSECONDS=5409.1132
120.48399	1591.5288
123.95332	1770.875
130.00789	2055.021
158.82538	2039.7897
195.47002	2557.1902
212.29022	2593.3311
218.81473	2683.8604
241.59061	2274.1907
312.67535	2509.5422
343.17584	2447.4453
379.47815	2434.6021
472.1225	2746.9233
488.39566	2624.4648
497.6944	3333.7385
736.56763	2670.4551
847.53906	3671.196
1023.5542	13485.508
1024.5598	6531.4146
END IONS

BEGIN IONS
TITLE=3594: Scan 17449 (rt=5409.64) [D:\L1aex-Pool22-080823-02a.raw]
PEPMASS=546.32104 43219.156
CHARGE=3+
SCANS=17449
RAWSCANS=sn17449
RTINSECONDS=5409.6446
147.02249	2204.3728
148.44739	5022.3232
154.39917	2758.1846
188.84264	2289.4844
302.37616	2767.9365
352.63846	2578.1064
377.47333	2784.2329
383.88068	2471.2261
971.27997	2638.4023
974.77539	2704.9019
1494.6373	3362.9541
1584.9752	3044.9424
END IONS

BEGIN IONS
TITLE=3595: Scan 17450 (rt=5409.82) [D:\L1aex-Pool22-080823-02a.raw]
PEPMASS=501.29172 217149.09
CHARGE=2+
SCANS=17450
RAWSCANS=sn17450
RTINSECONDS=5409.8239
101.95434	1334.2954
104.15792	1510.6832
106.07431	1427.5857
106.73478	1936.5718
111.04448	2416.688
116.19606	1985.5929
120.62977	1692.2351
120.71292	1720.3396
133.08614	14606.825
133.09119	3670.6829
144.30466	2212.4558
148.44037	2245.2158
155.0706	3596.2922
177.11258	8445.6582
181.59682	3778.7849
195.88478	2852.9143
199.0598	2004.0673
199.09673	4020.0261
218.50475	2235.5049
221.13843	2718.0588
229.44066	2092.2778
243.1226	3248.3442
270.0452	2581.3831
287.14951	4940.5151
331.17694	4061.5999
428.19717	2510.8682
487.00098	2652.0269
501.26187	2751.9084
512.19965	2749.1165
543.78662	2697.3162
614.46967	2694.6589
615.31702	2565.3918
666.28613	2398.1987
979.5343	3011.6323
1001.5753	54357.027
1002.5793	32747.482
1003.5815	10726.306
END IONS

BEGIN IONS
TITLE=3596: Scan 17453 (rt=5410.27) [D:\L1aex-Pool22-080823-02a.raw]
PEPMASS=464.25499 120148.81
CHARGE=2+
SCANS=17453
RAWSCANS=sn17453
RTINSECONDS=5410.2736
103.26438	1428.9741
103.94595	1519.6177
111.04441	1790.5361
133.08618	11086.945
133.09093	1841.5543
135.571	2083.6345
138.88464	1907.2847
148.42841	1795.1373
160.71579	2001.121
166.80991	2620.6194
224.48944	2342.8132
244.60043	2679.5127
245.75586	2514.2856
285.27542	2710.3184
363.45609	2591.6663
421.07559	2622.6865
665.45764	2741.467
869.49707	23315.984
870.50037	4977.6274
927.50238	23701.482
928.50616	11171.104
END IONS

BEGIN IONS
TITLE=3597: Scan 17455 (rt=5410.74) [D:\L1aex-Pool22-080823-02a.raw]
PEPMASS=432.88629 50076
CHARGE=3+
SCANS=17455
RAWSCANS=sn17455
RTINSECONDS=5410.7447
129.35703	1915.9987
130.49678	1930.5736
132.69318	2504.5735
133.08632	3491.1521
134.59247	1865.6233
134.80461	2338.0046
135.02022	2011.4689
135.92473	1922.0963
182.8313	2711.519
210.95068	5550.103
294.34106	2537.2761
297.41318	3035.3066
520.8089	2915.7656
608.13953	2793.4697
865.46075	5457.6113
END IONS

BEGIN IONS
TITLE=3598: Scan 17456 (rt=5410.92) [D:\L1aex-Pool22-080823-02a.raw]
PEPMASS=421.25476 78577.969
CHARGE=2+
SCANS=17456
RAWSCANS=sn17456
RTINSECONDS=5410.9213
108.74806	1957.6498
109.21725	1801.4441
121.28803	1493.2777
130.43048	1775.6809
133.08621	7678.9131
160.85384	2077.0718
162.41464	2003.3186
171.45192	2064.8867
193.83249	2242.2864
221.10645	2683.7483
395.71121	2906.7678
421.18411	3665.2559
480.57895	2763.4346
509.90952	2529.8145
712.83148	2867.3716
800.40204	2390.4375
808.4826	3015.3394
824.48553	6878.1401
841.50323	13436.373
842.50153	3495.5547
END IONS

BEGIN IONS
TITLE=3599: Scan 17457 (rt=5411.1) [D:\L1aex-Pool22-080823-02a.raw]
PEPMASS=415.22484 156721.19
CHARGE=2+
SCANS=17457
RAWSCANS=sn17457
RTINSECONDS=5411.1009
100.44592	1447.5704
101.99537	1426.6804
108.68673	1411.6533
133.08629	9698.707
136.25558	2100.5862
167.24646	2306.5005
181.59621	2669.6494
195.86639	2142.0251
211.64369	2278.8474
225.29451	2324.3567
233.23932	2342.408
279.18954	2804.9934
326.96561	3807.4707
344.97751	18809.854
415.03729	8868.7422
532.07178	2608.0188
577.76898	2816.9346
653.33771	4183.2173
697.35919	4696.4937
741.39606	2896.3005
824.89655	2701.4917
829.44196	44131.762
830.44501	20346.207
END IONS

BEGIN IONS
TITLE=3600: Scan 17459 (rt=5411.45) [D:\L1aex-Pool22-080823-02a.raw]
PEPMASS=508.28136 66149.938
CHARGE=2+
SCANS=17459
RAWSCANS=sn17459
RTINSECONDS=5411.4524
102.59439	1569.058
104.82936	1410.2305
110.48386	2038.326
110.64987	1744.6782
119.88709	1927.1858
133.54126	1712.7185
134.91528	1713.3385
148.4409	2234.0564
163.99597	2438.7505
191.98027	2529.6174
198.37869	2248.1704
238.73364	2709.5784
247.03372	2538.885
248.68634	2416.5845
249.31598	2625.1621
342.20148	2703.9939
403.16968	2719.7004
433.88394	2985.4893
435.06506	2696.3145
546.93738	2531.4355
603.84497	2660.7375
628.20831	2782.1731
670.61066	3742.7476
721.97949	3123.1494
END IONS

BEGIN IONS
TITLE=3601: Scan 17460 (rt=5411.63) [D:\L1aex-Pool22-080823-02a.raw]
PEPMASS=483.7597 60257.875
CHARGE=2+
SCANS=17460
RAWSCANS=sn17460
RTINSECONDS=5411.6279
100.01944	1260.274
100.1002	1503.3959
103.42394	1326.0057
103.97499	1359.2218
105.23732	1470.2061
106.95785	1542.0898
107.5045	1687.2814
118.62127	1858.7095
124.96791	1690.677
125.24725	1825.7528
134.36853	1928.6204
136.55948	1823.3728
144.46626	2336.0642
144.57104	1796.7048
159.92039	2095.4702
183.16476	2222.7559
212.17174	2260.0874
228.95677	2476.6409
331.28821	3034.9575
351.3569	2940.6072
374.63229	2567.4065
771.15942	2826.3872
869.11469	2593.9451
919.54285	3498.2419
END IONS

BEGIN IONS
TITLE=3602: Scan 17461 (rt=5411.8) [D:\L1aex-Pool22-080823-02a.raw]
PEPMASS=455.2495 44591.406
CHARGE=2+
SCANS=17461
RAWSCANS=sn17461
RTINSECONDS=5411.8027
103.80041	1607.0802
105.97686	1662.7927
115.55614	1605.869
127.51986	1656.3875
145.1888	2198.9004
151.16843	1902.4346
151.30966	2159.7388
153.26534	2115.6821
175.59732	2212.3293
183.13417	2005.9117
192.52782	2291.0781
195.75897	2166.488
210.21327	2035.3118
218.50688	2495.7964
307.23581	2310.0608
312.51199	2345.5007
529.61194	3087.8596
END IONS

BEGIN IONS
TITLE=3603: Scan 17462 (rt=5411.98) [D:\L1aex-Pool22-080823-02a.raw]
PEPMASS=426.24701 61047.125
CHARGE=2+
SCANS=17462
RAWSCANS=sn17462
RTINSECONDS=5411.9775
102.51689	1556.1019
142.22882	1922.3917
148.44734	3000.7886
155.0706	10373.411
161.0027	2207.6062
162.0499	1889.5188
178.86244	2382.095
180.91824	2046.7756
181.59595	2608.5398
191.95772	2350.7275
213.89473	2413.3916
279.33707	2464.0618
337.4657	2378.5818
389.6167	2489.9014
425.21704	2839.7483
447.19547	2433.5698
494.22842	2549.9766
514.82544	2713.4387
END IONS

BEGIN IONS
TITLE=3604: Scan 17463 (rt=5412.15) [D:\L1aex-Pool22-080823-02a.raw]
PEPMASS=556.79148 56790
CHARGE=2+
SCANS=17463
RAWSCANS=sn17463
RTINSECONDS=5412.1523
110.45473	2216.7625
114.88301	2130.9919
125.52143	1752.7577
126.97128	1897.5117
131.05223	2001.7037
132.54948	2414.6023
158.37004	2141.4343
177.57127	2044.1831
182.73636	2235.792
192.83995	2421.4866
194.33157	2381.3591
196.46954	2057.1995
308.35269	2669.4351
317.70044	2730.7141
339.13361	2738.5791
340.3371	2634.8198
362.08383	2603.0205
961.08606	2481.7134
969.08014	3007.9143
1112.5714	2925.8174
END IONS

BEGIN IONS
TITLE=3605: Scan 17464 (rt=5412.33) [D:\L1aex-Pool22-080823-02a.raw]
PEPMASS=421.25476 66741.5
CHARGE=2+
SCANS=17464
RAWSCANS=sn17464
RTINSECONDS=5412.3276
109.07607	1535.8031
133.08627	2452.2668
133.11707	1624.0829
143.68686	1822.1729
148.44176	3283.54
151.80417	2557.29
189.06514	2206.0186
226.21725	2519.6387
227.63095	2368.9033
251.28229	2853.2168
298.64645	2179.7402
324.46448	2776.9023
350.03604	2449.4346
575.43469	2795.1072
590.54663	2781.3167
806.37134	3214.1992
825.49188	7174.8125
826.49286	3954.3794
842.50745	5530.1064
843.41833	3284.78
END IONS

BEGIN IONS
TITLE=3606: Scan 17466 (rt=5412.68) [D:\L1aex-Pool22-080823-02a.raw]
PEPMASS=468.25625 115252.19
CHARGE=2+
SCANS=17466
RAWSCANS=sn17466
RTINSECONDS=5412.6769
124.61238	1954.5374
133.08653	3132.5291
139.41176	2213.2908
148.44141	2812.7571
154.86447	2194.8035
161.81836	2153.1548
169.47682	1951.5282
171.55795	2088.8796
179.91589	2155.2261
181.93553	1961.4153
184.37373	2138.0657
185.83563	2396.4075
190.68556	2290.5
198.53922	2357.7183
206.32544	2515.8938
227.46082	2441.3701
229.4976	2539.3181
239.52769	2502.9229
249.18092	2702.5273
294.6214	3267.146
303.59766	2475.1948
466.99765	4324.3662
467.10248	9019.7256
548.28809	3336.8359
914.5285	10278.522
915.52826	3639.676
931.55249	15509.552
932.55579	5204.9478
978.61023	2704.0413
END IONS

BEGIN IONS
TITLE=3607: Scan 17467 (rt=5412.85) [D:\L1aex-Pool22-080823-02a.raw]
PEPMASS=437.23786 87547.438
CHARGE=2+
SCANS=17467
RAWSCANS=sn17467
RTINSECONDS=5412.8536
100.0602	1317.3989
100.39201	1493.6118
101.73589	1708.1216
108.79754	1443.0286
115.27071	1759.7244
118.06275	1613.6641
119.35236	1925.6862
120.45335	1651.7323
132.62294	1785.5468
151.27914	2055.1843
164.60406	2268.6399
181.60506	3705
195.38147	2201.5337
198.33868	2752.002
221.38751	2530.3972
317.87952	2496.3833
359.67377	2469.5027
361.14319	2956.8374
537.84943	2967.5684
662.03595	3182.2678
874.47186	25502.6
875.47577	9698.0684
END IONS

BEGIN IONS
TITLE=3608: Scan 17470 (rt=5413.3) [D:\L1aex-Pool22-080823-02a.raw]
PEPMASS=487.7911 433286.09
CHARGE=2+
SCANS=17470
RAWSCANS=sn17470
RTINSECONDS=5413.3036
103.04793	1516.4431
111.04447	3577.5271
113.0603	2103.8931
115.44326	1689.0231
122.01591	1998.5184
127.50835	1918.2462
131.07065	3214.5059
133.08167	1976.4663
133.08612	21820.348
134.37598	2038.3484
137.0602	3247.4668
141.54572	1780.1693
155.07059	7110.959
175.51279	2251.8262
177.11266	6760.3364
195.12276	3848.7505
199.09666	4511.6929
212.13387	2167.3584
239.14885	3127.228
243.12318	7481.2539
265.16544	3035.7305
287.14935	3636.0991
300.41278	2439.313
304.83884	2462.5698
322.0863	2423.2168
331.17648	2890.7573
416.90918	2569.4438
516.43182	3327.844
915.53876	3722.2708
957.54944	83218.695
958.55157	36256.383
974.57642	127498.33
975.57947	60674.195
END IONS

BEGIN IONS
TITLE=3609: Scan 17471 (rt=5413.56) [D:\L1aex-Pool22-080823-02a.raw]
PEPMASS=465.77802 139213
CHARGE=2+
SCANS=17471
RAWSCANS=sn17471
RTINSECONDS=5413.5646
100.04023	1475.5364
104.77281	1571.6761
108.93163	1477.0717
111.0443	1680.9795
114.46228	1503.4955
131.07074	2215.8723
133.0863	6186.999
135.78358	1995.328
137.62697	1923.5979
142.61943	2020.8223
148.44093	2579.199
157.41431	1944.4739
165.63319	2156.4246
174.59718	2641.2041
177.11272	3103.248
208.05499	2590.8684
222.02484	2532.2502
319.75739	3170.2375
913.52356	32009.795
914.52734	12116.905
929.51965	4296.7871
930.54944	28343.328
931.5542	10445.801
END IONS

BEGIN IONS
TITLE=3610: Scan 17473 (rt=5413.93) [D:\L1aex-Pool22-080823-02a.raw]
PEPMASS=498.78196 103813.75
CHARGE=2+
SCANS=17473
RAWSCANS=sn17473
RTINSECONDS=5413.9302
102.06387	1512.434
127.59257	1962.0022
130.42422	2090.9844
144.8094	1980.5918
148.42471	1897.2343
148.44765	2906.8032
163.57631	1703.7198
168.64859	2146.2627
194.35379	1968.5848
201.06125	2205.1157
217.6488	2219.238
253.18394	2578.3091
312.82086	2812.7507
313.96399	2587.4905
345.68994	2409.5139
359.03403	2311.5354
382.3916	2430.3135
413.52228	2315.6167
434.80136	2804.8347
498.2522	3903.5488
530.47583	2932.4202
584.99438	2823.5371
681.09851	2680.2637
687.20532	2746.5637
936.33643	2732.5198
979.53125	18448.748
995.50403	12762.002
996.50415	4734.6133
END IONS

BEGIN IONS
TITLE=3611: Scan 17474 (rt=5414.11) [D:\L1aex-Pool22-080823-02a.raw]
PEPMASS=382.22014 81999.875
CHARGE=2+
SCANS=17474
RAWSCANS=sn17474
RTINSECONDS=5414.1061
100.42389	1534.9587
105.7608	1575.2378
110.37843	1621.8978
122.52595	2015.5569
123.29469	2387.8894
165.53101	2143.3113
169.48285	1863.9869
175.01335	2688.5681
181.59685	3939.4526
239.09032	3533.4832
262.35336	2741.6892
276.52948	2842.3701
281.28006	3046.6387
301.50961	2329.9197
353.52524	2409.5786
359.68805	2689.5574
383.16852	4990.3843
387.92487	3002.7507
576.7912	3562.3721
612.02478	3314.2039
612.07965	2960.4109
660.55426	2915.4341
753.98462	2796.1299
764.43829	6388.9053
765.44092	4147.3975
END IONS

BEGIN IONS
TITLE=3612: Scan 17475 (rt=5414.28) [D:\L1aex-Pool22-080823-02a.raw]
PEPMASS=464.25431 74164.5
CHARGE=2+
SCANS=17475
RAWSCANS=sn17475
RTINSECONDS=5414.281
105.58254	1839.9323
113.22098	1652.0164
113.25917	1567.8951
115.53392	1767.1449
118.4893	1917.8262
123.98049	2020.629
124.6312	1786.4865
128.72151	1897.4336
134.36731	2219.8499
172.83598	2738.9309
179.49071	2334.7046
189.28455	2310.2415
191.49255	2295.0054
211.418	2556.0149
216.49536	2275.481
219.88454	2289.0291
220.45805	2305.6182
231.35139	2551.7354
322.22812	2723.0073
360.03024	6010.147
365.01685	2510.7808
365.32172	2792.5222
386.36801	2659.637
410.76486	2745.0488
463.02975	2607.446
608.99695	3283.4756
END IONS

BEGIN IONS
TITLE=3613: Scan 17476 (rt=5414.46) [D:\L1aex-Pool22-080823-02a.raw]
PEPMASS=434.75962 55963.406
CHARGE=2+
SCANS=17476
RAWSCANS=sn17476
RTINSECONDS=5414.4559
113.63665	1642.4753
126.20308	1830.026
127.8196	1594.5609
137.9494	1994.0923
140.00136	2032.7742
162.47726	2198.3857
172.09743	2394.3306
181.59692	2807.2646
209.30821	2242.9248
234.45227	2302.0703
253.08757	2878.2866
305.52615	2621.4978
321.37875	2790.2671
356.33664	2655.5503
370.94205	2645.167
412.4491	2662.2627
444.89423	2297.134
485.29373	3084.3665
509.71716	2786.4978
704.39575	2384.2092
END IONS

BEGIN IONS
TITLE=3614: Scan 17477 (rt=5414.63) [D:\L1aex-Pool22-080823-02a.raw]
PEPMASS=443.27294 72547.875
CHARGE=2+
SCANS=17477
RAWSCANS=sn17477
RTINSECONDS=5414.6307
104.37393	1467.3113
114.01511	1711.642
120.53999	2239.3394
125.38662	1769.5908
132.1321	2243.3994
133.0862	5798.5117
146.18817	2182.1868
150.64667	2146.6746
181.60635	2807.4956
198.15834	2009.4758
248.82486	2710.1106
379.427	2795.6621
398.91193	2341.4038
496.51434	2857.1865
592.23615	2629.4968
677.24719	2927.166
851.4834	4706.98
868.51349	18502.813
END IONS

BEGIN IONS
TITLE=3615: Scan 17478 (rt=5414.81) [D:\L1aex-Pool22-080823-02a.raw]
PEPMASS=541.27026 43101.25
CHARGE=2+
SCANS=17478
RAWSCANS=sn17478
RTINSECONDS=5414.8056
103.92712	1354.0833
105.41953	1737.1284
115.79659	1773.1453
118.47874	2068.4575
126.22511	1749.7594
136.60069	1813.9041
156.32689	2155.4067
199.41812	2498.5435
326.96558	3287.9316
348.26443	2450.1147
367.2879	2211.1611
387.66754	2564.6824
641.6701	3013.2104
718.45428	2707.7317
1074.8524	2749.3462
END IONS

BEGIN IONS
TITLE=3616: Scan 17479 (rt=5414.98) [D:\L1aex-Pool22-080823-02a.raw]
PEPMASS=407.45654 57366.25
CHARGE=2+
SCANS=17479
RAWSCANS=sn17479
RTINSECONDS=5414.9809
100.09418	1491.6829
100.62578	1395.5223
104.25787	1503.8651
105.33102	1719.6339
113.9852	1766.6115
117.74919	1663.6097
118.59719	2164.9478
119.14066	1625.1467
128.10382	1935.8842
144.83521	1908.7352
152.43929	2128.083
152.6546	1864.1394
155.0184	1998.0155
162.08295	2002.5287
168.99039	2201.0305
181.59703	4062.3127
197.63231	1967.0647
225.88797	2505.7473
313.12671	2338.5537
352.83371	2537.3943
407.16919	3164.6609
545.65326	3126.3408
END IONS

BEGIN IONS
TITLE=3617: Scan 17480 (rt=5415.16) [D:\L1aex-Pool22-080823-02a.raw]
PEPMASS=544.21607 37848.656
CHARGE=2+
SCANS=17480
RAWSCANS=sn17480
RTINSECONDS=5415.1599
104.17502	1506.7523
108.08542	1625.7137
115.48532	1667.9496
126.68699	1870.1123
129.11838	2288.9248
148.44736	2438.2395
152.58313	2416.3643
173.2516	2105.4902
181.60654	2315.3896
204.22858	2356.0854
303.65289	2519.6707
314.95862	2771.1262
321.87732	2483.1494
840.9082	2769.6819
END IONS

BEGIN IONS
TITLE=3618: Scan 17481 (rt=5415.34) [D:\L1aex-Pool22-080823-02a.raw]
PEPMASS=460.63068 51468.969
CHARGE=3+
SCANS=17481
RAWSCANS=sn17481
RTINSECONDS=5415.3351
127.90483	1765.9861
135.86829	1751.5756
139.61221	1839.8007
154.8286	2447.4861
201.99937	2783.3132
210.08037	2618.8662
245.60376	2547.0798
249.22298	2364.384
255.39037	2797.4177
263.55032	2985.541
345.59296	2577.5784
732.77307	2608.2024
813.39856	3224.1167
829.55591	3024.4287
1104.1536	2942.4797
1202.452	3004.9875
END IONS

BEGIN IONS
TITLE=3619: Scan 17483 (rt=5415.69) [D:\L1aex-Pool22-080823-02a.raw]
PEPMASS=785.41638 43654.188
CHARGE=3+
SCANS=17483
RAWSCANS=sn17483
RTINSECONDS=5415.6886
162.00641	2244.4224
180.51372	2183.8486
223.68629	3950.21
246.04204	2826.5701
265.93796	2416.0718
275.99945	2239.7273
285.62723	2301.2913
297.81104	3031.1868
302.30988	2878.1125
328.89166	2464.8215
681.97614	2658.9424
690.94751	3254.9336
905.19183	2776.3833
1413.7505	3174.8052
END IONS

BEGIN IONS
TITLE=3620: Scan 17484 (rt=5415.87) [D:\L1aex-Pool22-080823-02a.raw]
PEPMASS=394.87869 68004.844
CHARGE=3+
SCANS=17484
RAWSCANS=sn17484
RTINSECONDS=5415.8685
110.76381	1780.8997
116.20205	1945.6334
134.29596	2052.6226
135.73152	1899.3546
139.31792	2115.8196
153.53215	1939.2012
154.0351	2252.6438
175.94923	2069.519
184.27254	2271.1836
184.2818	2190.2637
210.76256	2348.0117
259.70718	2650.4907
296.70056	2383.8914
394.302	5598.5786
395.16852	9196.9316
395.2496	2880.364
433.22354	2961.6179
492.62949	2726.5127
592.87811	2732.241
713.59802	2495.6108
938.81586	2699.7737
END IONS

BEGIN IONS
TITLE=3621: Scan 17485 (rt=5416.05) [D:\L1aex-Pool22-080823-02a.raw]
PEPMASS=400.76593 116104.81
CHARGE=2+
SCANS=17485
RAWSCANS=sn17485
RTINSECONDS=5416.0484
104.56374	1345.4221
118.08467	1564.2292
120.96251	1641.1853
148.42039	3048.6868
148.42906	8333.4238
148.43822	11627.751
148.45808	8270.3838
148.46765	5040.8218
148.47536	1956.8656
148.51184	2353.1189
157.15833	2000.2651
159.48274	2346.8254
159.73875	2662.0789
163.31331	2331.6199
165.26085	2196.5969
187.06578	2450.0579
216.44051	2566.8682
400.98734	11577.778
401.15753	4222.8877
418.99765	11346.52
434.34076	2532.3755
631.31573	2460.572
801.38489	2898.9355
END IONS

BEGIN IONS
TITLE=3622: Scan 17487 (rt=5416.32) [D:\L1aex-Pool22-080823-02a.raw]
PEPMASS=426.24697 654688.38
CHARGE=2+
SCANS=17487
RAWSCANS=sn17487
RTINSECONDS=5416.319
102.06793	2040.8767
102.4844	1595.808
102.4891	1557.7874
105.97164	1816.1874
111.04445	3321.6455
113.0602	2381.115
113.33946	1672.1746
113.80257	1438.8889
122.06526	4035.262
122.57032	1794.9304
129.05486	6905.2031
131.07059	4616.8086
133.08131	4227.8911
133.08611	57652.402
134.08954	5280.1509
137.0598	3151.825
137.54405	1879.5189
143.38953	1829.5261
144.07854	2958.824
153.25598	2041.2388
155.07048	13870.866
157.08623	2636.8923
158.32471	2504.364
173.08107	11894.254
175.09682	5217.999
177.1124	30335.807
178.11571	2680.5015
181.34602	2117.8796
197.40884	2816.0503
217.10716	9389.1953
221.13872	12408.347
230.01779	2474.9917
239.14992	2854.0671
243.12419	2728.1926
261.13385	5758.3267
265.16498	7154.9321
283.17572	2875.1355
305.16043	6597.7285
309.19141	8775.2109
327.20255	4137.5508
353.21802	4341.6113
375.20514	2363.812
397.24457	3305.8184
426.21594	5834.5732
426.71719	3582.9294
475.12021	2618.406
481.26544	5666.4956
569.31799	3582.0811
587.33051	3118.1755
613.34308	3715.9001
675.38312	4660.0532
701.39221	3445.1567
712.35156	2973.8757
763.43579	5450.8647
803.75739	2764.708
807.46106	12009.867
829.44177	8865.6826
830.44739	3467.0925
851.48669	211211.61
852.49213	96462.906
END IONS

BEGIN IONS
TITLE=3623: Scan 17488 (rt=5416.58) [D:\L1aex-Pool22-080823-02a.raw]
PEPMASS=412.74717 1319917.9
CHARGE=2+
SCANS=17488
RAWSCANS=sn17488
RTINSECONDS=5416.5799
100.05206	1638.396
111.04433	9325.2188
111.57006	1605.7225
113.05982	2432.5547
117.09144	3384.0105
118.13169	1666.1206
122.06526	7431.3428
122.5669	2233.1692
125.06007	2431.9043
129.05507	3034.6528
131.0704	7188.3486
133.0813	5006.2544
133.08612	70044.539
134.08942	2653.5044
135.32976	2085.1597
137.05994	2716.3835
142.66324	1804.8182
144.07834	10173.766
152.19206	2114.6951
155.07048	15878.335
157.08667	3267.8311
166.09161	6285.2109
173.08119	8844.9473
175.09669	7009.2153
177.11232	26678.988
188.10463	3222.2229
195.12312	6506.3398
199.0965	7035.9038
219.12311	4972.7139
221.13887	5365.5059
236.72067	2731.0376
243.12321	6913.4976
261.13461	3752.0366
265.16525	4394.2402
283.17563	6013.4824
287.1489	6411.3955
289.16644	2537.7532
289.87888	2403.1602
299.63107	3040.981
305.15964	5376.6274
309.19055	2796.9109
310.04187	2911.7468
331.17499	3836.075
339.29077	2570.1584
349.18854	3958.7627
393.21317	3577.2864
413.2662	5534.2598
437.23853	5191.8081
481.26709	2894.4021
525.29059	4838.2559
554.33466	2963.1089
569.31824	3140.1953
586.34534	3006.0886
599.77448	3113.3879
613.34552	3824.073
631.35529	9863.9404
648.38068	6352.8237
649.38812	3853.282
719.41089	6860.0034
736.43256	3730.0361
762.45026	20644.191
763.4444	6857.7671
807.46039	236832.25
808.37891	4145.9932
808.46356	86121.688
824.48688	422139.47
825.48938	169367
END IONS

BEGIN IONS
TITLE=3624: Scan 17489 (rt=5416.79) [D:\L1aex-Pool22-080823-02a.raw]
PEPMASS=421.25928 207925.72
CHARGE=2+
SCANS=17489
RAWSCANS=sn17489
RTINSECONDS=5416.7867
101.35192	1609.4045
104.982	1929.4189
105.84243	1506.416
106.10625	1581.9614
106.23424	1550.7522
109.5592	1526.8652
111.3755	1642.4426
119.43079	2014.1526
133.08621	14701.005
137.86609	2187.0894
151.61801	2190.9795
163.01321	2474.4761
177.11253	6887.9111
177.55974	2256.8879
181.59583	2900.2629
210.32767	2376.7466
233.1586	2733.3611
239.83501	2300.0112
257.45789	2350.0913
327.20343	2635.6563
421.18478	4291.8022
453.26669	2532.105
572.18237	2601.0117
807.46021	21961.311
808.46454	8584.1992
824.48737	48829.621
825.49152	18125.918
841.50146	23330.041
842.50507	9168.1016
END IONS

BEGIN IONS
TITLE=3625: Scan 17490 (rt=5416.96) [D:\L1aex-Pool22-080823-02a.raw]
PEPMASS=472.76826 65453.563
CHARGE=2+
SCANS=17490
RAWSCANS=sn17490
RTINSECONDS=5416.9614
103.70694	1494.6692
128.45593	1979.5138
132.04762	2106.5439
133.0862	4649.2046
148.44759	2199.9929
150.42209	1944.9412
177.1127	2465.3081
177.90445	2238.0591
196.64743	2095.3901
231.34958	2249.3088
311.71222	2600.8054
318.72116	2489.3801
382.18204	2480.2705
600.26404	2588.5388
630.96698	2888.9956
686.92529	2564.4844
869.49359	5669.6064
886.52509	4073.4426
927.49866	3368.7263
944.52997	6227.2642
END IONS

BEGIN IONS
TITLE=3626: Scan 17492 (rt=5417.31) [D:\L1aex-Pool22-080823-02a.raw]
PEPMASS=750.36783 75183.063
CHARGE=2+
SCANS=17492
RAWSCANS=sn17492
RTINSECONDS=5417.3147
131.37669	1780.3907
147.57137	2066.5522
174.72667	2326.7524
176.5645	2304.7825
176.94444	2268.5303
183.591	1946.9584
199.73988	2305.6211
201.87532	2106.5518
211.60577	2302.7219
284.68817	2262.1292
312.0625	2726.6636
515.30292	2935.1194
543.4162	2805.3264
594.68134	3110.8462
693.27039	2920.7241
718.36786	10473.217
718.8703	5686.8003
750.36334	3648.5295
969.40973	3249.1294
1499.7365	5879.5269
END IONS

BEGIN IONS
TITLE=3627: Scan 17493 (rt=5417.49) [D:\L1aex-Pool22-080823-02a.raw]
PEPMASS=494.78148 33647.313
CHARGE=2+
SCANS=17493
RAWSCANS=sn17493
RTINSECONDS=5417.492
107.24152	1492.8524
119.9796	1711.5636
131.16051	1781.8285
139.91348	2534.4834
140.42944	2040.0155
168.82307	2169.7676
246.70175	2488.2195
258.24716	2394.4238
296.00922	2562.4482
398.10019	2549.4153
572.83612	2741.8855
END IONS

BEGIN IONS
TITLE=3628: Scan 17494 (rt=5417.67) [D:\L1aex-Pool22-080823-02a.raw]
PEPMASS=477.30629 40575.406
CHARGE=2+
SCANS=17494
RAWSCANS=sn17494
RTINSECONDS=5417.6686
103.23631	1574.6943
103.87957	1676.751
110.66708	1610.681
133.08643	2405.6086
158.64935	2034.3109
164.99725	2217.4316
207.82689	2189.3167
223.18742	2814.7258
243.29105	2336.5007
597.79211	2572.8088
714.94086	2708.6836
935.50653	4915.9316
END IONS

BEGIN IONS
TITLE=3629: Scan 17495 (rt=5417.84) [D:\L1aex-Pool22-080823-02a.raw]
PEPMASS=499.25662 91726.656
CHARGE=2+
SCANS=17495
RAWSCANS=sn17495
RTINSECONDS=5417.8433
104.89565	1401.3636
106.25011	2004.1591
108.80293	1368.5007
119.42384	1921.1147
133.0864	2744.3115
148.44194	3191.7437
158.84908	2080.7239
181.59676	3656.9897
221.16666	2536.3323
264.66235	2455.0181
264.83032	3055.1714
267.61343	2945.238
293.77353	2555.2764
494.70612	2704.2483
550.57855	3343.5466
848.63696	3737.5005
979.53284	18185.486
980.53223	5595.3237
981.54053	3109.2192
996.50824	5495.9424
997.54034	5345.4702
998.55658	3746.0969
END IONS

BEGIN IONS
TITLE=3630: Scan 17496 (rt=5418.02) [D:\L1aex-Pool22-080823-02a.raw]
PEPMASS=548.27812 52462.063
CHARGE=2+
SCANS=17496
RAWSCANS=sn17496
RTINSECONDS=5418.0181
148.44846	3812.2468
153.49176	1900.4259
172.9903	2330.2961
186.01189	2273.6125
229.25427	2229.8511
235.2151	2519.4829
370.47925	2997.8726
461.49475	2874.6516
657.89032	2852.9058
700.36108	2873.6902
1001.5732	4070.6775
1013.577	3963.2981
1015.2482	3328.6204
1050.0662	3267.6592
END IONS

BEGIN IONS
TITLE=3631: Scan 17498 (rt=5418.37) [D:\L1aex-Pool22-080823-02a.raw]
PEPMASS=527.13513 100641.09
CHARGE=3+
SCANS=17498
RAWSCANS=sn17498
RTINSECONDS=5418.3734
148.40007	1964.5267
148.40868	2295.1387
148.41699	3256.0996
148.42592	5092.5249
148.43465	7057.3457
148.45491	8013.959
148.46458	6735.6919
148.47321	3031.5046
148.48209	3241.083
148.49986	2128.853
164.30003	2218.3667
217.49985	2234.8259
240.73019	2341.1804
268.51874	2835.1641
389.74866	2617.1826
427.34821	3173.8391
455.104	3066.2222
537.49597	2881.2502
617.12317	2573.5498
795.67731	3018.5444
1117.5043	2880.4778
1305.6707	2887.0474
1531.8795	3052.1138
END IONS

BEGIN IONS
TITLE=3632: Scan 17500 (rt=5418.65) [D:\L1aex-Pool22-080823-02a.raw]
PEPMASS=404.23421 4474263
CHARGE=2+
SCANS=17500
RAWSCANS=sn17500
RTINSECONDS=5418.645
100.0523	12246.498
102.06818	4856.9077
102.51263	2448.1863
103.03946	2589.1868
109.06538	6831.6689
111.0445	49710.055
113.06017	18941.908
115.0762	5678.8535
117.09151	12597.129
119.09048	2781.5315
121.06529	2842.7642
122.06548	50491.496
124.08104	3625.6462
125.06019	24526.191
128.84401	3710.4099
129.05516	16879.639
131.07077	32526.393
131.41309	3450.8086
133.08643	321618.03
133.97928	3303.8599
134.08974	9354.1465
136.53644	3668.6287
137.06035	15751.354
143.65923	3637.7554
144.07861	21919.639
148.44753	5403.3545
151.09727	8568.0264
153.05498	5584.6563
153.08385	6610.002
155.07077	86749.68
156.07381	4528.3696
157.08626	6155.3652
159.10225	4502.6963
161.11792	4390.3643
166.09183	21843.053
167.84624	4227.3096
173.08142	39716.148
175.09697	34405.621
177.11275	146842.16
178.116	7285.104
195.12273	9135.3828
199.09714	32900.156
217.10779	25850.906
219.12347	17005.5
221.1393	47481.371
223.11734	3954.3445
223.15535	4306.2383
239.14978	21012.404
243.1235	28374.867
261.13431	47402.313
265.16553	28619.297
266.16782	4931.9385
283.17609	29376.566
287.15027	28530.023
287.46005	4115.3145
299.89679	4652.0703
303.14478	9842.3936
305.16064	49082.637
306.16403	7130.855
309.19205	22150.297
318.05127	5347.3418
327.20236	25323.377
329.16098	6122.6538
331.17636	31903.113
345.19171	4906.2969
347.17209	7356.7979
349.18704	55188.441
350.18991	7203.8457
353.21829	19624.387
356.6109	4936.543
371.22913	15731.073
373.18356	4629.4956
375.14548	5317.7266
375.20264	18814.801
376.20596	7396.3584
391.19827	4768.2778
393.21359	46830.016
394.21735	5553.4243
395.22821	6661.8213
397.24542	8209.6963
398.24484	5424.6553
411.22348	6291.7178
415.2547	8111.1626
419.22876	13141.627
435.22543	8246.6475
437.23972	44217.375
438.24484	7157.6919
441.2699	7148.1943
455.25	11316.282
459.28162	7146.0835
463.25467	11868.989
479.24963	5223.2446
481.26578	45370.426
482.26843	8453.1113
483.28644	6151.7407
499.27704	8225.9561
525.29211	50737.77
526.29712	16169.409
543.30298	15745.591
569.31854	39178.316
570.32178	12850.562
587.32898	22921.367
588.33057	6039.4941
613.34595	26119.096
631.35596	23884.031
657.36993	19986.947
675.38135	23055.523
701.39758	14505.703
702.39911	7243.6729
719.40759	43315.945
720.41138	14477.035
745.42493	10219.325
763.4342	43013.73
764.43927	26948.396
789.44946	15646.901
807.46021	1458816.1
808.46356	587956.69
END IONS

BEGIN IONS
TITLE=3633: Scan 17501 (rt=5418.91) [D:\L1aex-Pool22-080823-02a.raw]
PEPMASS=434.76051 304246.44
CHARGE=2+
SCANS=17501
RAWSCANS=sn17501
RTINSECONDS=5418.906
100.82348	1617.8955
111.0444	1474.5074
112.44613	1605.5056
131.08969	1924.2804
133.08208	1936.1099
133.08614	19104.51
134.46785	2577.7034
141.44646	2604.6104
146.42241	2009.4473
146.66309	1848.0494
148.44183	3078.571
155.0705	3301.0139
167.43387	2653.7312
175.09718	2847.2651
177.11244	5542.1753
226.95018	2270.7478
235.10657	2113.1956
283.17447	3526.9368
289.07013	2505.5481
344.65738	2482.7344
353.21725	2996.3328
377.15555	2531.0901
432.0705	2883.1316
487.80417	2867.5557
509.98282	2532.9456
619.82477	2585.5969
793.99982	3079.1724
807.46326	4473.4243
829.44257	5893.2178
851.48566	24998.895
852.49341	8428.6943
868.41644	4699.666
868.5127	93157.93
869.5058	72205.031
END IONS

BEGIN IONS
TITLE=3634: Scan 17502 (rt=5419.12) [D:\L1aex-Pool22-080823-02a.raw]
PEPMASS=490.26973 188790.97
CHARGE=2+
SCANS=17502
RAWSCANS=sn17502
RTINSECONDS=5419.1194
102.13792	1426.3872
108.27169	1657.0269
128.724	2022.965
133.08618	3301.9417
134.17714	2084.6331
138.04828	1880.2815
139.4593	1909.7949
153.37187	1868.9666
154.46703	2030.0959
237.75322	2378.5603
241.6355	2300.3003
263.62531	2278.0989
300.40811	2138.384
315.36078	2457.8728
316.83252	2443.8933
401.11011	2400.1758
408.90402	3411.9219
409.30157	2277.2822
491.74228	2634.0254
521.1875	2800.1902
525.70581	2807.6133
545.14618	3225.0623
573.64294	3042.9614
803.43036	5222.6177
847.44958	4227.0151
858.94257	2587.8186
884.30457	2715.6445
979.53235	71559.555
980.53534	35034.066
END IONS

BEGIN IONS
TITLE=3635: Scan 17503 (rt=5419.29) [D:\L1aex-Pool22-080823-02a.raw]
PEPMASS=382.22089 131016.03
CHARGE=2+
SCANS=17503
RAWSCANS=sn17503
RTINSECONDS=5419.2942
107.15817	1421.442
111.56374	1698.3015
129.05489	2286.6514
133.08626	14950.708
142.90479	2115.2009
150.89906	1904.8547
155.07059	3218.874
163.82722	2140.3003
177.11287	4950.1475
181.60541	2609.3938
216.46028	2788.7903
261.46045	2609.3413
271.94693	2726.1475
328.96127	2373.5381
643.08148	2545.7185
699.90594	3128.5588
763.43445	52658.684
764.43915	16655.848
END IONS

BEGIN IONS
TITLE=3636: Scan 17504 (rt=5419.47) [D:\L1aex-Pool22-080823-02a.raw]
PEPMASS=468.25668 85166.813
CHARGE=2+
SCANS=17504
RAWSCANS=sn17504
RTINSECONDS=5419.4692
100.55575	1529.813
101.42539	1296.0309
103.32582	1335.105
107.09109	1736.8823
109.45297	1390.4299
110.38741	1789.5541
115.23548	1566.3065
123.01563	1769.976
129.44304	1608.277
169.47346	2104.1697
367.05334	2844.9111
420.25757	2688.6191
424.74042	2758.4849
468.00528	2840.1726
468.10556	3542.593
518.07697	2928.5278
720.6189	2635.3699
739.08478	3096.45
902.14148	2496.6736
935.50592	21835.104
936.51013	11595.929
END IONS

BEGIN IONS
TITLE=3637: Scan 17505 (rt=5419.64) [D:\L1aex-Pool22-080823-02a.raw]
PEPMASS=426.24725 532035.94
CHARGE=2+
SCANS=17505
RAWSCANS=sn17505
RTINSECONDS=5419.6441
100.05228	1816.0331
109.25735	1705.307
111.04461	3537.2048
112.51048	1767.1992
112.90555	1753.6302
113.06008	1613.6902
118.41808	1594.2782
129.05504	4443.022
131.07068	2867.0261
131.53699	1824.8116
133.08627	46877.414
134.08974	3324.0938
137.06013	2030.3247
137.50409	1930.2244
144.07816	2231.3042
144.75072	2043.0323
151.14244	1752.3101
155.07056	10565.766
155.49913	2274.4653
160.21747	1939.5153
164.89182	2042.2716
173.08128	7580.8921
177.11255	21585.637
194.02672	2473.6545
197.88643	2372.1736
199.09732	2811.2456
217.10794	4739.2026
221.13911	9356.2344
248.60564	2333.3376
261.13422	5738.4922
265.16504	7397.7764
287.14975	2780.8943
305.16119	3015.125
309.19409	4046.8708
331.1767	2812.6597
353.21811	3048.7883
384.4017	2538.2612
408.63058	2705.5486
426.21695	26090.049
426.71844	10774.588
429.54178	2710.7751
485.66125	3060.7751
569.31744	3312.8867
628.52191	2637.4961
657.36798	3348.2771
675.38275	3670.449
763.43323	4011.0732
764.45856	3192.0769
807.46075	14839.659
808.46716	4438.7524
829.44238	19446.715
830.44757	9771.5645
831.45178	3378.6064
851.48834	128212.73
852.50348	73358.539
853.51025	19590.477
END IONS

BEGIN IONS
TITLE=3638: Scan 17506 (rt=5419.82) [D:\L1aex-Pool22-080823-02a.raw]
PEPMASS=509.80522 132516.25
CHARGE=2+
SCANS=17506
RAWSCANS=sn17506
RTINSECONDS=5419.8189
109.77174	1843.7968
112.942	1698.5149
114.70654	1516.5267
119.64841	1870.0316
125.89143	2061.4053
133.08679	5801.6689
159.16258	2181.7354
165.46489	2144.3379
167.33525	2508.9614
177.11293	3139.0732
229.20035	2806.9883
230.98399	2692.7861
424.69485	2574.239
494.98972	2897.1545
532.65106	3082.0737
539.77319	2949.103
628.26691	3050.624
632.86945	3262.1196
952.21906	2674.7222
1001.5764	17175.541
1002.5823	4616.1499
1018.6035	35542.691
1019.6063	16654.51
END IONS

BEGIN IONS
TITLE=3639: Scan 17507 (rt=5419.99) [D:\L1aex-Pool22-080823-02a.raw]
PEPMASS=548.27808 67773.563
CHARGE=2+
SCANS=17507
RAWSCANS=sn17507
RTINSECONDS=5419.9939
105.66024	1888.0459
111.04005	1650.1381
112.57642	1634.7234
122.05234	1620.2952
122.24895	1716.7419
126.65477	2047.8906
130.20116	1953.0995
140.2746	2110.2783
141.84921	1943.2195
142.20079	1769.8466
143.74536	1818
149.3432	2143.123
151.6132	1836.2919
155.93954	2001.5781
167.23837	1905.9098
171.67162	1944.1434
173.68207	1877.3661
225.54543	2647.6077
303.01837	2502.0149
385.51266	2997.2654
415.0798	3037.3748
486.00955	3162.1089
489.69556	2607.3149
999.56494	2981.8525
1013.5817	3468.7056
1085.9824	2908.3403
END IONS

BEGIN IONS
TITLE=3640: Scan 17508 (rt=5420.17) [D:\L1aex-Pool22-080823-02a.raw]
PEPMASS=477.30624 76631.438
CHARGE=2+
SCANS=17508
RAWSCANS=sn17508
RTINSECONDS=5420.1693
104.51546	1736.7148
107.51623	1560.1793
113.68668	1485.7955
115.09807	1530.9081
115.38043	1834.0973
133.08644	3201.0901
140.12216	1813.1716
147.24651	1946.3046
151.35315	2026.6125
151.85135	2424.5823
172.95842	1938.2649
181.60498	4633.8301
235.64557	2372.6519
237.12469	2687.2168
264.86072	2361.6748
277.19214	2390.6074
305.12985	2595.6604
326.14108	2808.719
537.83032	2845.8115
581.59052	2485.7617
625.01569	3149.7502
668.36853	2523.1377
787.52399	3080.2935
787.98047	2569.5266
879.66156	2912.0002
935.50891	2971.8203
936.51135	4730.2241
END IONS

BEGIN IONS
TITLE=3641: Scan 17509 (rt=5420.34) [D:\L1aex-Pool22-080823-02a.raw]
PEPMASS=474.29225 46399.688
CHARGE=2+
SCANS=17509
RAWSCANS=sn17509
RTINSECONDS=5420.3441
107.99715	1691.4363
112.76382	1617.2952
113.19518	1812.0742
127.17888	1782.0939
136.45079	1941.0162
158.71724	2163.7188
227.92586	2154.3418
253.85091	2647.7961
262.95251	2404.1924
474.28479	5220.8506
495.36539	3165.3618
554.18964	2759.697
913.52692	3086.0762
930.54706	5979.3413
END IONS

BEGIN IONS
TITLE=3642: Scan 17512 (rt=5420.87) [D:\L1aex-Pool22-080823-02a.raw]
PEPMASS=501.29199 293679.59
CHARGE=2+
SCANS=17512
RAWSCANS=sn17512
RTINSECONDS=5420.8683
100.44386	1307.1155
100.53185	1493.1233
101.84164	1490.7635
111.36272	1990.2449
114.47424	1806.0917
116.65008	1557.2706
121.14764	1678.2242
121.67256	1782.3339
128.76863	1849.798
130.8161	1984.3159
133.08624	25982.691
136.43452	1949.1494
148.44185	3723.1909
148.77434	2219.9277
155.07079	3415.0371
163.06743	2622.1257
168.1266	2198.2273
177.11259	6680.4248
177.94354	2761.1689
195.12344	4425.3223
199.36317	2232.2117
204.87912	2431.5132
209.80302	2338.7661
243.12325	3519.3755
247.5257	2255.7083
269.43979	3134.1094
287.15024	12576.144
331.17654	8999.5879
375.20319	4731.3525
501.26163	3142.2522
845.99683	2916.5852
954.31152	2729.7012
1001.5775	93274.633
1002.5825	47585.289
1003.5863	16411.1
END IONS

BEGIN IONS
TITLE=3643: Scan 17513 (rt=5421.04) [D:\L1aex-Pool22-080823-02a.raw]
PEPMASS=479.27887 1346924.9
CHARGE=2+
SCANS=17513
RAWSCANS=sn17513
RTINSECONDS=5421.0431
107.07057	2267.8545
109.06482	1919.5796
109.14127	1471.7312
109.30127	1451.9697
111.04435	12181.385
112.35345	1521.4746
113.05996	3838.1545
116.55181	1918.4492
123.68153	2200.5242
131.07069	4964.562
133.08614	80157.148
134.08971	5879.2759
136.8734	1787.1699
137.05992	12643.064
139.07506	2426.5342
151.09679	6939.1304
153.05484	3285.699
153.08459	2442.8882
155.07054	18271.906
156.07396	3576.4011
157.08621	2885.0132
162.19522	2133.8989
175.0968	2344.0464
177.11235	23003.648
178.11575	2856.1467
186.95546	2847.8416
195.12285	9914.8076
199.09669	15091.452
221.13863	7513.6064
239.14917	9683.0498
243.12318	19392.039
244.12633	3885.4658
255.60211	2793.5994
265.16525	2788.4468
269.1387	4242.374
283.17578	7582.8564
285.20459	2465.1023
287.14969	27880.438
288.15363	5181.3906
314.57477	2465.9663
321.29916	2351.8589
327.2037	2938.1873
331.17621	19095.498
332.17889	4802.9541
334.58289	2535.4431
355.15314	2464.9558
371.20233	2897.6975
375.20258	11367.025
419.22873	7330.5059
435.8053	2800.4167
524.32556	2676.6316
631.35498	3240.8333
675.38336	7282.1519
719.40833	9693.6055
763.43298	7156.1582
764.44061	3854.9614
773.30884	2800.5151
781.4469	3972.269
807.46179	5020.5063
808.46362	2993.4634
825.47638	4871.7529
851.4884	9502.7217
869.49683	8134.7363
870.49725	5016.2256
895.51764	2930.2458
913.52454	11377.95
914.52789	5295.5781
930.93048	2750.4263
939.53864	4669.2637
957.54962	469589.41
958.55304	269470.16
959.55542	87930.055
END IONS

BEGIN IONS
TITLE=3644: Scan 17514 (rt=5421.22) [D:\L1aex-Pool22-080823-02a.raw]
PEPMASS=402.21817 48858.438
CHARGE=2+
SCANS=17514
RAWSCANS=sn17514
RTINSECONDS=5421.2221
103.81865	1400.1462
116.96931	2052.7717
129.93477	2218.6113
134.56915	1798.34
137.56206	1781.3713
144.62578	2635.3318
150.50758	2098.8433
181.59685	4281.8354
267.10596	2608.2581
267.97217	2582.6423
284.51849	3099.9744
419.99698	2938.8564
495.34222	3157.5027
578.41589	3279.9194
730.43048	3201.2151
END IONS

BEGIN IONS
TITLE=3645: Scan 17515 (rt=5421.4) [D:\L1aex-Pool22-080823-02a.raw]
PEPMASS=501.29199 349876.75
CHARGE=2+
SCANS=17515
RAWSCANS=sn17515
RTINSECONDS=5421.3968
133.0862	20554.957
144.50935	1849.1217
148.41249	2349.7136
148.42143	3349.1116
148.43062	6287.2847
148.43924	12951.563
148.45908	7328.9268
148.46851	4683.0117
155.07068	6194.771
158.48753	2119.0186
168.70509	2122.4241
177.11255	6826.6787
195.12325	4263.6147
199.09714	4905.6606
239.14926	3062.8701
243.12427	4276.5649
257.23026	2956.7517
275.74493	2469.6025
285.09085	2472.8638
285.11087	2880.5183
287.15045	7508.689
294.19366	2775.9238
314.26349	2334.353
330.56839	2570.1326
331.17621	9008.6514
349.24707	2729.6775
375.20163	4173.4751
377.36249	2728.8298
501.26215	7414.7568
507.2825	3344.3584
628.76678	2959.1387
979.53247	2609.6184
982.55328	3046.3804
1001.5769	165326.86
1002.5793	3726.834
1262.9978	2704.8142
1266.8341	3154.0874
END IONS

BEGIN IONS
TITLE=3646: Scan 17517 (rt=5421.66) [D:\L1aex-Pool22-080823-02a.raw]
PEPMASS=423.21181 222140.53
CHARGE=2+
SCANS=17517
RAWSCANS=sn17517
RTINSECONDS=5421.6632
121.08088	1750.7053
122.92862	1796.4855
132.79623	1939.8745
137.88887	1957.488
142.34361	1852.4349
148.3587	1909.7192
180.04073	2037.0802
186.30231	2750.3032
220.44601	2380.0144
423.20667	5352.2783
470.069	2689.1436
498.73422	2770.688
625.28827	3675.9353
669.31305	6173.9688
699.98492	2949.4465
713.33783	4520.1587
829.44244	52845.125
830.44556	20276.115
845.41528	59474.988
846.41876	21074.078
847.41705	11597.104
END IONS

BEGIN IONS
TITLE=3647: Scan 17519 (rt=5422.13) [D:\L1aex-Pool22-080823-02a.raw]
PEPMASS=431.72517 98452.969
CHARGE=2+
SCANS=17519
RAWSCANS=sn17519
RTINSECONDS=5422.1259
149.76053	1978.8673
159.92294	1952.0643
207.63074	2375.7976
219.0291	2851.1736
221.31273	2226.8938
282.62183	2664.1265
285.96915	3141.3279
288.42206	2416.0347
343.01614	5112.8535
344.64798	2506.7407
344.97797	3816.2505
354.11798	2803.6926
361.02719	7478.2549
362.02618	3205.6487
743.96191	2847.417
759.75543	2702.0544
845.41754	18969.521
846.41901	15060.467
863.48065	4923.1382
END IONS

BEGIN IONS
TITLE=3648: Scan 17520 (rt=5422.3) [D:\L1aex-Pool22-080823-02a.raw]
PEPMASS=477.26294 50937.25
CHARGE=2+
SCANS=17520
RAWSCANS=sn17520
RTINSECONDS=5422.3008
159.34753	2768.8469
171.95976	2234.6777
199.18027	2358.1248
200.75171	2572.2371
207.61681	2513.6648
211.4603	2250.1899
219.60837	2937.1628
239.84711	2313.5122
263.33282	2373.9377
295.04398	2546.635
298.26758	2535.3936
379.40994	2423.897
729.68579	2601.7466
737.20081	2571.1926
935.50134	4374.4307
952.48425	3954.3782
953.51324	3164.5295
END IONS

BEGIN IONS
TITLE=3649: Scan 17521 (rt=5422.48) [D:\L1aex-Pool22-080823-02a.raw]
PEPMASS=415.22477 557696.75
CHARGE=2+
SCANS=17521
RAWSCANS=sn17521
RTINSECONDS=5422.4756
104.65599	1437.1031
127.43709	1685.0338
131.17403	1764.8545
133.08636	4148.2236
134.4117	1920.6542
139.49562	1935.5645
170.80899	2252.2019
172.10995	2200.5042
174.99101	2283.6614
182.03172	2295.4509
193.06558	7103.4238
219.08142	5174.1245
235.47279	2485.1523
246.57512	2397.3252
263.10782	4343.9448
267.63699	3458.4949
300.69946	2476.731
307.13422	4096.4702
311.43207	2637.0015
345.97839	4449.6328
382.64493	3199.5359
392.19907	3577.5894
416.03943	4285.9722
438.24042	2737.3708
444.23083	3034.395
480.25125	4838.1782
566.28796	6325.2803
592.30396	3510.2407
609.30658	4233.9248
610.31476	7868.2168
653.33771	8268.0713
654.341	25351.213
655.34198	4529.7095
697.36005	4562.9746
698.36664	16462.041
699.36694	5584.9717
742.39246	10686.06
743.36871	4940.8628
768.40735	8942.3379
769.40955	4602.668
787.39386	5858.1001
830.44592	247452.36
831.44824	79842.133
832.45166	14782.093
END IONS

BEGIN IONS
TITLE=3650: Scan 17522 (rt=5422.65) [D:\L1aex-Pool22-080823-02a.raw]
PEPMASS=434.76017 121737.78
CHARGE=2+
SCANS=17522
RAWSCANS=sn17522
RTINSECONDS=5422.6504
126.58086	2058.8525
133.08641	5541.7295
181.60529	4832.48
194.42244	2260.7234
198.11639	2333.7285
200.87656	2773.8955
228.02423	2386.5774
235.89636	2666.6711
271.45547	2415.1299
572.49707	2796.0107
611.1051	2694.4365
829.44464	5984.5684
830.44592	4530.689
845.41248	7027.9492
846.41754	3221.5889
851.4848	13754.913
868.51294	44513.738
END IONS

BEGIN IONS
TITLE=3651: Scan 17523 (rt=5422.83) [D:\L1aex-Pool22-080823-02a.raw]
PEPMASS=627.89141 64616.719
CHARGE=2+
SCANS=17523
RAWSCANS=sn17523
RTINSECONDS=5422.8252
115.87418	1651.7974
126.34472	1886.1165
126.70271	2173.8701
127.35628	2238.9253
131.24332	2053.8677
147.90675	1808.6075
150.99588	1742.4142
155.63786	1911.1239
209.94043	2424.1331
511.30884	2465.3271
547.3902	2759.0139
560.93726	2642.7334
624.1806	2604.2576
627.89099	9699.2852
628.39056	4120.5093
813.80542	2510.2058
900.19946	2938.0393
965.77795	3025.7068
993.0368	3205.3174
END IONS

BEGIN IONS
TITLE=3652: Scan 17526 (rt=5423.36) [D:\L1aex-Pool22-080823-02a.raw]
PEPMASS=563.28632 56508.531
CHARGE=2+
SCANS=17526
RAWSCANS=sn17526
RTINSECONDS=5423.3559
114.86973	2294.6514
114.93593	1660.9805
115.40145	1668.1342
133.0863	2273.96
143.33177	2136.6758
148.44826	2816.05
156.92979	2200.3845
184.67513	2536.136
284.57645	3358.6748
322.49033	2765.1721
500.61115	2568.4736
660.48315	2757.8635
683.80463	2656.3469
738.9679	3352.5535
934.15918	2907.5674
1125.5641	4925.3242
1126.5645	3080.6758
END IONS

BEGIN IONS
TITLE=3653: Scan 17528 (rt=5423.71) [D:\L1aex-Pool22-080823-02a.raw]
PEPMASS=493.25793 54021.969
CHARGE=2+
SCANS=17528
RAWSCANS=sn17528
RTINSECONDS=5423.7058
102.06118	1484.3627
110.2199	1594.6797
121.94812	1567.163
137.53963	1769.569
141.69418	2114.6545
199.09827	2636.0718
208.62077	2036.4442
219.0594	2160.9773
246.71947	2574.1343
252.7899	2346.1848
270.6734	2634.1243
274.19955	2366.2607
313.04666	2952.3313
354.96771	2403.9966
541.66705	2580.4893
633.93524	2835.2952
800.31702	2909.6458
838.91187	3270.8059
END IONS

BEGIN IONS
TITLE=3654: Scan 17529 (rt=5423.88) [D:\L1aex-Pool22-080823-02a.raw]
PEPMASS=559.81256 63781.5
CHARGE=2+
SCANS=17529
RAWSCANS=sn17529
RTINSECONDS=5423.8806
108.79202	1492.365
112.0685	1586.89
112.6887	1517.0093
113.36599	1576.3774
115.49667	1557.6625
118.42782	1733.3506
123.03773	1525.5715
125.68027	2150.0886
134.15997	2325.802
143.60747	1948.7595
165.85756	2765.3149
172.69139	2523.4548
181.60574	2384.1099
181.80388	2345.9424
187.99091	2091.7471
225.64163	2233.9797
231.00311	2435.0183
231.60904	2139.5098
376.3045	3119.0603
423.1698	2768.8691
630.3775	2913.8635
894.66907	3007.3613
1032.0311	3381.8994
1087.8547	2762.856
END IONS

BEGIN IONS
TITLE=3655: Scan 17531 (rt=5424.23) [D:\L1aex-Pool22-080823-02a.raw]
PEPMASS=441.75006 43065.313
CHARGE=2+
SCANS=17531
RAWSCANS=sn17531
RTINSECONDS=5424.2334
100.23038	1496.8557
109.99973	1545.6139
208.73161	2813.5496
236.2195	2651.9563
258.61212	2582.1399
258.65717	2693.2397
262.45758	2340.8877
298.69901	2727.5762
426.83521	2426.5142
441.29813	3313.3445
447.50864	2774.4644
460.23425	2502.3679
729.34692	2740.1863
END IONS

BEGIN IONS
TITLE=3656: Scan 17532 (rt=5424.41) [D:\L1aex-Pool22-080823-02a.raw]
PEPMASS=501.29165 345861.81
CHARGE=2+
SCANS=17532
RAWSCANS=sn17532
RTINSECONDS=5424.4104
100.48718	1376.3936
103.19111	1406.8368
113.36318	1695.5643
133.08623	17995.953
148.39215	2782.2886
148.41818	2454.9133
148.42648	6420.1245
148.43591	8202.0625
148.45586	6692.7085
148.46497	5211.3657
148.47426	2767.3171
148.48219	2435.239
148.49199	2225.605
148.50941	2332.5732
155.07077	5270.3257
175.57729	2291.4434
177.11246	9992.3682
195.12346	3092.9736
221.1394	2823.0154
239.15039	3448.1458
243.12346	6749.9941
287.15002	13672.485
331.17633	11857.989
375.20239	4733.7148
419.22885	4177.1797
482.75107	3677.6016
496.33466	2506.5684
501.26175	9463.8281
595.87927	3010.3364
631.35925	2933.4814
700.41193	2948.5188
979.54944	2832.637
1001.5775	110644.73
1002.5823	48163.137
END IONS

BEGIN IONS
TITLE=3657: Scan 17534 (rt=5424.68) [D:\L1aex-Pool22-080823-02a.raw]
PEPMASS=501.29171 327086.34
CHARGE=2+
SCANS=17534
RAWSCANS=sn17534
RTINSECONDS=5424.6776
104.1059	1391.7266
107.31863	1405.8408
111.04453	2189.2432
112.86797	1558.6964
113.06059	1746.9557
116.06203	1770.1211
118.89131	1663.068
124.988	1831.4055
133.08202	1885.0394
133.08623	24020.021
155.07051	4618.6855
159.90216	2154.781
177.1125	9965.6865
199.0972	3462.3091
213.47086	2939.2373
219.78859	2616.76
239.14909	2955.1018
243.1234	6153.3379
253.86143	2465.3403
283.17566	2536.7527
287.14981	13864.413
313.93652	2482.7832
331.17639	14406.147
362.30182	2459.6958
375.20288	5207.3096
501.25943	4833.1006
501.76428	2953.0042
520.99121	3163.613
664.5741	2806.1895
685.42426	3058.5076
763.43134	3481.1208
957.54034	3402.6003
1001.5768	114933.49
1002.5817	58572.629
END IONS

BEGIN IONS
TITLE=3658: Scan 17535 (rt=5424.94) [D:\L1aex-Pool22-080823-02a.raw]
PEPMASS=423.2118 608697.06
CHARGE=2+
SCANS=17535
RAWSCANS=sn17535
RTINSECONDS=5424.9385
104.34744	1463.6233
104.95487	1341.8604
105.80606	1816.1555
106.65738	1489.9788
108.87915	1431.2581
108.97085	1555.2854
109.75106	1534.2014
111.04475	2079.3596
111.80459	1766.267
115.88217	1580.0092
116.27103	1896.2443
116.84107	2212.6331
119.86326	1873.9666
120.61064	1863.9723
124.33417	1754.6958
133.08601	7298.2783
142.07228	2047.4253
145.20761	2195.5718
146.12276	2288.4485
155.52339	2511.4333
164.63718	2454.6948
166.09003	2122.3464
228.23308	2351.9443
234.56729	2467.1777
246.81859	2405.3989
275.08423	2785.2917
349.1853	3366.9719
423.20709	20102.063
423.70804	4331.5952
435.22223	2598.0544
453.21115	2730.0537
552.75824	2825.7695
563.25079	3125.032
565.28296	4181.1929
581.25781	4039.6621
609.31171	7722.0674
625.28387	8861.8535
626.28607	4296.8945
653.3374	11802.963
669.31171	15376.562
670.31433	5985.8555
697.3623	9874.334
713.33728	11943.778
714.34326	3941.1079
741.39099	3650.6216
757.36377	6704.2847
783.38184	5581.6484
824.48676	3610.5295
827.49304	3383.1677
829.44226	146235.91
836.54498	2783.7188
845.41541	180916.97
846.41907	65199.055
END IONS

BEGIN IONS
TITLE=3659: Scan 17536 (rt=5425.15) [D:\L1aex-Pool22-080823-02a.raw]
PEPMASS=486.26824 112023.66
CHARGE=2+
SCANS=17536
RAWSCANS=sn17536
RTINSECONDS=5425.1454
101.9809	1434.9255
110.51557	1694.7642
115.0667	2377.8152
115.85517	1938.3472
116.54179	1780.8007
122.15005	1828.3877
133.08629	10067.554
145.58327	1903.3374
151.82855	2052.2046
206.35376	2279.5835
206.56227	2139.6624
207.43643	2583.5818
225.49637	2191.9966
287.14926	2706.6978
289.45056	2604.9792
298.58896	2586.7827
309.91919	2887.2749
366.5824	2735.5359
367.38498	2704.1592
555.35498	3561.9604
574.57617	2576.9966
913.5235	10398.964
914.52673	8237.3936
971.53131	21613.494
972.53107	5303.1885
END IONS

BEGIN IONS
TITLE=3660: Scan 17537 (rt=5425.32) [D:\L1aex-Pool22-080823-02a.raw]
PEPMASS=496.30511 80495.594
CHARGE=2+
SCANS=17537
RAWSCANS=sn17537
RTINSECONDS=5425.3203
115.5909	1627.7504
115.82986	1477.9589
121.18507	1795.8511
122.61874	1925.2244
127.2739	2070.2654
133.08665	2337.4531
136.8269	1903.6018
156.71721	2507.2666
160.24413	2229.3613
167.61803	2275.7739
169.86137	1854.9746
173.39392	1922.8121
174.99458	2018.533
181.59648	2609.9126
218.79961	2261.8489
243.11218	2767.865
283.86487	2253.9805
480.43396	2646.9492
648.99969	3073.5938
957.55273	7212.7788
974.57697	15334.76
975.57861	6302.7358
END IONS

BEGIN IONS
TITLE=3661: Scan 17538 (rt=5425.5) [D:\L1aex-Pool22-080823-02a.raw]
PEPMASS=426.24709 284827.31
CHARGE=2+
SCANS=17538
RAWSCANS=sn17538
RTINSECONDS=5425.4952
104.16184	1596.6244
108.01857	1716.207
113.90889	1578.1324
114.97332	1715.7449
121.65551	2298.6443
124.00449	1984.9844
129.05495	3240.0469
130.60564	1858.1176
132.79198	1831.1785
133.08624	15667.96
155.07054	6475.2563
177.11261	9207.1992
221.13853	3953.5667
265.16409	2660.5869
353.21881	2915.322
410.15714	2805.77
426.21619	30545.078
426.71866	8475.9541
590.57654	2753.2593
807.46027	13229.032
829.44189	28546.275
830.44586	9696.5898
851.48761	49357.043
852.51355	67600.578
END IONS

BEGIN IONS
TITLE=3662: Scan 17539 (rt=5425.67) [D:\L1aex-Pool22-080823-02a.raw]
PEPMASS=596.15631 41293.813
CHARGE=3+
SCANS=17539
RAWSCANS=sn17539
RTINSECONDS=5425.6701
152.50777	2132.4709
175.89467	2616.9587
181.59726	2734.2188
199.51144	2146.9819
213.18111	2286.1389
275.34131	2721.3948
358.06839	2932.2188
389.35965	2796.803
816.5188	2802.6628
870.39551	2562.7627
960.75519	3377.1909
END IONS

BEGIN IONS
TITLE=3663: Scan 17540 (rt=5425.85) [D:\L1aex-Pool22-080823-02a.raw]
PEPMASS=498.78293 118803.41
CHARGE=2+
SCANS=17540
RAWSCANS=sn17540
RTINSECONDS=5425.8489
100.2074	1867.5485
106.60701	1441.2623
111.40237	2073.1824
129.08893	1872.4467
132.14413	1910.9653
133.08607	3378.3589
146.21136	2238.1299
148.44803	3533.2073
153.08714	1843.5343
156.2552	2724.6799
184.91469	2064.6594
200.85518	2456.1255
207.67883	2552.6465
210.76114	2471.3303
214.81303	2374.6584
224.29245	2319.9568
248.40981	2420.9709
283.19354	2232.5835
288.83188	2791.0825
367.28339	3090.2749
413.04895	2581.0186
449.52432	2590.6062
648.55286	2853.6216
672.2533	2797.5779
760.35895	3141.7781
814.69	2786.4531
979.53259	19026.107
980.53571	9171.7363
995.5058	9648.5137
996.50714	4219.3843
997.52612	3500.0347
END IONS

BEGIN IONS
TITLE=3664: Scan 17541 (rt=5426.03) [D:\L1aex-Pool22-080823-02a.raw]
PEPMASS=434.76019 198951.69
CHARGE=2+
SCANS=17541
RAWSCANS=sn17541
RTINSECONDS=5426.0275
100.37316	1346.7019
105.71636	1425.0354
108.62962	1346.5916
110.73975	1875.4988
111.04432	3433.4429
124.12688	1764.4049
125.96494	1704.8245
130.50638	1902.1876
133.08624	11574.622
134.08958	2057.8706
143.07124	1806.4028
155.07053	3040.4302
159.6194	1993.6057
165.42735	2270.5933
174.10577	2383.6243
177.11246	5426.9644
199.09743	3255.4502
200.4449	2153.1763
228.07761	2336.584
228.52319	2763.0222
319.24625	2742.2515
355.59808	2952.8347
512.96991	2782.9263
814.8161	2936.3035
824.48932	7557.5649
825.48669	4377.189
830.45026	3973.397
851.48505	6282.2183
852.5047	5428.0791
868.51471	27225.82
869.50183	48137.102
870.50366	18799.346
END IONS

BEGIN IONS
TITLE=3665: Scan 17542 (rt=5426.2) [D:\L1aex-Pool22-080823-02a.raw]
PEPMASS=522.77539 62077.219
CHARGE=2+
SCANS=17542
RAWSCANS=sn17542
RTINSECONDS=5426.2023
103.61334	1317.541
108.3343	1495.3196
114.0181	1670.4652
119.70594	1655.1898
124.13855	1945.0236
124.76775	1872.5582
125.20448	2102.021
131.5784	2076.5413
145.05188	2884.5906
157.50632	2511.1785
167.80278	1952.3677
181.59639	2578.4788
183.31972	2568.1404
203.77292	2435.5557
214.52444	2439.6978
289.56738	2178.168
300.06339	2799.8455
302.06094	2567.084
325.09528	2596.8682
354.60114	2424.199
382.33047	2529.0488
1045.6047	6210.6816
END IONS

BEGIN IONS
TITLE=3666: Scan 17543 (rt=5426.38) [D:\L1aex-Pool22-080823-02a.raw]
PEPMASS=476.43015 57799.563
CHARGE=3+
SCANS=17543
RAWSCANS=sn17543
RTINSECONDS=5426.3772
124.06005	1642.9073
133.08656	1925.2908
144.81012	1788.1846
156.46893	2214.7883
159.27905	2038.5801
163.49004	1862.7783
181.60362	2811.0129
196.78645	2171.3699
223.23288	2435.3245
228.31058	2489.2014
231.312	2641.6021
239.32758	2636.3218
470.59488	2443.9668
530.76471	3288.9287
935.50916	5466.1772
950.48804	2694.4214
951.48236	8745.874
END IONS

BEGIN IONS
TITLE=3667: Scan 17544 (rt=5426.55) [D:\L1aex-Pool22-080823-02a.raw]
PEPMASS=384.71594 51832.625
CHARGE=2+
SCANS=17544
RAWSCANS=sn17544
RTINSECONDS=5426.5541
102.43288	1411.1288
108.89728	2034.0104
116.20577	1799.109
121.59607	1808.3417
127.39778	1767.0818
133.08591	1991.8318
133.73619	1831.2191
142.07506	2593.2192
143.02997	1960.6289
143.26505	1974.7738
150.24976	2118.0925
186.09036	2221.9087
384.23737	9167.1045
385.21326	3169.8503
385.24136	2984.0522
392.03152	3218.9009
451.96893	2525.4727
END IONS

BEGIN IONS
TITLE=3668: Scan 17545 (rt=5426.73) [D:\L1aex-Pool22-080823-02a.raw]
PEPMASS=453.29337 66578
CHARGE=2+
SCANS=17545
RAWSCANS=sn17545
RTINSECONDS=5426.7301
104.789	1761.7094
105.20119	1702.8263
110.89315	1458.3568
111.51491	1470.1661
112.27511	1811.2637
114.95438	1541.783
116.32076	1727.9469
118.2397	1906.8221
121.9025	1986.9546
132.38399	1881.6832
141.76639	2219.29
144.65994	1980.0212
220.96187	2785.1453
233.68553	2360.8506
237.30464	2361.6406
313.57056	2868.9602
338.88443	7467.2007
356.89362	6472.645
374.9053	4244.9795
389.93506	2525.2214
553.27307	2699.23
711.55475	2761.0393
END IONS

BEGIN IONS
TITLE=3669: Scan 17546 (rt=5426.9) [D:\L1aex-Pool22-080823-02a.raw]
PEPMASS=511.22885 56826.594
CHARGE=2+
SCANS=17546
RAWSCANS=sn17546
RTINSECONDS=5426.9048
120.4435	1664.1794
121.1162	1671.6364
148.52711	2453.6016
154.35388	2141.4739
158.46729	2106.8406
169.57884	2080.3264
186.60262	2605.738
198.95616	2621.1577
265.44806	2473.7229
313.7674	2428.4829
317.05655	2438.8252
333.48792	2323.3303
363.08844	2226.3096
381.21448	2555.8279
428.50644	2758.8743
490.94342	2704.2937
785.33801	2697.8569
1020.611	7887.5938
END IONS

BEGIN IONS
TITLE=3670: Scan 17547 (rt=5427.08) [D:\L1aex-Pool22-080823-02a.raw]
PEPMASS=389.21024 37926.844
CHARGE=2+
SCANS=17547
RAWSCANS=sn17547
RTINSECONDS=5427.0802
122.87948	1593.3265
125.81715	1684.3065
128.00842	1706.2362
143.94762	2189.4568
145.32216	1981.7335
148.44101	2643.8044
389.07849	4725.0957
406.40015	2770.3076
531.17902	2828.3765
605.41357	2764.0879
640.94183	2959.2856
641.00305	2735.1345
END IONS

BEGIN IONS
TITLE=3671: Scan 17548 (rt=5427.26) [D:\L1aex-Pool22-080823-02a.raw]
PEPMASS=421.26042 498725.88
CHARGE=2+
SCANS=17548
RAWSCANS=sn17548
RTINSECONDS=5427.2569
128.33182	1792.0693
129.27965	2028.2224
133.08609	29385.783
155.0705	3860.7144
177.11229	8211.1426
178.31293	2043.0559
186.37054	2148.7639
188.10481	2594.0134
199.85265	2409.519
214.28618	2507.9526
219.12273	3166.4233
283.17603	2615.1814
326.07697	2690.4753
408.1058	2457.8728
421.18433	8551.0205
455.07916	2594.7466
474.40112	3142.5994
751.07233	2670.6062
807.37848	4558.041
807.46039	60698.613
808.46185	17478.381
824.48669	218298.94
825.49023	66611.5
841.50165	26840.258
842.50385	6272.2598
1077.4136	3263.7217
END IONS

BEGIN IONS
TITLE=3672: Scan 17551 (rt=5427.7) [D:\L1aex-Pool22-080823-02a.raw]
PEPMASS=479.27858 1143854.5
CHARGE=2+
SCANS=17551
RAWSCANS=sn17551
RTINSECONDS=5427.6989
107.0703	2379.4373
111.04424	10407.917
113.06013	3731.2913
115.05848	1657.3574
119.7934	1534.3423
131.07059	5754.6885
133.08612	79187.898
134.0896	2062.1482
134.27159	1719.6494
137.06003	8182.4482
151.09651	7530.6743
155.07048	16140.944
158.12029	2684.561
175.09683	4066.948
177.11227	22382.736
178.11642	3154.7395
181.59743	3302.3877
195.12283	13362.913
199.09671	14114.029
217.10719	3083.6443
221.13911	8341.4824
239.14941	8615.2637
243.12315	19398.996
265.16562	3559.3567
269.13864	3697.9954
283.17551	6427.6494
287.14944	25254.641
313.16492	4677.5859
331.17584	19999.484
375.20279	9805.915
419.22766	6614.4082
631.35437	4364.8472
675.38251	6104.0938
719.40662	9769.4619
763.43414	11396.362
781.44714	5514.7559
807.46027	7767.666
808.45105	2976.1563
851.4859	7765.4292
869.49835	10225.396
870.50452	4219.6196
900.5069	3987.0833
913.52325	13207.47
957.54919	485702.75
958.55267	217567.11
END IONS

BEGIN IONS
TITLE=3673: Scan 17552 (rt=5427.96) [D:\L1aex-Pool22-080823-02a.raw]
PEPMASS=457.26543 242912.63
CHARGE=2+
SCANS=17552
RAWSCANS=sn17552
RTINSECONDS=5427.9597
105.95015	1540.5328
111.0446	3489.356
128.0486	1687.5841
128.41138	1815.2971
133.01266	1797.4773
133.08617	21955.607
137.06003	2002.6609
155.07062	6137.5615
159.9313	2181.8291
167.85674	2020.838
170.72949	2193.6577
177.11285	6396.2954
190.31889	2023.3712
192.7822	2280.5171
195.12306	4326.604
199.09721	4613.7373
243.12357	5466.5366
266.70059	2405.3958
270.12589	2152.0579
273.56424	2645.3708
287.76932	2346.0374
312.59479	2382.355
331.17673	2627.9746
382.68375	2826.9155
524.20416	2901.572
587.32947	3544.0811
674.6264	2608.2449
676.76849	2884.2402
913.52356	90029.742
914.5271	40338.676
END IONS

BEGIN IONS
TITLE=3674: Scan 17554 (rt=5428.33) [D:\L1aex-Pool22-080823-02a.raw]
PEPMASS=512.28278 90287.906
CHARGE=2+
SCANS=17554
RAWSCANS=sn17554
RTINSECONDS=5428.3335
102.96651	1492.9109
103.22155	1730.0753
104.1534	1590.3971
107.43128	1631.0302
114.31132	1663.6234
114.60888	1825.5105
127.56738	1840.2771
129.248	1796.0562
136.22176	1702.8798
144.70166	1893.8324
164.46736	2076.1902
169.39099	2405.292
211.15193	2409.6147
258.43518	3156.0903
364.89365	2853.1287
516.2207	3049.6614
529.38806	2571.4741
680.92352	2679.0674
902.80988	2841.2061
1013.4198	3233.4709
1023.5584	26321.135
1024.5607	10264.5
END IONS

BEGIN IONS
TITLE=3675: Scan 17555 (rt=5428.51) [D:\L1aex-Pool22-080823-02a.raw]
PEPMASS=411.22382 53240.219
CHARGE=2+
SCANS=17555
RAWSCANS=sn17555
RTINSECONDS=5428.5087
101.27199	1355.3224
103.70358	1860.1199
113.16861	1854.0995
115.70721	1794.7219
126.14663	1754.189
133.08632	2927.0437
170.66583	2907.2725
183.93225	2663.9797
185.05365	2121.6248
189.6317	2136.728
196.37828	2231.7268
255.33559	2257.7085
411.16217	5179.124
463.60416	2839.8049
597.46899	2759.4604
745.42438	2740.4043
804.68524	2752.5134
END IONS

BEGIN IONS
TITLE=3676: Scan 17556 (rt=5428.68) [D:\L1aex-Pool22-080823-02a.raw]
PEPMASS=471.24454 51909
CHARGE=2+
SCANS=17556
RAWSCANS=sn17556
RTINSECONDS=5428.6835
103.21547	1447.7372
103.9006	1917.2266
107.71222	1569.4019
132.00995	2004.0394
133.08621	2243.0737
148.44078	2834.4749
150.94363	2506.5862
151.81479	2017.8783
161.53137	2691.7847
191.64046	2239.873
258.21176	2407.1665
271.55649	2562.7659
402.54929	3048.2222
415.50922	2828.8901
883.47479	4121.0371
911.60339	3411.782
END IONS

BEGIN IONS
TITLE=3677: Scan 17557 (rt=5428.86) [D:\L1aex-Pool22-080823-02a.raw]
PEPMASS=475.24567 42723.219
CHARGE=2+
SCANS=17557
RAWSCANS=sn17557
RTINSECONDS=5428.8583
100.57045	1454.3187
103.67555	1567.9829
107.72987	1546.11
109.15207	1717.567
136.69046	2168.0571
148.44147	2722.532
148.80759	2109.8044
181.59731	2813.8818
185.02917	2453.1721
192.87404	2784.0684
242.52127	2384.302
649.64581	2875.7402
726.81427	2464.344
826.5885	2952.5681
949.48743	4084.7168
END IONS

BEGIN IONS
TITLE=3678: Scan 17558 (rt=5429.03) [D:\L1aex-Pool22-080823-02a.raw]
PEPMASS=433.2365 61025.813
CHARGE=2+
SCANS=17558
RAWSCANS=sn17558
RTINSECONDS=5429.0331
106.17065	1525.3899
109.60674	1809.8358
114.16521	1918.8639
120.23312	1750.0055
120.23874	2221.0366
181.59627	3797.1895
198.34564	2295.6091
208.95377	3127.8242
210.27174	2395.4993
225.05116	2421.0859
225.64561	2355.0447
250.57576	2264.7546
263.38861	2423.053
350.34216	2531.2737
354.01291	3188.7288
361.75168	2905.8408
604.24603	2720.8074
643.6452	2515.3286
704.67743	2952.95
847.42017	3694.4592
END IONS

BEGIN IONS
TITLE=3679: Scan 17559 (rt=5429.21) [D:\L1aex-Pool22-080823-02a.raw]
PEPMASS=443.27374 64763.063
CHARGE=2+
SCANS=17559
RAWSCANS=sn17559
RTINSECONDS=5429.2123
101.35129	1544.9495
103.88462	1320.7625
105.37714	1500.4807
106.22874	1491.4869
106.77272	1390.4792
108.10117	1585.3424
111.54315	1576.8153
116.10414	1621.5962
123.71507	1675.3091
126.10473	1569.9634
127.90262	1857.1279
132.08878	1858.7302
147.50224	2169.1946
173.85211	2036.1321
183.67384	2056.4397
220.84862	2612.3467
245.81345	2707.7698
292.61932	2369.1619
298.03305	2660.8625
300.26288	2447.1848
389.4657	2640.1057
403.53152	2471.2417
419.63669	2810.9617
449.14694	2931.9744
616.89539	2630.5461
865.22235	2957.3538
END IONS

BEGIN IONS
TITLE=3680: Scan 17562 (rt=5429.74) [D:\L1aex-Pool22-080823-02a.raw]
PEPMASS=513.09827 85031.313
CHARGE=3+
SCANS=17562
RAWSCANS=sn17562
RTINSECONDS=5429.7366
146.26956	2514.8086
157.0237	2126.0476
167.62076	2433.4146
181.60489	4704.5654
249.62801	2956.4802
275.61588	2557.9426
313.2731	2625.3237
368.2598	2598.2681
375.29834	2410.0605
507.73492	2628.2351
584.2865	2937.4233
723.51306	2558.813
726.63782	2741.6189
870.32678	2763.1563
1023.5587	16645.451
1024.5615	12134.789
1025.5557	5363.5376
END IONS

BEGIN IONS
TITLE=3681: Scan 17564 (rt=5430.09) [D:\L1aex-Pool22-080823-02a.raw]
PEPMASS=433.2365 65671.656
CHARGE=2+
SCANS=17564
RAWSCANS=sn17564
RTINSECONDS=5430.0928
102.5623	1475.2664
102.62805	1540.1246
104.48624	1377.8009
106.21793	2365.5991
111.33823	1608.7822
116.24786	1626.4282
122.00327	1693.6689
122.95489	1764.2621
145.24043	1938.6333
145.61784	2109.3901
148.78558	2070.4639
195.09935	2351.0708
199.36031	2536.3032
203.07216	2357.9897
203.46588	2363.8767
221.51137	2249.8247
350.60037	2498.4543
396.87534	2523.7856
526.78809	2706.6353
543.3902	3076.0632
753.96246	2658.9067
838.11346	2692.8567
845.41577	4927.4629
END IONS

BEGIN IONS
TITLE=3682: Scan 17566 (rt=5430.45) [D:\L1aex-Pool22-080823-02a.raw]
PEPMASS=397.18469 101517.47
CHARGE=2+
SCANS=17566
RAWSCANS=sn17566
RTINSECONDS=5430.4462
114.04271	1558.2955
114.68025	1558.4921
123.70928	1613.3761
136.91356	2071.0071
145.00478	1917.749
147.07378	2115.7913
148.41087	2355.4375
148.41884	3030.6865
148.42923	4740.3516
148.43738	9759.8584
148.45758	8616.8027
148.46649	4703.3525
148.47551	2976.1936
148.48558	2128.1672
148.49318	2372.0808
151.38075	1782.3804
175.44052	2155.3596
251.95845	2703.8997
252.81616	2283.6584
291.99582	2710.4338
345.58408	2732.1838
397.18527	4509.7959
408.15082	2582.8794
453.12091	2703.6838
459.40939	2529.9297
531.29218	3127.6431
630.7182	2533.8613
END IONS

BEGIN IONS
TITLE=3683: Scan 17568 (rt=5430.71) [D:\L1aex-Pool22-080823-02a.raw]
PEPMASS=415.22487 1197187.8
CHARGE=2+
SCANS=17568
RAWSCANS=sn17568
RTINSECONDS=5430.7129
103.15617	1433.2021
110.65596	1624.4614
111.04448	2361.8267
111.13679	1748.1125
129.05542	2130.6052
133.08607	14105.538
137.75108	2119.1003
140.30917	2224.709
144.07721	2314.6526
153.02396	1861.8036
162.73955	2131.8655
176.79024	2049.2249
177.11288	5516.4912
196.79494	2382.2576
200.42906	2564.5181
230.11238	2711.6702
251.84227	2685
259.43201	2266.2417
287.14725	4655.2412
303.14246	3613.9878
305.15781	4750.2227
331.17276	3643.6174
344.97745	19517.188
347.16846	7000.6118
349.18396	5153.5864
375.20227	3286.3635
391.19531	9994.2998
393.20999	6037.2256
415.03842	9214.7236
419.22552	4377.9155
435.22095	10295.97
437.23743	7186.1597
459.2218	3628.0339
463.25458	5598.7896
479.24789	8339.876
481.26404	3722.6409
503.24731	5444.3916
519.24353	3404.2896
521.25598	4465.3882
523.27643	4669.5737
547.27545	4645.9922
565.28265	13419.286
566.28979	4252.8027
575.3078	2660.4612
591.29993	8508.1924
606.78979	2917.9985
609.31055	34946.227
610.31232	9423.6152
653.33728	63973.68
654.33936	18060.316
679.35376	5838.6411
697.36304	42953.496
698.36694	13669.915
723.37805	4187.1611
741.38922	19907.936
742.38824	5286.7007
767.40564	15700.066
768.41052	7079.7046
828.50323	3121.8816
829.44196	510902.38
830.44543	203127.38
END IONS

BEGIN IONS
TITLE=3684: Scan 17569 (rt=5430.97) [D:\L1aex-Pool22-080823-02a.raw]
PEPMASS=464.25508 96452.594
CHARGE=2+
SCANS=17569
RAWSCANS=sn17569
RTINSECONDS=5430.9736
100.30124	1575.8258
106.27515	1633.8298
111.46655	1718.1038
114.31699	1736.8414
122.56711	1862.5806
125.42951	1706.1895
133.08612	7355.7734
136.37209	1692.6124
160.65805	1854.8074
174.81099	2227.2437
177.11279	2700.4924
185.63716	2502.8208
185.89021	2563.5715
224.67464	2477.1282
230.6609	2861.2053
241.8432	2194.0217
328.25433	2701.6699
361.0242	4598.4404
395.70349	2714.0601
724.54999	3101.4189
755.49036	2673.8921
869.49725	9081.1748
927.50372	16052.64
928.51099	6909.5361
END IONS

BEGIN IONS
TITLE=3685: Scan 17570 (rt=5431.18) [D:\L1aex-Pool22-080823-02a.raw]
PEPMASS=509.80497 64656.063
CHARGE=2+
SCANS=17570
RAWSCANS=sn17570
RTINSECONDS=5431.1799
103.30632	1480.3416
106.30193	1968.1292
113.24273	1671.6775
126.15105	1894.192
126.16048	1744.2256
130.77835	2086.4497
144.74557	1955.6667
146.1279	1922.686
159.04495	1932.7423
169.43509	2150.354
171.33505	2425.5842
174.22777	2347.9607
205.50652	2086.1594
229.97682	2543.991
244.95328	2655.717
260.61819	2769.157
483.24481	2540.9558
485.13248	2577.3389
485.38828	2655.6963
500.38171	3149.783
553.77759	2989.9333
1015.5688	5382.4604
1016.5787	3324.3962
END IONS

BEGIN IONS
TITLE=3686: Scan 17572 (rt=5431.53) [D:\L1aex-Pool22-080823-02a.raw]
PEPMASS=648.38165 57393.313
CHARGE=2+
SCANS=17572
RAWSCANS=sn17572
RTINSECONDS=5431.5293
117.66367	1834.0038
130.45558	2133.2744
131.04419	1828.4478
142.33736	1694.9
148.4485	3170.512
151.38298	2016.9596
174.21133	2280.8208
180.76651	2660.2751
183.7847	1924.2246
183.79494	2497.0701
195.8295	2220.6387
206.49194	2693.6675
210.084	2870.4263
218.22653	2433.4619
261.4852	2473.8745
314.75934	2697.4724
354.94217	2436.9663
377.3172	2907.0198
583.83368	2658.3157
END IONS

BEGIN IONS
TITLE=3687: Scan 17573 (rt=5431.71) [D:\L1aex-Pool22-080823-02a.raw]
PEPMASS=516.79608 53465.031
CHARGE=2+
SCANS=17573
RAWSCANS=sn17573
RTINSECONDS=5431.7059
101.90244	1319.9177
133.08643	4144.9224
133.67049	1758.5938
148.44113	2144.3801
153.70781	2329.9097
293.0831	2717.1218
329.52853	2594.7261
380.42676	3224.3215
591.55524	2778.3252
679.71704	2666.6692
855.92957	3033.7888
1019.1339	3087.168
1031.5834	8111.5781
1032.5885	6660.3423
END IONS

BEGIN IONS
TITLE=3688: Scan 17575 (rt=5432.06) [D:\L1aex-Pool22-080823-02a.raw]
PEPMASS=496.30533 50053.719
CHARGE=2+
SCANS=17575
RAWSCANS=sn17575
RTINSECONDS=5432.0557
104.02958	1334.4578
128.46152	2001.0939
145.55226	2178.6418
192.56104	2646.1646
253.22708	2855.3513
297.48935	2411.8413
303.04425	2566.0002
303.40457	2437.7856
481.8028	3052.2673
773.42322	2745.6294
794.6496	2932.1858
828.86267	3373.447
975.58002	6277.4204
993.50696	3654.2104
END IONS

BEGIN IONS
TITLE=3689: Scan 17577 (rt=5432.41) [D:\L1aex-Pool22-080823-02a.raw]
PEPMASS=557.29346 57218.156
CHARGE=2+
SCANS=17577
RAWSCANS=sn17577
RTINSECONDS=5432.4055
106.72697	1443.6578
118.98162	1947.5204
120.72512	1680.9722
121.68922	1636.814
124.56514	1880.8826
137.44785	1682.2109
140.82777	1828.137
141.63551	1937.4304
141.77187	1893.879
156.43346	2018.335
176.46652	1938.433
262.12711	2613.4436
272.07462	2691.3486
461.30692	2824.0706
534.27319	2528.48
566.68793	2632.9155
694.7301	2745.0647
989.77582	4057.1038
1000.5005	2809.5562
1112.5719	3061.959
END IONS

BEGIN IONS
TITLE=3690: Scan 17578 (rt=5432.58) [D:\L1aex-Pool22-080823-02a.raw]
PEPMASS=642.84601 58317.406
CHARGE=2+
SCANS=17578
RAWSCANS=sn17578
RTINSECONDS=5432.5809
128.31114	1711.1783
132.82191	1746.8311
148.44156	3196.8022
163.1385	2522.675
186.72087	2486.5027
189.12486	2437.9573
231.6993	2492.3159
291.22415	2468.9541
295.62827	2913.5361
333.02905	2448.03
336.21716	2703.9692
524.28107	2784.6008
564.79645	2782.3022
979.68829	3111.8528
1150.6235	6818.2847
1151.6268	5385.4292
END IONS

BEGIN IONS
TITLE=3691: Scan 17579 (rt=5432.76) [D:\L1aex-Pool22-080823-02a.raw]
PEPMASS=484.72229 36480.438
CHARGE=3+
SCANS=17579
RAWSCANS=sn17579
RTINSECONDS=5432.7575
125.03377	1923.1315
137.59845	1837.1536
192.15422	2348.6289
209.04071	2323.1257
254.71519	2363.4949
279.67572	2364.8435
289.0412	2437.7329
417.94968	2475.2761
894.3941	2432.6003
1270.9393	3118.6633
1309.2413	2749.1287
END IONS

BEGIN IONS
TITLE=3692: Scan 17580 (rt=5432.93) [D:\L1aex-Pool22-080823-02a.raw]
PEPMASS=548.04651 64604.938
CHARGE=3+
SCANS=17580
RAWSCANS=sn17580
RTINSECONDS=5432.9344
148.44832	4301.8052
149.6291	2379.7622
163.32321	2224.8833
175.89792	2399.8655
191.88889	2013.2544
192.32849	2424.6768
200.11752	2295.7622
202.16556	2610.9602
202.60567	2095.1545
210.70509	2307.5906
218.31947	2138.9045
250.86809	2573.5361
263.47839	2663.1738
451.83273	2882.552
554.65887	2982.561
608.58405	2939.283
1002.9794	3794.1843
1013.5849	4080.5588
1220.2391	3133.6978
1356.8296	2799.446
END IONS

BEGIN IONS
TITLE=3693: Scan 17583 (rt=5433.47) [D:\L1aex-Pool22-080823-02a.raw]
PEPMASS=568.85901 93476.625
CHARGE=3+
SCANS=17583
RAWSCANS=sn17583
RTINSECONDS=5433.4701
141.31407	2461.2942
148.38292	1881.9479
148.40146	2671.1938
148.41	2196.2937
148.41844	3056.1687
148.42783	6955.7065
148.43684	10121.051
148.45717	6947.7256
148.46547	5572.2236
148.47523	2182.1252
148.49275	2517.4419
148.53656	2464.7446
148.54465	2302.6072
158.44368	1846.3478
162.74464	2355.3848
179.4328	2164.0269
237.35606	2682.4595
240.51247	2502.3088
356.43732	3012.3599
844.41351	3050.6489
1087.3702	2945.2915
END IONS

BEGIN IONS
TITLE=3694: Scan 17585 (rt=5433.75) [D:\L1aex-Pool22-080823-02a.raw]
PEPMASS=487.79188 465921.75
CHARGE=2+
SCANS=17585
RAWSCANS=sn17585
RTINSECONDS=5433.7485
100.89936	1382.0239
111.0442	4767.355
111.42415	1514.7068
113.65095	1481.4495
116.03842	1476.8839
117.66669	1753.9242
121.20823	2260.967
130.73032	2261.9829
131.14877	2198.925
133.0862	26439.625
137.06044	3421.1526
140.56557	2041.693
147.59506	2133.6455
148.44833	2778.9114
151.09674	2480.811
155.07037	7961.2905
170.89648	2131.3359
177.11246	8687.0771
195.12277	4140.6177
199.09663	6882.582
239.14951	5441.4121
243.12302	7417.2153
287.14966	6689.8193
312.50049	2500.054
375.20261	3335.6865
401.61099	3345.1008
410.84848	2746.8486
522.85333	2498.877
540.33716	2651.303
588.03552	2528.1331
924.87402	3020.5208
957.54932	90974.969
958.55286	37962.559
974.57617	134609.3
975.58032	54525.793
END IONS

BEGIN IONS
TITLE=3695: Scan 17586 (rt=5434.01) [D:\L1aex-Pool22-080823-02a.raw]
PEPMASS=465.77864 109242.69
CHARGE=2+
SCANS=17586
RAWSCANS=sn17586
RTINSECONDS=5434.0093
104.47018	1371.2163
133.08621	9970.8701
157.08908	2292.3796
160.90886	2240.7551
177.11258	3486.0867
389.3244	2602.1826
420.99716	2638.5706
913.52289	30309.186
914.52728	11426.181
930.5498	22664.381
931.5542	9887.5967
END IONS

BEGIN IONS
TITLE=3696: Scan 17587 (rt=5434.22) [D:\L1aex-Pool22-080823-02a.raw]
PEPMASS=516.79504 64211.875
CHARGE=2+
SCANS=17587
RAWSCANS=sn17587
RTINSECONDS=5434.2166
101.87486	1300.9987
121.46321	1751.2389
125.27438	1770.2753
128.88918	1738.0891
139.23398	1845.6813
151.94125	2110.2871
152.63954	1912.9674
158.09746	2299.3403
161.58438	2264.7742
199.71729	2223.2866
215.98361	2261.1157
225.15118	2700.158
274.23251	2400.9915
286.9552	2309.5439
288.92792	2886.4915
305.23044	2242.8279
328.91318	2909.7761
806.45728	2965.543
1031.5917	4447.4033
1032.5879	7425.1353
END IONS

BEGIN IONS
TITLE=3697: Scan 17588 (rt=5434.39) [D:\L1aex-Pool22-080823-02a.raw]
PEPMASS=498.25652 81921.719
CHARGE=2+
SCANS=17588
RAWSCANS=sn17588
RTINSECONDS=5434.3914
102.34012	1510.6252
103.40986	1677.2799
104.06702	1658.1416
106.43892	1678.0188
108.79871	1663.4285
115.71269	1707.3887
133.85976	1833.2108
136.18146	2252.8589
140.86917	1927.6642
156.87193	2079.1228
164.59322	2141.335
226.04774	2289.7363
244.67355	2300.5073
285.85138	2479.6987
351.53531	2516.0322
439.17035	2922.1721
498.25052	2980.5059
790.06305	2556.2966
979.53064	12248.497
995.5036	14230.259
996.50098	7691.7544
END IONS

BEGIN IONS
TITLE=3698: Scan 17589 (rt=5434.57) [D:\L1aex-Pool22-080823-02a.raw]
PEPMASS=479.2786 1136420.8
CHARGE=2+
SCANS=17589
RAWSCANS=sn17589
RTINSECONDS=5434.5662
108.56839	1450.1428
109.94593	1774.1656
111.04424	11056.506
113.06005	5604.2783
119.07832	1958.1383
122.23365	2009.1923
122.28416	1671.4581
125.05961	2728.3181
126.70076	1853.5978
129.69817	2025.6534
131.07018	2237.7412
133.08611	79023.953
134.08932	4281.4639
134.55989	1903.9542
135.41621	1821.1184
136.69431	1904.8613
137.06004	6670.9438
139.07582	2324.8745
142.18935	2095.2229
143.05006	1711.4723
144.18459	1832.0474
151.0968	5797.5479
155.07047	21878.973
157.08635	3392.8406
175.92534	2129.9438
177.11241	26309.041
194.14958	2663.1902
195.12279	9562.7578
199.09685	16189.343
205.74138	2551.0881
208.46471	2354.6362
210.44524	2332.0972
221.13918	6333.8838
226.21176	2649.9207
227.17833	2608.3433
231.75842	2313.198
239.14998	4970.1543
240.15334	2770.4148
243.12326	24766.539
265.16476	3034.1101
283.1752	3281.7532
287.14944	19240.338
288.15295	4421.2949
290.78232	2468.0942
327.20108	3850.8569
331.17593	15012.301
375.20233	11329.841
411.66544	2899.4937
419.22891	7574.5713
463.25644	2858.1143
631.35596	5038.0723
636.11713	2596.1245
675.38049	3628.7522
676.38544	3705.6306
719.40613	9566.8525
726.66199	2860.9219
763.43121	7445.6245
764.43311	4324.5073
781.44446	3770.0371
807.45746	5244.9336
851.48596	4045.5193
869.4978	10179.851
870.49768	3665.8782
913.52356	9722.7783
914.52826	3602.6296
939.53546	3948.7463
957.54932	390687
958.55292	213992.44
958.66888	4234.4761
959.55511	55303.777
END IONS

BEGIN IONS
TITLE=3699: Scan 17590 (rt=5434.74) [D:\L1aex-Pool22-080823-02a.raw]
PEPMASS=406.47198 100704.44
CHARGE=2+
SCANS=17590
RAWSCANS=sn17590
RTINSECONDS=5434.7409
103.05473	1723.3027
103.17662	1373.3285
106.65821	1797.1333
112.9125	1556.0615
115.07426	1476.8169
115.54952	1361.8333
115.8073	1676.4761
130.49857	2397.9358
136.58305	2263.6204
162.99982	2296.9111
222.92958	2626.4902
287.56421	2444.8591
333.28882	2875.9238
355.11914	2601.1873
383.92563	2641.6643
389.10458	2670.2195
401.34256	2928.0801
406.21939	4256.4951
407.16953	2995.0017
407.92157	3046.1042
413.01593	3162.3379
548.57489	2934.6599
649.00842	2887.5403
810.46985	25892.031
811.47058	5129.9492
END IONS

BEGIN IONS
TITLE=3700: Scan 17591 (rt=5434.92) [D:\L1aex-Pool22-080823-02a.raw]
PEPMASS=807.46045 82951.313
CHARGE=1+
SCANS=17591
RAWSCANS=sn17591
RTINSECONDS=5434.9157
136.43199	1853.6846
148.44069	2276.9819
155.0705	8057.3867
175.09706	4065.1335
177.11244	5649.5967
181.59494	2424.0022
184.28339	2376.438
190.99316	2254.6887
199.0968	2779.1091
232.97374	2790.0339
336.11902	2737.9219
354.3215	2419.5156
391.03601	2493.1648
420.79504	2827.8582
425.30859	3296.3066
430.53632	2522.1978
515.98962	3476.6184
708.4173	3825.7612
847.93011	2647.0149
1017.1499	2586.5557
1099.9796	3081.8748
1318.0288	3243.0417
1376.1499	3259.8647
END IONS

BEGIN IONS
TITLE=3701: Scan 17592 (rt=5435.1) [D:\L1aex-Pool22-080823-02a.raw]
PEPMASS=402.01456 54115.313
CHARGE=2+
SCANS=17592
RAWSCANS=sn17592
RTINSECONDS=5435.0977
111.30813	1695.7954
114.43119	1759.2848
117.98563	1953.0725
119.99873	1844.2902
130.6555	1757.5536
136.12779	1756.3606
152.2928	2349.5103
168.7901	2192.5054
184.14233	2084.7158
185.19576	2471.772
213.12355	2847.3169
331.53036	2760.1902
338.3042	2934.8738
339.28787	2818.3137
340.08725	2507.8401
401.98578	5470.7012
453.10437	2610.1926
537.80457	2533.7236
559.31042	2655.2737
END IONS

BEGIN IONS
TITLE=3702: Scan 17594 (rt=5435.45) [D:\L1aex-Pool22-080823-02a.raw]
PEPMASS=556.79175 65282.844
CHARGE=2+
SCANS=17594
RAWSCANS=sn17594
RTINSECONDS=5435.4517
105.97982	1875.978
108.32388	1949.2422
115.68479	1549.6422
136.78096	2040.8931
136.85368	1862.8082
142.69615	2122.7749
148.44757	3400.752
152.15285	1925.4205
178.10056	2353.2061
183.13634	2070.3118
183.42305	2090.0352
189.11588	2201.5588
239.48329	2918.2336
276.72208	2638.5012
279.91925	2521.5498
315.51096	2551.1262
349.36847	2919.5007
468.26727	2973.0972
638.48621	2961.0081
676.35925	2719.8269
809.651	3199.144
897.98413	2649.2942
1065.8627	2821.1907
END IONS

BEGIN IONS
TITLE=3703: Scan 17595 (rt=5435.63) [D:\L1aex-Pool22-080823-02a.raw]
PEPMASS=431.725 81052.875
CHARGE=2+
SCANS=17595
RAWSCANS=sn17595
RTINSECONDS=5435.6276
101.74671	1703.6864
102.91409	1688.0282
105.87933	1583.4535
105.88956	1977.6984
121.57988	1621.9144
124.70146	1713.1251
132.78546	2109.8342
149.04507	2103.7922
177.41533	2325.4792
179.47162	2266.6929
208.95415	5178.6304
281.29745	2477.1133
343.0166	4541.7524
344.9772	6384.292
360.03299	2613.2852
361.02728	9834.585
406.23325	3083.4189
413.07944	2765.3823
414.33911	2680.3083
593.27594	3094.8516
620.01678	2655.4558
683.26788	3035.3904
845.4151	4778.606
END IONS

BEGIN IONS
TITLE=3704: Scan 17596 (rt=5435.8) [D:\L1aex-Pool22-080823-02a.raw]
PEPMASS=468.25634 83561.969
CHARGE=2+
SCANS=17596
RAWSCANS=sn17596
RTINSECONDS=5435.8024
100.41541	1505.9554
118.03238	1523.8179
118.30331	1558.2505
133.08652	2195.7319
135.98186	2175.8977
144.18452	1931.0358
148.78535	1801.0908
152.132	2175.9434
160.23495	2208.2468
164.96332	2145.0291
184.75194	2137.1531
187.26958	2381.5886
205.92496	2493.8887
206.34344	2718.2686
326.33664	2941.5027
338.96188	2534.1648
397.34595	2632.6882
466.99796	2914.4014
467.10172	5664.7153
775.99762	2558.3882
914.52539	5537.1123
915.53613	3457.1428
931.5517	10997.718
932.55695	4747.2446
END IONS

BEGIN IONS
TITLE=3705: Scan 17597 (rt=5435.98) [D:\L1aex-Pool22-080823-02a.raw]
PEPMASS=529.31476 46829.156
CHARGE=2+
SCANS=17597
RAWSCANS=sn17597
RTINSECONDS=5435.9772
109.29678	1704.1179
111.4942	1656.8678
112.33848	1904.4922
118.05377	2009.0912
120.9891	1568.8716
123.01829	1996.3876
125.25386	2132.9709
135.01176	2016.282
202.61493	2166.3044
214.45993	2213.9097
242.11423	2273.6675
369.61279	3022.3525
379.35452	2580.4917
398.78159	2979.3223
445.60596	2801.5479
700.46661	2633.9634
END IONS

BEGIN IONS
TITLE=3706: Scan 17599 (rt=5436.33) [D:\L1aex-Pool22-080823-02a.raw]
PEPMASS=589.2868 55336.313
CHARGE=2+
SCANS=17599
RAWSCANS=sn17599
RTINSECONDS=5436.33
109.32964	1393.6887
110.07639	1520.9847
113.80452	1986.9313
135.61491	2157.082
148.4481	2796.4224
155.51949	2447.4673
165.40062	2477.2708
170.2041	2059.8086
223.35085	2578.9424
308.91641	2580.4333
352.67075	2664.3569
380.35178	2431.7959
607.03253	2726.5681
787.44739	2595.3237
807.60962	2572.5745
929.90668	3167.6282
956.38519	2481.1619
1015.6763	3130.1694
1041.1843	2937.7266
END IONS

BEGIN IONS
TITLE=3707: Scan 17600 (rt=5436.51) [D:\L1aex-Pool22-080823-02a.raw]
PEPMASS=450.13492 101065.88
CHARGE=3+
SCANS=17600
RAWSCANS=sn17600
RTINSECONDS=5436.5076
125.45428	1727.0708
127.98803	1809.1484
128.10638	1817.4374
133.08571	1852.804
146.10231	1998.5144
147.22714	1976.6719
148.40785	1872.1443
148.4162	2146.3625
148.42537	5166.6563
148.43417	7765.5708
148.45413	7277.4624
148.4631	6781.3691
148.47191	3745.1401
148.48035	2853.3027
148.48969	2729.6345
148.50758	2159.4456
149.6041	1894.2687
151.39368	2169.2566
203.75014	2415.3489
219.38293	2236.6228
220.17574	2932.5347
314.54044	2560.2234
564.13525	2498.0928
678.31165	2740.7976
790.02557	2720.4473
797.03198	2619.0251
END IONS

BEGIN IONS
TITLE=3708: Scan 17602 (rt=5436.78) [D:\L1aex-Pool22-080823-02a.raw]
PEPMASS=404.23401 1730067.5
CHARGE=2+
SCANS=17602
RAWSCANS=sn17602
RTINSECONDS=5436.7814
102.93161	3097.0093
103.50358	3150.5364
109.44817	4903.3311
111.04424	15354.412
117.09142	4367.0889
121.62349	4271.293
122.06513	18529.277
125.06008	8230.0723
129.05461	7227.7153
131.07054	9271.9307
133.08127	9771.3232
133.08607	124887.43
134.08932	6891.0493
142.03047	4634.7275
142.40285	4721.3447
144.07828	11969.487
148.44014	5654.1934
151.09651	5115.0015
155.07043	34737.383
161.11873	5692.1694
173.08105	15029.241
175.0965	13315.18
177.11229	68400.227
199.09659	13879.14
203.71983	7139.2925
217.10672	13356.081
219.123	7362.6587
221.1384	12228.688
239.14859	13583.343
243.12276	13333.271
261.134	20245.199
265.16556	9134.7373
283.17538	15640.37
287.14883	19338.262
305.16013	27206.457
309.19131	8868.8994
327.20206	10761.744
331.17542	13588.021
349.18622	19122.035
375.20374	16153.975
375.86191	7108.7329
393.21338	18338.139
437.23932	18320.527
442.89188	7106.6069
461.18454	6706.8096
481.26691	22334.217
525.29163	19193.441
569.31903	16589.248
587.32831	9187.6621
613.34155	12035.216
631.3548	9718.0527
632.35504	7391.0986
675.38007	13724
696.70178	6771.3179
719.40753	22014.268
720.41071	6869.7817
763.4342	29296.18
807.46008	634004.88
808.46326	212767.41
END IONS

BEGIN IONS
TITLE=3709: Scan 17603 (rt=5437.04) [D:\L1aex-Pool22-080823-02a.raw]
PEPMASS=412.74728 878142.5
CHARGE=2+
SCANS=17603
RAWSCANS=sn17603
RTINSECONDS=5437.0422
103.56861	1673.4534
111.04429	4202.2344
112.78825	1580.6526
113.05987	1938.8406
117.09142	2984.584
122.06525	4272.9727
125.06047	2430.8281
126.84685	2200.9548
129.05481	3772.4209
131.07088	4861.7095
133.08612	44706.684
137.05965	2236.1948
140.0204	2015.5236
142.44247	1852.9476
144.07819	8321.873
155.07034	12720.954
166.09175	3584.7505
173.08109	5103.0879
175.09674	4395.083
177.11234	13327.364
187.10982	2250.3865
199.09686	5022.0332
217.10732	2557.0095
218.82443	2324.6587
219.12289	3525.3271
221.13843	4712.1353
232.19603	2461.9275
243.12311	3241.3877
257.51843	2520.7178
261.1333	3309.853
287.14908	2639.4282
287.42108	2914.5256
300.42142	2443.9224
305.16052	3803.4038
309.19144	5234.4502
327.20126	4135.687
331.17575	3005.416
345.80078	3101.9092
349.18423	2684.3157
375.202	4089.1023
393.21191	5381.2158
413.2659	6499.3374
437.23877	3616.248
525.29089	2879.2073
587.33075	3031.7668
631.35431	3740.1416
648.38141	4527.0693
670.64581	2772.4207
720.41333	3106.3833
762.45087	14930.468
763.4422	7888.2275
807.39215	3367.7048
807.46014	163982.92
808.46368	53541.188
824.48669	283501.06
825.48877	110999.25
END IONS

BEGIN IONS
TITLE=3710: Scan 17604 (rt=5437.25) [D:\L1aex-Pool22-080823-02a.raw]
PEPMASS=421.26048 130775.03
CHARGE=2+
SCANS=17604
RAWSCANS=sn17604
RTINSECONDS=5437.2543
102.2923	1640.033
107.61138	1591.9058
109.13523	1459.6334
110.19413	2462.041
110.43034	1739.6416
113.57145	1636.6549
117.69776	1772.5975
126.20286	1781.2987
133.08652	4751.3247
140.37956	1886.3459
170.09932	2214.583
177.11227	2574.0361
277.50696	2478.8413
319.47986	2742.397
321.18735	2461.5166
325.32748	2263.698
392.72861	3063.5789
421.18466	6622.0449
438.29504	2686.4985
807.46136	14058.267
808.4632	6414.1719
824.48785	30502.289
825.49152	12382.963
841.50629	8309.0615
844.13812	3160.2202
END IONS

BEGIN IONS
TITLE=3711: Scan 17605 (rt=5437.43) [D:\L1aex-Pool22-080823-02a.raw]
PEPMASS=426.24708 144512.88
CHARGE=2+
SCANS=17605
RAWSCANS=sn17605
RTINSECONDS=5437.429
100.05249	1758.9061
103.71189	1259.3159
103.93298	1487.0465
104.52004	1646.1995
104.89607	1360.6331
113.21838	1568.8251
113.30569	2163.7566
121.70558	1723.1733
127.13673	1632.5331
132.30225	1793.0758
133.08629	10227.546
153.93222	2179.6433
155.07056	3430.114
177.11292	5140.6875
181.59702	3241.2488
188.3885	3000.5823
191.45668	2438.7192
235.69594	2644.3804
237.27191	2528.491
239.44064	2262.3699
243.12425	3512.8687
272.65997	2647.1855
379.20822	2719.7456
426.21628	4746.0322
426.71729	4487.3706
463.25461	3001.3784
569.31921	2518.4014
586.43903	2935.0432
634.31989	2640.0552
781.39569	2740.4375
816.10815	3042.5127
829.44397	5358.2168
851.48749	24152.746
852.50104	18266.943
END IONS

BEGIN IONS
TITLE=3712: Scan 17606 (rt=5437.6) [D:\L1aex-Pool22-080823-02a.raw]
PEPMASS=490.26966 163120.72
CHARGE=2+
SCANS=17606
RAWSCANS=sn17606
RTINSECONDS=5437.6038
101.0872	1341.6272
103.38605	1478.77
104.31012	1616.6815
104.32462	1323.5405
105.88115	1407.0947
106.0941	2048.8679
110.1752	1474.8773
115.29647	1534.9153
115.43763	1534.4272
125.10966	2040.4875
126.90082	1791.4382
127.52135	1723.1024
143.04443	1927.3988
220.11206	2395.22
249.9841	2672.2793
253.06924	2362.3945
260.42484	2501.3762
321.82446	2686.6824
469.26428	2542.416
607.69098	2901.252
646.37042	2724.4475
759.4046	3787.5894
803.427	7112.7178
847.45123	4795.3462
937.35785	2886.7107
979.53186	62509.863
980.53485	28602.285
END IONS

BEGIN IONS
TITLE=3713: Scan 17607 (rt=5437.78) [D:\L1aex-Pool22-080823-02a.raw]
PEPMASS=434.76035 118538.56
CHARGE=2+
SCANS=17607
RAWSCANS=sn17607
RTINSECONDS=5437.7786
103.41572	1505.5715
104.46487	1446.4883
108.53486	1517.8728
108.64426	1375.5121
119.67927	1943.4047
129.09604	1750.7736
133.08618	7459.9814
146.64125	1847.6354
148.44783	2129.24
155.07016	3213.2451
177.11276	3004.5186
189.21835	2135.0728
196.4572	2706.9055
211.38989	2416.1147
243.1232	2901.6665
283.79407	2699.4365
851.48578	5339.2026
868.51331	21117.26
869.50012	38818.969
875.11182	3142.408
END IONS

BEGIN IONS
TITLE=3714: Scan 17608 (rt=5437.95) [D:\L1aex-Pool22-080823-02a.raw]
PEPMASS=494.78172 64055.469
CHARGE=2+
SCANS=17608
RAWSCANS=sn17608
RTINSECONDS=5437.9534
104.66488	1691.0372
107.65645	1487.2106
108.68598	1656.8768
109.45466	1601.7565
115.70224	1562.6577
132.13242	1861.7667
148.02528	2042.2695
150.55742	2046.9604
166.4772	1937.053
179.43636	2891.2134
181.60504	2790.9607
192.24496	2606.501
194.0992	2399.4666
210.70952	2410.2151
247.36697	2784.8547
287.07596	2385.7954
613.78992	2488.759
933.11572	2653.717
971.53064	3178.9492
988.55328	8382.9717
989.55707	3892.5771
END IONS

BEGIN IONS
TITLE=3715: Scan 17609 (rt=5438.13) [D:\L1aex-Pool22-080823-02a.raw]
PEPMASS=472.76849 80431
CHARGE=2+
SCANS=17609
RAWSCANS=sn17609
RTINSECONDS=5438.1283
106.18134	1388.5034
113.83067	1521.1649
129.10771	1796.4152
133.08638	2690.5313
143.42952	2020.4371
145.98064	2205.9766
177.1133	3005.228
190.06978	2136.7131
190.54199	2756.4443
217.17897	2292.2607
225.73985	2380.2375
258.38724	2572.0334
287.72876	2489.4504
289.20984	2221.6504
297.97733	2204.3486
360.44769	2404.418
366.29883	2548.5605
371.22961	2343.9163
390.43451	2635.0322
409.51709	2695.0073
525.98126	3041.1465
573.93317	2907.9888
692.44757	2476.5698
869.49384	3409.8433
886.52325	2824.0737
927.5011	3805.7976
944.53033	5227.5693
END IONS

BEGIN IONS
TITLE=3716: Scan 17610 (rt=5438.3) [D:\L1aex-Pool22-080823-02a.raw]
PEPMASS=508.28119 71625.875
CHARGE=2+
SCANS=17610
RAWSCANS=sn17610
RTINSECONDS=5438.3031
101.40299	1502.2632
103.10015	1369.2828
103.69805	1466.4531
111.77151	1532.9227
120.71712	1541.9774
127.31664	1792.0645
133.08627	4267.0342
134.41202	1863.2349
136.55121	1992.1298
137.4603	2209.4797
138.9437	2105.7639
162.3093	2076.9141
166.83293	2386.4255
179.70908	2337.1365
213.4937	2782.7676
217.85751	2430.0249
245.94183	2362.2722
247.94351	2774.0964
256.09863	2988.8882
330.4975	2480.3682
370.25024	2819.3076
413.27341	2706.8286
443.08191	2654.8589
644.89032	2726.2913
763.74811	2696.9773
1016.5739	4241.1514
END IONS

BEGIN IONS
TITLE=3717: Scan 17611 (rt=5438.48) [D:\L1aex-Pool22-080823-02a.raw]
PEPMASS=455.25 54316.531
CHARGE=2+
SCANS=17611
RAWSCANS=sn17611
RTINSECONDS=5438.4781
100.65816	1613.1241
100.82599	1422.4979
101.79253	1410.1868
108.26404	1458.6102
110.9922	1740.6003
128.74541	1787.4658
140.93462	1983.061
146.90575	2227.9634
147.94026	1952.6842
148.44878	2393.5891
162.60512	2112.3276
164.89958	1849.9681
176.72707	1940.3431
192.08047	2205.8347
211.55443	2173.6733
444.64105	2494.0298
447.04257	2641.5957
487.71741	2500.2273
490.92548	3038.4756
491.19357	2594.9124
601.54596	2729.4329
END IONS

BEGIN IONS
TITLE=3718: Scan 17612 (rt=5438.65) [D:\L1aex-Pool22-080823-02a.raw]
PEPMASS=549.78369 48194.5
CHARGE=2+
SCANS=17612
RAWSCANS=sn17612
RTINSECONDS=5438.6529
106.02	1551.8983
109.99402	1483.1954
114.39317	1880.5369
121.2767	1720.4071
122.57355	1840.7555
133.0863	2273.8076
136.0706	2074.0212
175.87891	2179.585
179.96255	2576.1572
219.57991	2493.9316
227.34137	2200.3821
256.37869	2447.2788
276.32016	2635.2961
278.27512	2402.0974
303.17722	2307.4326
334.12701	2449.2888
508.39914	2727.9204
903.41162	2826.0039
END IONS

BEGIN IONS
TITLE=3719: Scan 17613 (rt=5438.83) [D:\L1aex-Pool22-080823-02a.raw]
PEPMASS=541.27063 59142.063
CHARGE=2+
SCANS=17613
RAWSCANS=sn17613
RTINSECONDS=5438.8283
112.9509	1628.2817
113.40007	1655.8071
114.34686	1747.3207
114.51472	1846.5536
114.92727	1634.345
122.55366	1905.1335
125.13148	1585.4298
129.26456	1924.7495
133.2887	1734.1499
137.77739	2341.1797
141.25142	1791.541
147.34929	1925.9126
147.70422	1927.3063
152.74211	1958.965
153.39015	2137.7251
160.9243	2217.8003
265.67761	2501.6929
306.18503	2826.7759
324.08093	2604.8667
357.80225	2170.0466
541.12152	2838.7603
561.59558	3037.9788
1001.5767	4420.7705
1065.8306	3161.7483
END IONS

BEGIN IONS
TITLE=3720: Scan 17615 (rt=5439.18) [D:\L1aex-Pool22-080823-02a.raw]
PEPMASS=570.29095 33788.406
CHARGE=2+
SCANS=17615
RAWSCANS=sn17615
RTINSECONDS=5439.1828
117.69501	1634.3827
118.76865	1711.4812
123.57239	1880.5377
145.27536	2304.8689
181.60623	3634.0046
200.90683	2020.4462
206.21307	2197.6997
211.687	2300.6018
262.22177	2530.4756
273.82483	3280.8762
925.07318	2712.4868
END IONS

BEGIN IONS
TITLE=3721: Scan 17616 (rt=5439.36) [D:\L1aex-Pool22-080823-02a.raw]
PEPMASS=437.75375 92461.25
CHARGE=2+
SCANS=17616
RAWSCANS=sn17616
RTINSECONDS=5439.3582
100.00822	1354.3168
103.13036	1372.781
103.24838	1231.1588
108.0155	1601.8887
114.95749	1942.9182
118.37248	1731.5891
148.44843	3041.3176
167.36778	2167.0718
187.35408	2700.5466
193.59389	2144.6838
196.89192	2591.4343
214.26836	2589.7551
224.27904	2484.6555
248.62878	2201.8181
295.08536	2359.0278
372.02979	2445.9998
394.2355	2563.5786
396.47684	2477.5398
403.35266	3049.3159
414.29477	2952.0186
437.18188	3813.0308
437.23734	6077.8784
520.9646	2429.8928
536.0304	2700.3992
564.64923	2833.325
575.02875	3338.4907
612.28119	2623.0193
873.47083	9440.6055
END IONS

BEGIN IONS
TITLE=3722: Scan 17617 (rt=5439.53) [D:\L1aex-Pool22-080823-02a.raw]
PEPMASS=750.36743 101148.75
CHARGE=2+
SCANS=17617
RAWSCANS=sn17617
RTINSECONDS=5439.533
148.40196	2147.9895
148.41156	2001.2672
148.41924	4558.4614
148.42813	5282.563
148.43701	10791.33
148.45706	7879.728
148.46661	6207.896
148.47458	2662.6265
148.48373	2188.1892
148.49304	2088.219
163.68259	2227.5708
192.91125	2641.7837
356.91891	2716.5891
425.91861	2592.4404
517.94067	2935.4941
531.04181	3020.1567
800.92676	2633.5723
832.78821	2633.4976
930.06299	2926.6887
1007.8145	2803.6741
1040.314	3504.9099
1447.0793	3308.051
END IONS

BEGIN IONS
TITLE=3723: Scan 17619 (rt=5439.83) [D:\L1aex-Pool22-080823-02a.raw]
PEPMASS=509.80542 213887.59
CHARGE=2+
SCANS=17619
RAWSCANS=sn17619
RTINSECONDS=5439.8323
106.12605	1464.3888
108.2823	1519.8595
113.68201	1623.308
116.64373	1736.9553
120.13783	1770.9641
123.75382	1839.8931
133.08635	11102.374
133.09097	1742.7742
135.09096	2027.666
177.1124	5504.9399
195.12296	2794.7471
228.70213	2755.4712
239.1498	3676.2991
243.12338	3305.8889
295.15335	2471.4976
317.2807	2566.1028
323.42862	2777.3149
326.21536	2516.9209
333.50534	2926.564
340.29846	2589.0562
341.577	2541.7656
366.52905	2471.3972
375.20505	2544.7139
458.54095	2794.7959
508.38556	2577.3076
612.63159	2643.7656
686.11639	2762.0498
1001.5762	29596.691
1002.5781	11589.767
1018.6032	61174.926
1019.6083	24034.025
END IONS

BEGIN IONS
TITLE=3724: Scan 17620 (rt=5440.09) [D:\L1aex-Pool22-080823-02a.raw]
PEPMASS=423.21216 100557.5
CHARGE=2+
SCANS=17620
RAWSCANS=sn17620
RTINSECONDS=5440.0933
103.67654	1509.6418
109.68581	1634.438
115.85201	1570.9915
124.85912	2088.6399
138.20311	2099.3962
139.92657	2056.4402
144.46649	1928.7422
144.76872	2202.2688
147.56718	1883.2113
148.33246	1875.7313
148.44978	2031.7285
193.41438	2456.1909
315.21588	2474.4624
829.44281	17362.055
830.44556	9916.0635
845.41614	23097.396
846.41705	10483.536
847.41821	5608.9067
END IONS

BEGIN IONS
TITLE=3725: Scan 17622 (rt=5440.47) [D:\L1aex-Pool22-080823-02a.raw]
PEPMASS=468.25668 68096.25
CHARGE=2+
SCANS=17622
RAWSCANS=sn17622
RTINSECONDS=5440.4656
111.06875	1908.3535
113.98833	1746.3059
122.33022	1823.1501
126.52469	1757.9341
127.86697	1622.6011
134.93457	1678.7804
142.34903	2040.3763
199.02486	2548.3542
228.41287	2313.3081
258.19357	2433.2175
410.78683	2675.3572
441.23651	3132.9326
541.62952	2637.1248
546.53168	2872.3325
647.63226	2535.1787
923.03265	2819.8577
935.50537	15691.436
936.51025	5958.5552
END IONS

BEGIN IONS
TITLE=3726: Scan 17623 (rt=5440.64) [D:\L1aex-Pool22-080823-02a.raw]
PEPMASS=548.2784 42794.125
CHARGE=2+
SCANS=17623
RAWSCANS=sn17623
RTINSECONDS=5440.6405
105.78874	1644.2458
109.52549	1776.2467
110.36031	1774.2101
115.00216	1814.7018
115.99088	1803.5958
139.93442	1833.5924
179.8746	2101.2708
181.59735	2517.4172
222.76622	2707.05
312.81165	2411.207
355.9491	2657.5254
554.83679	2990.5649
638.0188	2610.0876
841.93274	3596.1511
986.59833	2977.0447
END IONS

BEGIN IONS
TITLE=3727: Scan 17625 (rt=5440.99) [D:\L1aex-Pool22-080823-02a.raw]
PEPMASS=475.24666 47478.063
CHARGE=2+
SCANS=17625
RAWSCANS=sn17625
RTINSECONDS=5440.9905
101.06229	1668.4207
109.62609	1563.8901
118.48588	1466.0084
128.87544	2400.5574
136.23793	1630.6512
151.56004	1883.7645
167.29784	2098.6338
169.38181	2514.8228
170.60384	2374.1343
178.47147	2561.2092
219.96381	2425.7156
226.18465	2270.2168
238.92017	2454.2891
346.97485	2876.2988
588.75488	2699.2634
905.95062	2799.0862
935.27832	2752.4771
END IONS

BEGIN IONS
TITLE=3728: Scan 17626 (rt=5441.17) [D:\L1aex-Pool22-080823-02a.raw]
PEPMASS=501.29216 500753.78
CHARGE=2+
SCANS=17626
RAWSCANS=sn17626
RTINSECONDS=5441.1694
106.27926	1565.7393
111.04442	4078.8914
113.06007	2613.3362
113.50202	1530.6022
133.08618	44101.258
134.08963	2585.7969
137.06035	2877.1602
151.09665	3424.9797
155.07074	4488.7524
164.90634	2050.3821
175.09724	3472.0532
177.11249	10814.538
195.12257	3662.7925
199.09708	7355.6064
239.15015	2697.207
243.12335	14277.462
244.12627	2574.9355
283.17615	5121.0366
287.14941	13385.974
303.63983	2481.1816
331.17612	11298.701
332.17798	2516.7378
375.2027	13071.011
376.20676	3020.9851
419.22916	6004.0244
451.17383	2827.0515
463.40628	2807.2844
501.26083	3694.2693
501.76291	5408.4971
507.87549	2788.7026
551.03979	2536.8884
602.26782	2797.1128
841.0127	3222.5168
844.3877	2728.085
910.14014	3316.8477
1001.5764	153250.22
1002.5806	93349.969
1003.5825	29640.057
END IONS

BEGIN IONS
TITLE=3729: Scan 17627 (rt=5441.34) [D:\L1aex-Pool22-080823-02a.raw]
PEPMASS=524.81 44988.656
CHARGE=2+
SCANS=17627
RAWSCANS=sn17627
RTINSECONDS=5441.3441
115.93293	1614.5085
152.96198	2340.688
154.73526	1987.896
228.44765	2162.9111
235.22462	2761.4546
292.71579	2718.5073
381.24875	3271.5598
408.58221	2582.8894
409.66071	2738.3022
455.61096	2537.0212
596.37756	3013.3689
802.05646	2786.2532
828.03864	2822.1274
934.12341	3193.0789
END IONS

BEGIN IONS
TITLE=3730: Scan 17628 (rt=5441.52) [D:\L1aex-Pool22-080823-02a.raw]
PEPMASS=437.2381 69742.5
CHARGE=2+
SCANS=17628
RAWSCANS=sn17628
RTINSECONDS=5441.5191
102.40335	1442.6641
106.50491	1388.8333
107.0123	1929.0964
110.99102	1475.6891
124.03107	1764.8772
126.18259	1936.903
126.88902	1977.9506
134.80132	2057.9417
141.24164	1822.0181
154.02126	2200.1284
172.57793	2110.4768
179.70531	2071.6218
181.60471	2669.0344
188.47505	2115.03
269.15393	2376.4031
317.45776	2646.6699
320.35495	2506.7097
411.20084	2710.1108
438.07416	2972.8433
503.62668	2459.2107
627.82147	3045.3032
762.0061	2651.9111
873.46918	8999.9697
874.47302	4703.2759
END IONS

BEGIN IONS
TITLE=3731: Scan 17630 (rt=5441.87) [D:\L1aex-Pool22-080823-02a.raw]
PEPMASS=508.28175 42161.188
CHARGE=2+
SCANS=17630
RAWSCANS=sn17630
RTINSECONDS=5441.8686
101.31142	1495.0765
111.09171	1643.7152
124.67863	1819.8121
131.39772	1725.1362
143.60161	2106.2498
177.983	2535.1296
181.59592	4759.3594
191.05957	2278.8457
211.17146	2587.8623
230.41556	2098.1599
244.84509	2627.5801
252.45845	2585.3208
258.25644	2388.5891
1013.5746	3011.2185
END IONS

BEGIN IONS
TITLE=3732: Scan 17632 (rt=5442.22) [D:\L1aex-Pool22-080823-02a.raw]
PEPMASS=528.81274 62321.719
CHARGE=2+
SCANS=17632
RAWSCANS=sn17632
RTINSECONDS=5442.2203
104.07558	1454.7573
116.56747	1562.7725
142.43033	1671.5271
147.8602	2385.4448
148.44151	2675.9341
155.23351	2102.7405
173.33275	2188.2305
177.14568	2315.2153
182.3054	2321.2549
262.43433	2883.8374
275.3537	2610.1284
291.34555	3060.782
474.47504	3766.4951
531.33588	2425.718
559.63739	2446.9585
561.5965	2696.9592
607.16449	3219.6179
625.88416	2645.27
744.34271	2751.6047
1030.0005	3054.8477
1056.6036	3174.4714
END IONS

BEGIN IONS
TITLE=3733: Scan 17633 (rt=5442.4) [D:\L1aex-Pool22-080823-02a.raw]
PEPMASS=501.29216 39650.906
CHARGE=2+
SCANS=17633
RAWSCANS=sn17633
RTINSECONDS=5442.396
103.14789	1384.7515
104.44447	1703.5662
105.98847	1536.505
115.73086	1813.9987
116.06342	2176.0103
116.45038	1830.4644
121.83866	1765.0948
146.08542	2100.75
175.60736	2387.9514
244.07892	2451.1392
244.41484	2442.2239
314.1835	2742.1611
503.72244	2891.8081
615.62256	2745.1313
END IONS

BEGIN IONS
TITLE=3734: Scan 17634 (rt=5442.57) [D:\L1aex-Pool22-080823-02a.raw]
PEPMASS=412.74748 428736.41
CHARGE=2+
SCANS=17634
RAWSCANS=sn17634
RTINSECONDS=5442.5708
117.09146	2115.1833
122.23547	1847.6699
133.08612	20750.641
148.40208	2088.1018
148.41525	2467.0852
148.42191	5113.0386
148.4286	5376.4932
148.4357	7304.3613
148.45065	9759.9336
148.45723	7796.7026
148.46405	5592.7822
148.47055	3007.0308
148.47751	3107.2437
148.48404	2164.7817
155.07036	2963.2207
157.77522	2291.679
171.02319	2598.2581
171.52138	2580.6389
175.09692	3470.3103
177.11264	6209.5767
181.45235	2336.2351
181.59583	2662.8743
199.09668	3290.6597
208.23857	2561.6423
222.68141	2444.9736
243.1234	2564.2314
256.82321	2452.8967
261.25162	3188.1519
368.89459	2381.3989
371.22818	3104.3674
385.94388	2913.2417
403.41837	2464.6138
413.26712	3962.0952
494.24518	2538.5671
553.2608	2456.4204
661.42188	2701.7505
763.44843	2979.4714
801.75439	2779.9258
807.46051	59377.652
808.46411	21826.129
809.46698	10971.779
824.4873	99972.641
825.48743	51112.43
826.48785	13644.496
END IONS

BEGIN IONS
TITLE=3735: Scan 17636 (rt=5442.83) [D:\L1aex-Pool22-080823-02a.raw]
PEPMASS=501.29176 514753.5
CHARGE=2+
SCANS=17636
RAWSCANS=sn17636
RTINSECONDS=5442.8285
106.75993	1689.5731
110.05533	1736.8519
111.04436	5445.4268
113.06009	2775.6599
121.19055	1651.6958
121.31895	1595.9222
131.0705	3023.094
133.08115	3397.4585
133.08617	40593.754
134.08925	2107.3782
137.05994	3300.3999
147.6734	2030.2188
151.09677	4946.6519
155.07054	7216.2871
177.11246	11735.827
181.60614	4620.2671
195.12282	6399.0313
199.0968	5343.3311
237.24403	2386.0154
239.14871	4612.4341
243.1234	16360.773
257.49768	2420.7747
278.01419	2537.4475
283.17633	3073.6475
287.14941	14854.526
287.54517	2723.7776
327.20215	3854.6611
331.1763	13980.105
332.17877	2964.552
375.20248	13977.578
419.22849	8951.9063
501.26056	6215.6748
529.99634	2675.363
631.35748	3212.6563
843.79706	2727.3523
957.54749	3643.4412
979.52521	3478.2234
1001.5765	180717.22
1002.5799	90685.133
END IONS

BEGIN IONS
TITLE=3736: Scan 17637 (rt=5443.09) [D:\L1aex-Pool22-080823-02a.raw]
PEPMASS=486.26822 139100.66
CHARGE=2+
SCANS=17637
RAWSCANS=sn17637
RTINSECONDS=5443.0902
102.12773	1677.6104
102.33736	1445.4631
102.40863	1587.8621
103.03961	2165.324
105.08684	1600.9402
111.0442	2487.0344
112.55267	1731.8143
112.97173	1771.5449
114.98779	1770.8855
118.86243	1960.8246
121.28087	1527.7706
126.13388	1593.853
133.08633	8077.2578
148.44833	3090.158
159.01276	2274.9785
173.87778	2145.8723
175.09682	2594.8533
177.1125	4221.0713
206.13101	2617.1274
212.43976	2295.0518
226.00754	2488.7351
238.34428	2195.199
244.34543	2199.0415
331.17542	2936.5293
367.90466	2613.5283
387.70398	2744.9292
399.34683	2781.2507
401.20255	3015.8179
401.24921	2516.1919
429.99051	2611.3018
448.25613	2734.3091
454.68256	2703.8823
521.95404	2885.0967
696.46216	2989.0798
795.03046	2775.6355
913.52002	10009.019
914.52686	3711.4419
971.52911	19766.197
972.534	9132.3809
END IONS

BEGIN IONS
TITLE=3737: Scan 17638 (rt=5443.29) [D:\L1aex-Pool22-080823-02a.raw]
PEPMASS=423.73807 81966.375
CHARGE=2+
SCANS=17638
RAWSCANS=sn17638
RTINSECONDS=5443.2912
109.32272	1517.1659
111.80827	1619.5841
113.90081	2064.5593
120.61868	2153.5173
131.2191	2126.4192
133.20515	2173.5288
140.06389	2080.449
144.25423	1914.6885
146.67273	2101.9011
151.76759	2070.4858
162.88145	2088.2266
194.68471	2339.283
217.13301	2728.2764
227.87521	3018.6624
245.33859	2434.7456
298.91571	2262.3596
342.30341	2592.0483
359.33047	2954.8579
631.74036	2644.1675
829.44263	11838.802
845.41669	13317.902
846.41998	4436.5498
END IONS

BEGIN IONS
TITLE=3738: Scan 17639 (rt=5443.47) [D:\L1aex-Pool22-080823-02a.raw]
PEPMASS=426.24696 109447.5
CHARGE=2+
SCANS=17639
RAWSCANS=sn17639
RTINSECONDS=5443.4659
100.16045	1599.2518
108.64114	1475.0281
111.04456	4119.1113
116.21049	1529.7601
128.05135	1698.2125
131.07059	2143.1099
133.08623	10951.007
134.50049	1831.1283
139.24319	2073.0623
164.86038	2489.2102
174.71552	2152.947
177.11298	3964.926
181.60587	3238.4221
221.25055	2702.7
289.92148	2378.2346
331.17593	3286.781
436.14288	3068.7646
461.3168	2460.3943
507.14987	2714.4387
553.39838	2774.8469
797.42365	2846.4863
851.48737	25078.393
852.49927	11339.634
853.49225	3533.3591
END IONS

BEGIN IONS
TITLE=3739: Scan 17640 (rt=5443.64) [D:\L1aex-Pool22-080823-02a.raw]
PEPMASS=477.26343 57304.813
CHARGE=2+
SCANS=17640
RAWSCANS=sn17640
RTINSECONDS=5443.6407
106.83925	1538.734
118.94417	1887.9556
121.10963	1407.3793
129.60899	2349.4702
131.39476	1909.1024
135.13895	2061.8289
139.15544	2645.8025
150.2485	1944.2605
150.45076	2000.8785
151.01357	2033.4723
196.32657	2142.9641
201.69516	2210.2854
204.79668	2991.2136
307.0416	3044.425
338.96942	2521.7607
480.16293	2396.5242
544.07367	3004.7168
637.69519	2659.2688
935.50909	3764.6777
953.52039	4169.9473
END IONS

BEGIN IONS
TITLE=3740: Scan 17641 (rt=5443.82) [D:\L1aex-Pool22-080823-02a.raw]
PEPMASS=479.27861 1297466.1
CHARGE=2+
SCANS=17641
RAWSCANS=sn17641
RTINSECONDS=5443.8155
104.5834	1522.9398
107.07037	2469.4209
107.74404	1515.2198
111.0443	13730.28
113.06009	6073.6348
113.41399	1461.9705
115.01515	1415.5243
117.68172	1965.3967
119.26203	1948.7937
119.84331	1752.4636
122.06495	1883.7087
125.06001	2895.9189
128.14359	1807.087
131.07051	4029.5706
133.08611	82560.875
134.08966	5219.2285
135.07288	2340.1741
137.05978	7297.7715
148.44835	4670.9556
151.09669	7770.7837
153.57079	2270.126
155.07042	16369.772
157.08626	2758.2195
175.09686	5503.5508
177.01393	2165.5002
177.11232	23039.557
195.12317	9313.0586
199.09674	15218.729
204.35822	2363.8994
206.0311	2343.9893
220.51845	2487.199
221.13908	5757.1621
231.22902	2445.9067
239.14951	11027.246
243.12337	18178.49
244.12614	2616.1143
260.42346	2508.7671
265.16519	3198.3191
269.13934	3805.1804
283.17657	5665.2236
287.14966	21313.965
288.15356	2463.2439
313.16376	3175.3347
327.20227	5066.9111
331.17651	16447.846
332.17914	3304.249
375.20258	10680.067
380.73508	2596.877
419.22836	6090.2319
587.32678	3499.6296
631.35651	3214.5557
675.38196	4963.207
719.40887	9705.5605
720.41223	5489.7344
763.43463	8127.6353
764.44025	3964.228
807.45844	3638.2073
808.45886	4241.4258
825.46808	3442.9434
851.48572	6212.1499
852.49347	4202.2104
869.49792	8290.8838
875.10358	3044.0818
913.52295	10810.919
914.52557	5186.8052
939.53552	5163.8052
940.54742	3886.4827
957.54926	465806
958.55255	249974.45
958.66949	3538.439
959.55536	75709.313
END IONS

BEGIN IONS
TITLE=3741: Scan 17642 (rt=5443.99) [D:\L1aex-Pool22-080823-02a.raw]
PEPMASS=493.25776 50490.125
CHARGE=2+
SCANS=17642
RAWSCANS=sn17642
RTINSECONDS=5443.9902
120.91238	1555.6343
133.41583	2172.0159
138.42447	1817.083
142.80504	1953.6525
159.52063	2287.0618
162.24069	2149.7637
181.6062	3902.0632
210.35728	2643.0837
260.66159	2968.1392
302.79153	2766.0891
321.20657	2252.3269
340.52527	2442.303
547.98431	3036.0313
572.30597	3099.6614
762.05573	2992.9075
807.36877	2797.8647
END IONS

BEGIN IONS
TITLE=3742: Scan 17643 (rt=5444.16) [D:\L1aex-Pool22-080823-02a.raw]
PEPMASS=572.39905 58494.063
CHARGE=2+
SCANS=17643
RAWSCANS=sn17643
RTINSECONDS=5444.1649
115.31432	1390.6055
119.06023	1981.1594
124.0386	1643.5128
139.05522	1822.4802
144.94377	2123.967
148.44177	3189.0706
168.12643	2304.5911
209.66399	2635.8433
260.76535	2679.1235
352.97305	2761.8074
495.06512	2738.8806
499.31281	2711.9702
511.27267	2706.7126
572.39966	4117.394
757.18701	3076.6931
775.73944	2751.2939
909.60486	2627.2822
1062.6278	4110.0669
1125.5645	4198.4355
END IONS

BEGIN IONS
TITLE=3743: Scan 17644 (rt=5444.34) [D:\L1aex-Pool22-080823-02a.raw]
PEPMASS=421.26036 54751.594
CHARGE=2+
SCANS=17644
RAWSCANS=sn17644
RTINSECONDS=5444.3405
107.20287	1540.054
144.16046	2551.6541
154.59468	2083.676
188.45891	3118.397
191.72328	2819.6421
193.62614	2577.5225
197.57385	2078.8513
225.03036	2563.2532
233.62909	2783.0583
271.32343	2577.2947
318.56015	2526.7705
406.51489	2729.7078
417.77847	2768.249
422.18658	2887.092
514.24963	2918.2561
834.7373	2705.356
843.41742	3318.4548
END IONS

BEGIN IONS
TITLE=3744: Scan 17645 (rt=5444.52) [D:\L1aex-Pool22-080823-02a.raw]
PEPMASS=434.76026 119502.84
CHARGE=2+
SCANS=17645
RAWSCANS=sn17645
RTINSECONDS=5444.5151
108.82542	1707.6737
112.57616	2019.166
115.71783	2128.9702
127.19024	1929.1318
133.0862	9749.4717
136.64528	1923.7643
142.68034	1919.2103
157.21228	2020.8798
157.50772	2160.5144
177.11293	4258.5386
196.25092	2490.7224
199.09637	3628.4504
242.72572	2256.553
289.43222	2856.1809
289.97772	2438.9744
331.17697	2456.8123
451.95746	2734.2317
570.48651	3188.061
580.34253	3034.3979
868.51282	13337.875
869.49963	39228.867
END IONS

BEGIN IONS
TITLE=3745: Scan 17649 (rt=5445.22) [D:\L1aex-Pool22-080823-02a.raw]
PEPMASS=553.83398 43721.938
CHARGE=2+
SCANS=17649
RAWSCANS=sn17649
RTINSECONDS=5445.2245
105.90278	1652.3528
115.60617	1855.9718
116.33731	1788.0446
118.09932	1997.4126
118.70919	1597.475
126.18093	1698.3949
129.66232	1677.7402
133.02911	1817.5048
148.44733	3150.8291
153.04204	2062.4241
154.53616	2068.2227
323.46161	2436.1191
416.13828	2589.2175
554.33142	3097.103
815.39038	2791.3657
END IONS

BEGIN IONS
TITLE=3746: Scan 17651 (rt=5445.58) [D:\L1aex-Pool22-080823-02a.raw]
PEPMASS=468.25641 100446
CHARGE=2+
SCANS=17651
RAWSCANS=sn17651
RTINSECONDS=5445.5762
126.58989	1868.4832
132.15257	1736.7804
148.40688	1897.2035
148.42552	5318.1523
148.43367	6923.7612
148.45442	8490.8975
148.46326	6091.9429
148.47227	3481.3616
148.48146	1988.0138
150.19604	2279.085
158.479	1944.9812
220.60069	2314.3882
223.36436	2265.1072
377.52972	3066.5994
381.04935	2705.4221
461.8689	3044.345
466.99875	4837.6216
467.10345	8420.1357
685.97241	3375.9695
915.52686	2964.9766
1307.7103	3034.0977
END IONS

BEGIN IONS
TITLE=3747: Scan 17653 (rt=5445.85) [D:\L1aex-Pool22-080823-02a.raw]
PEPMASS=479.27861 1369559.4
CHARGE=2+
SCANS=17653
RAWSCANS=sn17653
RTINSECONDS=5445.8549
111.04426	15269.975
112.99947	1890.7461
113.06013	5667.7261
113.88886	1714.4916
114.81882	1603.9075
117.09132	1910.8966
117.89832	1991.5807
122.06495	2456.1909
125.06049	2846.8298
130.86922	1858.094
131.07045	5780.6914
133.08614	86884.805
134.08971	2252.1223
135.0732	2141.998
137.05997	7525.7124
139.07561	3445.6956
148.44815	2866.4031
151.09663	7804.2593
155.07048	19855.883
157.08583	2835.6946
175.09673	6358.2861
177.11247	30834.922
181.60562	2273.9397
182.99178	2346.4617
190.60921	2572.0735
195.12285	13925.854
199.09683	18997.41
201.07877	2318.3496
219.12263	3071.6155
221.13869	6264.125
230.85938	2756.4993
239.14943	7588.4189
243.12343	18892.48
245.13936	3341.4133
265.16516	4674.4424
269.1395	6061.9146
283.17596	6058.3418
287.14969	26347.834
288.15265	5826.3945
303.79922	2421.853
313.16428	3802.0295
320.75012	2409.9368
327.20236	6874.0127
331.17606	19634.809
334.75104	2623.1907
375.20282	12023.634
379.62912	2971.4231
419.22876	8953.2256
455.25134	2581.0413
463.25708	4535.188
543.30481	3264.3076
587.328	3528.6082
631.35455	7031.8184
632.3642	3606.8423
675.38202	5630.6328
676.38898	3032.8052
719.40631	8899.9561
763.4325	7733.0122
781.44562	3154.9224
807.45758	6524.8057
851.48755	5675.6147
869.49713	12148.694
870.50214	3664.9932
895.51215	3860.4546
913.52502	10717.53
914.52576	4317.8105
957.54932	569316.25
958.55267	247857.47
958.66754	5557.4697
END IONS

BEGIN IONS
TITLE=3748: Scan 17654 (rt=5446.12) [D:\L1aex-Pool22-080823-02a.raw]
PEPMASS=457.26539 194831.88
CHARGE=2+
SCANS=17654
RAWSCANS=sn17654
RTINSECONDS=5446.1163
101.14072	1292.7036
102.37447	1374.9539
106.54082	1528.051
119.62153	1742.8335
123.64787	1843.7544
132.59557	2221.6797
133.08611	19305.625
155.07082	3013.0586
157.14917	2347.4434
171.67776	2351.2627
177.11243	5216.625
193.23529	2218.6685
199.09627	2807.8335
211.29994	2680.821
211.31213	2366.1577
278.63474	2361.2039
283.17508	2715.9263
287.14951	3689.759
553.41241	2711.469
587.32947	3342.8057
807.89294	2762.6997
909.42853	2699.45
913.42029	4638.833
913.52252	78014.117
914.52606	30843.393
END IONS

BEGIN IONS
TITLE=3749: Scan 17655 (rt=5446.33) [D:\L1aex-Pool22-080823-02a.raw]
PEPMASS=496.3051 120976
CHARGE=2+
SCANS=17655
RAWSCANS=sn17655
RTINSECONDS=5446.3273
108.00352	1640.6052
108.3876	1881.9729
113.99641	1449.0352
115.27125	1409.4259
130.45021	2173.3269
132.07692	1768.3518
132.79242	1920.1471
133.08646	3564.4592
133.33847	1683.062
133.4507	1758.9323
134.08037	2362.4761
143.70226	2082.0879
148.44725	2532.7935
159.72935	2146.2197
181.6062	2896.2319
192.24016	2118.9573
206.15623	2370.0374
218.07231	2039.7524
229.26897	2035.4224
230.74925	2949.05
263.36105	2519.5647
294.18356	2648.106
294.85901	2893.7354
311.49661	2616.3064
543.75433	2989.5835
589.40118	2959.259
809.57062	3533.7761
957.55243	12849.877
958.55524	4623.6147
974.57782	23342.08
975.5802	8796.0625
END IONS

BEGIN IONS
TITLE=3750: Scan 17656 (rt=5446.5) [D:\L1aex-Pool22-080823-02a.raw]
PEPMASS=498.78242 105452.25
CHARGE=2+
SCANS=17656
RAWSCANS=sn17656
RTINSECONDS=5446.5021
105.67841	1642.3864
106.06993	1731.0973
108.38847	1848.2441
131.05418	1947.3163
146.38115	1996.9609
148.44193	3337.0713
166.37996	2631.3762
180.5647	2281.3137
181.59677	3842.4067
185.93384	2133.8853
226.57051	2328.3484
269.12784	2377.0903
299.63217	2413.958
616.43695	2612.2473
847.44464	3186.8645
979.53107	18387.533
980.53741	9834.9346
995.50562	17276.527
996.50989	9558.8164
997.52856	5069.1689
END IONS

BEGIN IONS
TITLE=3751: Scan 17658 (rt=5446.85) [D:\L1aex-Pool22-080823-02a.raw]
PEPMASS=465.77865 66248.156
CHARGE=2+
SCANS=17658
RAWSCANS=sn17658
RTINSECONDS=5446.8549
128.90707	1727.718
135.58313	2171.0767
136.18925	1756.6919
153.26004	2045.1039
155.48074	2190.3816
165.14397	2226.78
181.60721	2295.5549
211.11441	2446.2676
346.9696	2782.7676
371.43646	2370.7634
388.21683	2516.3179
398.76596	2471.1494
417.5451	2536.8618
465.67181	2880.5303
466.99844	3426.8882
467.10284	6783.2197
609.55219	2890.1328
914.52716	4646.1069
931.55212	5461.2217
END IONS

BEGIN IONS
TITLE=3752: Scan 17659 (rt=5447.03) [D:\L1aex-Pool22-080823-02a.raw]
PEPMASS=509.80494 291044.34
CHARGE=2+
SCANS=17659
RAWSCANS=sn17659
RTINSECONDS=5447.032
133.082	1558.4178
133.08636	14601.354
148.44099	2172.7295
152.73663	1874.0693
153.15112	1814.6803
164.15994	1973.1127
166.74513	2006.304
171.96104	2292.0051
177.11266	5240.707
181.25281	2186.6838
185.88838	2452.772
195.12344	3853.6353
210.65688	2290.0173
213.6848	2303.5642
239.14833	5386.3945
243.12285	2948.478
256.70883	2665.6785
261.63486	2361.5007
287.14993	3956.0596
331.17761	3961.2134
353.13443	3076.897
1001.5771	33902.266
1002.5809	20972.775
1003.5859	8389.4707
1018.6031	81137.461
1019.6068	40902.004
1020.6102	16069.632
1116.5568	3412.9744
1247.4192	3258.8445
END IONS

BEGIN IONS
TITLE=3753: Scan 17660 (rt=5447.21) [D:\L1aex-Pool22-080823-02a.raw]
PEPMASS=508.28124 58115.656
CHARGE=2+
SCANS=17660
RAWSCANS=sn17660
RTINSECONDS=5447.2136
112.36636	1513.1664
122.75306	1759.2335
133.08594	2419.1035
135.36792	1856.7704
167.88118	2155.7512
199.68512	2353.5544
207.68083	2387.092
222.38432	2385.8574
384.50769	2506.3501
388.79703	2794.8213
467.33752	2735.324
482.7673	2745.4326
877.16302	2982.001
946.23657	3233.3027
957.54791	3552.4038
969.01788	2493.9419
1015.562	6742.8564
END IONS

BEGIN IONS
TITLE=3754: Scan 17662 (rt=5447.57) [D:\L1aex-Pool22-080823-02a.raw]
PEPMASS=468.25639 70917
CHARGE=2+
SCANS=17662
RAWSCANS=sn17662
RTINSECONDS=5447.5658
131.42534	2222.9314
161.25186	2207.6543
162.11099	2164.2083
162.7285	1967.9338
182.60542	2194.7581
269.54306	2279.0908
373.03369	2728.1836
466.99936	5270.748
467.10364	8687.9521
467.18658	2721.8704
468.10593	3251.7305
571.22913	3369.9001
617.74329	2440.6975
907.35773	3091.8774
932.55743	3724.2793
935.50262	11282.349
END IONS

BEGIN IONS
TITLE=3755: Scan 17663 (rt=5447.74) [D:\L1aex-Pool22-080823-02a.raw]
PEPMASS=758.22341 41178.813
CHARGE=1+
SCANS=17663
RAWSCANS=sn17663
RTINSECONDS=5447.7424
128.5011	1842.1625
148.44109	2270.8896
150.64346	2396.0574
181.59607	2335.2507
203.62288	2625.3008
262.96454	2332.2144
523.7962	2855.4097
530.19891	2651.3779
599.69562	2634.7126
777.33008	3175.1106
1250.562	2984.7441
1289.5487	3107.364
END IONS

BEGIN IONS
TITLE=3756: Scan 17664 (rt=5447.92) [D:\L1aex-Pool22-080823-02a.raw]
PEPMASS=487.79185 443253.03
CHARGE=2+
SCANS=17664
RAWSCANS=sn17664
RTINSECONDS=5447.9196
110.22112	1467.333
111.04426	3592.1638
111.84877	1758.1354
113.25181	1707.109
115.97049	1599.481
129.74934	1924.6807
133.08614	27828.361
137.06004	2037.8064
138.77139	2016.7397
148.64316	1921.6814
155.07118	4607.5952
170.47014	2059.282
177.11229	9238.1396
183.52571	2402.0906
188.85358	2442.6282
199.05008	2450.2375
199.09663	4955.0664
208.00735	2187.6616
239.14909	2676.2224
243.12326	5520.8076
277.52649	2327.5842
287.15024	3266.2393
331.1767	3924.7063
400.98721	4158.0762
592.08997	2658.1616
711.92743	3196.6331
957.5495	70884.844
958.55304	41434.598
959.55548	15888.379
974.57605	94104.633
975.46863	3965.678
975.58014	63625.031
976.58295	24479.096
END IONS

BEGIN IONS
TITLE=3757: Scan 17665 (rt=5448.1) [D:\L1aex-Pool22-080823-02a.raw]
PEPMASS=523.80157 55792.156
CHARGE=2+
SCANS=17665
RAWSCANS=sn17665
RTINSECONDS=5448.0965
103.38689	1555.3612
105.04783	1908.3633
113.71141	1645.4578
133.9416	1854.0562
135.94044	1993.7266
136.05441	2085.4556
176.54338	2404.4839
216.1834	2519.6855
277.68887	2857.9956
301.06058	2483.2109
316.38248	2431.2397
348.04916	2591.4199
523.27313	4753.8613
1045.6001	7026.103
1046.6222	3838.5732
1047.5962	3483.5784
END IONS

BEGIN IONS
TITLE=3758: Scan 17666 (rt=5448.27) [D:\L1aex-Pool22-080823-02a.raw]
PEPMASS=405.80769 67707.594
CHARGE=2+
SCANS=17666
RAWSCANS=sn17666
RTINSECONDS=5448.2714
101.10325	1413.6807
115.4229	1591.4368
116.2432	1502.8099
123.08177	1915.7943
134.04529	2149.6382
142.91957	1968.3623
148.44817	2965.6274
164.83379	2152.5513
177.3075	2303.4556
277.69	2735.219
292.83466	2429.9907
405.19031	5961.3862
409.54684	2710.8689
569.47809	4447.2681
645.49384	2968.6594
809.46643	13730.023
810.47327	5212.2241
END IONS

BEGIN IONS
TITLE=3759: Scan 17667 (rt=5448.45) [D:\L1aex-Pool22-080823-02a.raw]
PEPMASS=617.83569 47357.969
CHARGE=2+
SCANS=17667
RAWSCANS=sn17667
RTINSECONDS=5448.4459
116.93613	1922.6702
121.16324	1818.0398
135.62894	1899.6002
136.2814	1962.6194
181.59567	2748.2461
182.34268	2416.0381
241.27057	2157.7661
280.17957	3384.2407
357.41061	2778.1387
368.86786	2629.3665
448.27234	2547.4417
460.2738	2915.0244
552.56055	2921.8113
769.38745	3013.1121
1222.3505	2981.2932
END IONS

BEGIN IONS
TITLE=3760: Scan 17670 (rt=5448.9) [D:\L1aex-Pool22-080823-02a.raw]
PEPMASS=411.22332 73704.25
CHARGE=2+
SCANS=17670
RAWSCANS=sn17670
RTINSECONDS=5448.901
100.352	1444.4072
103.71299	1597.1324
108.89567	1489.9243
114.83194	1510.4646
121.94095	1456.5127
122.27013	1689.6068
122.57082	1383.1671
123.17416	1508.7198
126.17451	2156.0305
127.14887	1918.108
128.31665	1895.8922
133.08626	4925.085
134.13483	1932.4147
157.58229	1929.9336
166.80634	1871.3624
170.33928	2009.2982
171.78122	2039.9479
208.79741	2777.0483
312.5116	2539.7881
411.1662	4898.8945
411.19769	2291.7458
531.34381	3044.5603
604.1178	2550.3643
618.12219	2596.802
751.99908	3028.0696
821.43878	9260.9551
END IONS

BEGIN IONS
TITLE=3761: Scan 17671 (rt=5449.16) [D:\L1aex-Pool22-080823-02a.raw]
PEPMASS=464.25486 120989
CHARGE=2+
SCANS=17671
RAWSCANS=sn17671
RTINSECONDS=5449.1626
106.76031	1716.2352
108.93291	1355.66
110.15829	1431.5913
112.8152	1645.0664
115.91611	1877.8312
117.21128	1605.7007
122.53568	1712.0117
124.18152	2126.3806
127.12258	1732.9841
131.87991	2069.7537
133.08632	6740.998
139.35486	1687.9615
141.06868	1950.3201
148.44119	2986.0061
157.87021	2157.759
175.35417	2228.051
176.18837	2389.3955
177.11278	3820.2407
179.96283	2301.0898
266.96957	2826.1458
287.14902	2432.5059
338.71201	2830.2676
353.36716	2658.5212
361.02759	3777.8225
751.62622	2573.2827
804.93286	3057.7275
805.01813	2808.1538
869.49628	18484.369
870.50232	4323.3105
927.50488	13899.824
928.51019	9107.1621
END IONS

BEGIN IONS
TITLE=3762: Scan 17672 (rt=5449.38) [D:\L1aex-Pool22-080823-02a.raw]
PEPMASS=471.24465 41198.219
CHARGE=2+
SCANS=17672
RAWSCANS=sn17672
RTINSECONDS=5449.3761
103.03944	1600.0984
110.20574	1485.6387
115.12799	1546.6805
130.99609	2193.8569
150.67429	2134.6196
171.83911	2139.062
186.7245	2091.1858
206.38228	2606.1287
216.86169	2339.3062
225.02713	2370.9209
262.41806	2346.9243
345.64874	2433.4888
362.02362	2680.1389
712.46216	2641.3491
905.99182	2622.4446
END IONS

BEGIN IONS
TITLE=3763: Scan 17673 (rt=5449.55) [D:\L1aex-Pool22-080823-02a.raw]
PEPMASS=415.22467 152324.78
CHARGE=2+
SCANS=17673
RAWSCANS=sn17673
RTINSECONDS=5449.551
107.67269	1422.3844
114.32964	1469.5718
117.74503	1826.2062
121.55669	1580.7173
122.20667	1750.2247
127.66595	1821.0662
131.1257	1946.3412
133.08615	8349.915
143.31755	1995.5715
152.02919	1944.924
168.44684	2160.1279
181.60512	3258.8394
235.00459	2283.0876
243.5027	2666.7686
250.99022	2626.0149
253.27359	2616.4092
269.0351	3191.771
326.96667	6854.0386
343.17337	2925.1282
344.97739	22837.557
360.9621	2470.0137
377.09335	2504.5828
415.03763	8806.4336
415.58899	2987.7085
578.67194	2578.6233
653.33698	4148.2749
657.0849	2840.2271
829.44183	29312.424
830.44635	13571.902
END IONS

BEGIN IONS
TITLE=3764: Scan 17674 (rt=5449.73) [D:\L1aex-Pool22-080823-02a.raw]
PEPMASS=512.28238 109141.75
CHARGE=2+
SCANS=17674
RAWSCANS=sn17674
RTINSECONDS=5449.7258
106.91588	1595.37
114.19129	1735.6752
120.79074	1681.6263
121.0667	1709.6926
125.84988	1789.434
143.45697	1899.1553
146.98181	2052.9063
154.65942	2182.2849
157.10426	1987.8042
161.07565	2179.9512
163.68459	1939.4229
177.49767	2046.0647
207.97169	2260.5862
228.73155	2166.5757
240.64836	2316.5637
296.70541	2411.8354
372.63776	3572.4707
400.38153	3208.2144
468.53024	2734.7397
472.54581	2648.1431
772.69965	2760.1416
1023.5565	33795.773
1024.5598	15790.461
END IONS

BEGIN IONS
TITLE=3765: Scan 17676 (rt=5450.08) [D:\L1aex-Pool22-080823-02a.raw]
PEPMASS=475.24601 49216.25
CHARGE=2+
SCANS=17676
RAWSCANS=sn17676
RTINSECONDS=5450.0755
104.73083	1476.8748
110.20557	1467.9785
113.66634	1735.0679
116.26759	1641.7361
121.32474	1685.0607
122.35478	1912.5878
156.36186	1907.8237
160.67644	2017.5703
167.9194	2283.8799
168.97136	2056.3374
174.08727	1860.463
196.25085	2701.1738
199.92471	2671.6389
284.55475	2574.9514
308.8837	2465.2007
319.92435	2640.8494
332.24628	2620.647
533.94049	2791.489
END IONS

BEGIN IONS
TITLE=3766: Scan 17680 (rt=5450.78) [D:\L1aex-Pool22-080823-02a.raw]
PEPMASS=490.2694 119461.22
CHARGE=2+
SCANS=17680
RAWSCANS=sn17680
RTINSECONDS=5450.7771
105.27401	1585.7953
107.64085	1472.8755
111.04485	2022.7838
128.96051	1819.369
136.85237	2044.3517
141.14899	1822.3987
141.75829	2078.3757
160.55415	1955.2128
178.6844	2391.4131
182.11292	2368.7305
212.31966	2398.1294
235.25421	2281.3228
235.76617	2273.0903
236.51785	2281.2009
238.66634	2699.248
327.05698	2522.5334
356.39276	2538.0295
393.20798	3410.6604
512.93951	2682.2273
546.44202	2689.6697
549.96777	2923.342
568.01569	2444.8792
770.8938	2868.0461
937.47937	3135.0044
980.53436	34250.867
981.53314	13431.141
982.5351	4781.2876
END IONS

BEGIN IONS
TITLE=3767: Scan 17681 (rt=5450.95) [D:\L1aex-Pool22-080823-02a.raw]
PEPMASS=389.20999 45093.219
CHARGE=2+
SCANS=17681
RAWSCANS=sn17681
RTINSECONDS=5450.9521
102.27486	1396.0988
104.18108	1910.8148
104.36865	1427.8607
105.81662	1705.7655
108.42814	1377.1514
110.24583	1553.1521
115.24251	1599.4692
115.74574	1520.5242
122.31407	1626.8231
137.90953	2138.0261
143.99617	1851.1771
167.79002	2059.6135
196.4312	2083.28
212.61053	2285.3596
214.17735	2592.3972
240.34557	2643.3594
289.87378	2289.4231
516.44409	2538.2527
679.86621	2857.2705
END IONS

BEGIN IONS
TITLE=3768: Scan 17682 (rt=5451.13) [D:\L1aex-Pool22-080823-02a.raw]
PEPMASS=611.87329 47718.438
CHARGE=2+
SCANS=17682
RAWSCANS=sn17682
RTINSECONDS=5451.1313
133.48166	1773.0374
135.21565	2098.1467
141.5659	2098.5886
180.5611	2847.9546
181.60565	4454.1113
187.50922	2614.6514
217.29631	2317.7463
303.60553	2311.9519
347.69443	2990.5825
465.25085	2967.2571
612.87518	3150.9968
845.21802	2994.2095
1024.0448	2736.4141
1170.6912	2882.4324
END IONS

BEGIN IONS
TITLE=3769: Scan 17683 (rt=5451.31) [D:\L1aex-Pool22-080823-02a.raw]
PEPMASS=622.83752 46166.031
CHARGE=2+
SCANS=17683
RAWSCANS=sn17683
RTINSECONDS=5451.3074
115.41564	1894.2242
117.35862	1934.9279
117.36295	1916.9785
134.17282	1948.7538
163.72966	2105.7307
163.83751	2252.999
172.69406	2275.948
204.5558	2273.4063
210.03683	2789.1787
264.40857	2579.0867
508.16342	2603.75
625.18738	2980.1563
710.60077	3165.342
949.57574	2681.6379
968.89124	2558.0005
END IONS

BEGIN IONS
TITLE=3770: Scan 17687 (rt=5451.93) [D:\L1aex-Pool22-080823-02a.raw]
PEPMASS=487.79175 509767.25
CHARGE=2+
SCANS=17687
RAWSCANS=sn17687
RTINSECONDS=5451.9323
100.0582	1413.4277
103.10282	1448.0896
105.67889	1658.0104
105.98773	1650.9421
107.07008	1658.7164
109.06468	1447.2601
111.04445	3828.9441
131.07062	2350.2478
133.08617	31553.953
134.08934	2835.0098
137.06007	2141.2544
148.44167	3514.5076
151.65335	1865.7526
155.07076	6158.1611
157.08565	3064.741
157.36281	2189.9893
162.47484	2362.2886
177.11238	8857.8535
181.5968	2842.196
185.78706	2203.0601
195.12357	4052.1406
199.09726	5363.9297
221.97073	2496.0728
243.12341	7110.0752
255.34901	2367.8706
287.14957	6764.2798
640.98706	2722.9653
775.68298	2533.1746
880.95435	2853.511
938.80762	2670.6226
957.54944	103050.38
958.55316	39009.762
974.57642	152845.33
975.47296	3646.6875
975.58032	74839.859
END IONS

BEGIN IONS
TITLE=3771: Scan 17689 (rt=5452.4) [D:\L1aex-Pool22-080823-02a.raw]
PEPMASS=465.77856 78423
CHARGE=2+
SCANS=17689
RAWSCANS=sn17689
RTINSECONDS=5452.3998
102.2084	1388.8477
102.38088	1667.424
108.01111	1450.8125
108.33445	1605.9227
110.82607	1636.2656
133.08105	2084.6694
133.08636	3543.2942
187.01271	2395.3916
201.17207	2612.458
228.31606	2517.8401
476.35654	2654.4802
518.10352	2632.4963
544.96936	3010.4856
900.67255	2905.6851
913.52362	11215.354
930.55005	17113.01
931.5553	8477.4873
END IONS

BEGIN IONS
TITLE=3772: Scan 17690 (rt=5452.57) [D:\L1aex-Pool22-080823-02a.raw]
PEPMASS=496.30508 68049.438
CHARGE=2+
SCANS=17690
RAWSCANS=sn17690
RTINSECONDS=5452.5748
109.33092	1679.9755
109.59814	1398.8734
124.74999	1825.5542
129.63341	1989.3405
135.17912	2050.2769
138.78632	1818.5791
139.57414	1731.2395
147.30008	2022.1271
147.95192	2068.6453
151.33604	1804.2522
181.59695	3117.1353
216.33479	2215.2087
219.92181	2352.189
233.8437	2638.2251
320.06049	2380.6194
346.3989	2349.6321
377.55289	2542.7734
474.78094	2544.0046
663.66333	2768.1035
798.64349	2671.6978
975.58099	5542.6733
976.58331	4818.3945
993.50909	5519.4673
END IONS

BEGIN IONS
TITLE=3773: Scan 17691 (rt=5452.75) [D:\L1aex-Pool22-080823-02a.raw]
PEPMASS=516.79538 75073.969
CHARGE=2+
SCANS=17691
RAWSCANS=sn17691
RTINSECONDS=5452.7503
101.64011	1313.3378
103.7891	1422.7227
109.02206	1589.1208
112.75615	2088.7444
123.10403	2134.2771
133.08585	2468.123
135.4514	2115.0127
137.0966	1804.2659
153.03439	2448.1758
172.61818	2441.1765
201.24525	2590.5305
214.04257	2477.7083
221.69174	2120.1531
228.60916	2313.521
339.41766	2783.8203
418.37653	2695.1589
589.08582	2750.8086
618.39551	2904.05
649.86597	3957.4634
1031.5874	5140.2422
1032.5881	8231.1855
1033.5837	4904.0977
END IONS

BEGIN IONS
TITLE=3774: Scan 17692 (rt=5452.93) [D:\L1aex-Pool22-080823-02a.raw]
PEPMASS=611.87317 43697.531
CHARGE=2+
SCANS=17692
RAWSCANS=sn17692
RTINSECONDS=5452.9251
124.46552	1941.4465
172.52194	2150.0684
176.73796	2361.0327
181.6064	3021.2273
298.23981	2306.8374
315.09991	3033.7349
356.07129	5008.3926
390.13684	2681.0488
465.23145	2464.6602
612.37573	3810.0247
651.68903	3302.6765
1191.1068	3104.7949
END IONS

BEGIN IONS
TITLE=3775: Scan 17693 (rt=5453.11) [D:\L1aex-Pool22-080823-02a.raw]
PEPMASS=523.30444 65637.656
CHARGE=2+
SCANS=17693
RAWSCANS=sn17693
RTINSECONDS=5453.1055
102.96189	1372.0403
104.5985	1436.6055
109.08695	1432.5768
121.90613	1909.5101
124.06157	1817.1349
129.44936	1618.6842
147.48048	2370.113
148.44728	2786.1499
152.81091	1884.1593
154.78615	2088.5972
160.68985	1991.7534
167.4425	2544.4436
272.25031	2549.7996
276.87695	2466.2834
290.31396	2311.8152
299.09781	2801.9534
423.97171	2491.2883
438.84271	3782.3875
510.83054	2516.8884
553.92859	2908.7927
1045.5991	7202.7979
1046.616	5362.2637
END IONS

BEGIN IONS
TITLE=3776: Scan 17694 (rt=5453.28) [D:\L1aex-Pool22-080823-02a.raw]
PEPMASS=382.22062 56152.531
CHARGE=2+
SCANS=17694
RAWSCANS=sn17694
RTINSECONDS=5453.2805
139.0981	2018.7418
151.04184	2416.2019
155.10704	2525.5068
157.645	2094.9785
185.38554	2116.7458
187.37253	2099.1208
235.63625	2542.6597
327.12192	2562.4922
349.66537	2883.6394
359.24423	2863.8975
381.15353	9211.9639
381.18951	7238.8569
393.45926	2500.3201
469.97455	2653.5615
END IONS

BEGIN IONS
TITLE=3777: Scan 17696 (rt=5453.63) [D:\L1aex-Pool22-080823-02a.raw]
PEPMASS=515.27063 58134.313
CHARGE=2+
SCANS=17696
RAWSCANS=sn17696
RTINSECONDS=5453.6305
116.43446	1644.8427
128.10374	2015.7233
142.53783	2055.4297
148.44138	2868.9656
163.64043	2263.6912
225.74937	2427.179
258.51599	2409.5938
269.13037	2516.7231
311.47556	2918.3335
335.76215	2479.6614
335.94623	2976.2573
384.96924	2697.9355
387.56802	2851.7971
428.35461	2814.8713
431.3345	2503.4087
592.69189	2832.4985
718.90924	2829.5095
1030.6116	3941.4504
END IONS

BEGIN IONS
TITLE=3778: Scan 17697 (rt=5453.81) [D:\L1aex-Pool22-080823-02a.raw]
PEPMASS=543.80518 60080.563
CHARGE=2+
SCANS=17697
RAWSCANS=sn17697
RTINSECONDS=5453.8053
103.34956	1415.6127
106.59006	1457.8732
106.82738	1405.9208
109.81173	1659.7725
110.17561	1604.265
112.87585	1641.4016
128.06584	1584.7898
129.34343	1718.0197
140.01672	2151.5911
148.44827	3432.342
172.32173	2169.3169
172.44386	2553.7949
181.60448	2939.1235
190.04599	2152.5171
202.31818	2507.6958
232.7361	2765.1724
273.10538	2717.0039
352.92038	2927.4102
411.79764	2617.8989
452.74884	2513.3582
606.91705	2678.8796
801.80377	3027.1262
1042.0837	2902.3259
END IONS

BEGIN IONS
TITLE=3779: Scan 17698 (rt=5453.98) [D:\L1aex-Pool22-080823-02a.raw]
PEPMASS=422.21413 59389
CHARGE=2+
SCANS=17698
RAWSCANS=sn17698
RTINSECONDS=5453.9805
105.54403	1506.089
108.68301	1724.9341
134.80731	2134.6748
147.92259	2488.1633
153.47812	1945.248
159.1501	2341.8809
160.21333	2659.2573
197.60854	2110.3887
258.36734	2404.9026
296.41718	2729.8228
342.68921	3238.7161
411.01318	2987.741
416.93332	2532.2959
421.18335	7452.5464
495.80011	2923.239
547.86664	2792.8064
824.48846	2847.4858
END IONS

BEGIN IONS
TITLE=3780: Scan 17699 (rt=5454.16) [D:\L1aex-Pool22-080823-02a.raw]
PEPMASS=631.86314 52517.5
CHARGE=2+
SCANS=17699
RAWSCANS=sn17699
RTINSECONDS=5454.1552
148.44106	3532.5894
169.7108	2185.0002
181.59712	4203.1523
235.42432	2340.0229
339.75162	2588.8162
545.86017	8243.7158
546.35596	5301.5776
546.75226	2819.1243
632.36737	3428.2305
674.96454	2657.8699
941.16364	2839.6104
1202.0494	2921.4995
END IONS

BEGIN IONS
TITLE=3781: Scan 17701 (rt=5454.51) [D:\L1aex-Pool22-080823-02a.raw]
PEPMASS=422.21413 57211.281
CHARGE=2+
SCANS=17701
RAWSCANS=sn17701
RTINSECONDS=5454.5068
115.96348	1697.6125
120.40028	1753.7494
124.93404	1615.4706
136.31476	1818.8488
141.91998	2331.3894
163.26776	2915.9856
173.59851	2251.6797
177.42288	2373.0503
313.07339	2454.145
313.30255	2382.6057
359.69489	2396.3069
400.04291	2578.0159
423.1987	5959.5854
518.56433	2906.6606
787.27814	2514.7734
829.44067	3084.2
END IONS

BEGIN IONS
TITLE=3782: Scan 17702 (rt=5454.68) [D:\L1aex-Pool22-080823-02a.raw]
PEPMASS=878.41534 113746.5
CHARGE=2+
SCANS=17702
RAWSCANS=sn17702
RTINSECONDS=5454.6832
143.47931	2522.6165
147.69644	1808.6353
148.40158	2310.7329
148.40915	2569.4683
148.41914	2693.0933
148.42848	5451.3838
148.43666	9581.6396
148.4567	7226.041
148.46613	4513.0815
148.47365	2049.4932
148.4832	1898.865
148.49251	3311.4221
162.93504	2128.04
176.25999	2188.7659
184.1465	2018.6113
192.23483	2391.0503
193.08258	2081.9402
202.55193	2753.5442
207.11009	2217.9539
232.11287	2564.6084
246.87917	2396.3049
279.74405	2444.1257
281.68512	2404.4338
285.1109	2521.3677
367.88303	2428
645.71625	3061.01
709.68701	2828.124
725.03833	3066.8081
1142.1135	2896.6936
1171.9594	3180.5254
END IONS

BEGIN IONS
TITLE=3783: Scan 17704 (rt=5454.97) [D:\L1aex-Pool22-080823-02a.raw]
PEPMASS=404.23388 175399.63
CHARGE=2+
SCANS=17704
RAWSCANS=sn17704
RTINSECONDS=5454.9669
101.43807	1634.7714
103.53472	1338.2012
108.71481	1375.4227
110.79539	1547.3229
111.0445	3549.6509
115.07475	1543.5546
119.61742	1606.1783
122.0655	2548.7166
129.34601	1790.1896
133.0862	15524.236
135.78487	1967.0723
141.49504	2049.0339
143.1916	2016.7706
151.81898	2226.0281
155.07066	2149.1187
167.84184	2354.3347
176.36908	2321.1345
177.11229	4888.5747
181.59656	2699.5593
199.09697	3219.8564
434.75452	2609.012
437.24033	3170.5073
481.61792	3010.6284
763.43695	3484.6057
807.46057	70691.367
808.46326	26434.064
END IONS

BEGIN IONS
TITLE=3784: Scan 17705 (rt=5455.24) [D:\L1aex-Pool22-080823-02a.raw]
PEPMASS=412.7472 146963.34
CHARGE=2+
SCANS=17705
RAWSCANS=sn17705
RTINSECONDS=5455.2354
100.44994	1464.4534
101.9047	1466.4401
107.45121	1442.1163
113.27932	1635.5603
121.9853	1658.1516
130.22931	2214.1821
133.08627	5749.3403
139.25243	2068.4189
148.44774	3106.301
149.98225	1846.3608
150.52002	2188.1738
152.08928	2314.2495
152.9101	2152.429
159.99017	1985.381
162.73871	1916.9281
165.90472	2141.989
173.47614	2015.0562
177.11247	4277.542
213.58354	2854.4397
218.72011	2176.2808
238.55762	2507.6367
266.40155	2736.1316
396.76501	2732.3081
413.26682	5679.9824
507.32358	2922.7725
578.11914	2474.1797
807.4613	19848.932
808.46478	6923.9214
824.48712	28620.037
825.48389	17039.008
END IONS

BEGIN IONS
TITLE=3785: Scan 17706 (rt=5455.44) [D:\L1aex-Pool22-080823-02a.raw]
PEPMASS=556.7916 50953.719
CHARGE=2+
SCANS=17706
RAWSCANS=sn17706
RTINSECONDS=5455.4422
107.90213	1477.0013
108.29711	1843.5566
116.21815	1887.7242
132.73257	2099.5474
133.7155	1914.8066
148.44777	2341.5059
151.00552	2109.406
174.4326	2218.5215
181.59595	4335.8457
251.02667	2574.9512
251.19031	2415.9888
274.16525	2220.5935
298.86176	2715.447
405.93469	2716.7529
505.82132	2956.3752
579.8219	2915.5244
1122.2498	2777.1189
END IONS

BEGIN IONS
TITLE=3786: Scan 17707 (rt=5455.62) [D:\L1aex-Pool22-080823-02a.raw]
PEPMASS=631.86328 74594.281
CHARGE=2+
SCANS=17707
RAWSCANS=sn17707
RTINSECONDS=5455.6177
121.98377	1707.4647
123.57957	1847.4474
125.97215	2181.2766
134.94185	1890.0712
148.44189	3709.1924
174.39214	2048.5093
174.73637	2293.5767
180.73904	2058.3342
199.68951	2409.707
217.26851	2501.9971
219.95267	2539.4358
255.83353	2456.9092
359.63022	2842.4067
371.98383	2391.2
393.08893	3239.8555
449.55783	2827.5466
503.59772	2692.4712
545.85699	9863.6494
546.16779	2613.7996
546.35864	5780.4175
742.22266	2723.8264
942.62042	3053.2854
END IONS

BEGIN IONS
TITLE=3787: Scan 17708 (rt=5455.79) [D:\L1aex-Pool22-080823-02a.raw]
PEPMASS=479.27876 1398848.3
CHARGE=2+
SCANS=17708
RAWSCANS=sn17708
RTINSECONDS=5455.7942
100.05255	1499.917
100.88905	1294.7391
103.12879	1292.6729
104.50878	1843.5383
110.15199	2140.5603
111.04428	12590.466
111.35786	1546.3612
112.04774	2055.1914
113.06013	6173.7256
125.49229	1922.0066
127.7916	1887.1654
131.07057	4832.5503
132.68547	2013.016
132.69087	2099.2219
132.81384	2037.9597
133.08618	80420.664
134.0898	5407.8467
137.05994	6856.6309
139.07576	3954.6467
145.03226	1898.5405
146.72362	1970.0516
151.09662	7421.5923
155.07051	16915.203
157.0862	5118.2896
173.08115	2971.9124
175.09698	5471.7285
177.11243	26282.088
181.59628	2660.3027
182.14818	2203.2295
195.12299	10737.21
199.09685	21518.473
201.11253	4225.2026
219.12337	2609.2817
221.1385	6537.9194
225.11302	3908.0808
234.03377	2591.572
239.14967	9915.2109
243.12328	23204.359
244.12724	3358.9329
245.14008	3257.4729
261.13293	3060.3965
265.16629	2774.9077
269.13968	4675.2681
283.17587	4860.5122
287.14938	26428.338
288.15338	4822.1714
309.19141	3037.2717
324.75565	3042.7954
327.20233	3903.6328
331.17609	20511.131
332.17905	4080.0073
348.57233	2638.167
363.75458	2855.0894
375.20258	14032.794
376.2063	4516.5254
389.8989	2810.5393
401.21912	3423.4834
419.22849	10417.471
442.66083	2597.7632
463.2547	5077.228
507.28128	4139.9917
543.30212	2832.832
587.32916	5348.7744
622.46204	2787.9558
631.3559	4777.6602
654.15936	2884.397
675.38055	3342.9614
676.38269	3184.7515
719.40918	8531.7559
737.42072	4321.5708
763.4314	5029.6377
781.44781	4361.0254
807.46686	3527.2686
851.48315	3900.1143
869.49854	5389.7915
870.49933	6915.6255
900.50739	3145.5085
913.52521	10977.532
914.53174	4954.6377
939.53735	4224.5146
957.54956	488583.94
958.55286	256142.97
959.55536	80775.688
END IONS

BEGIN IONS
TITLE=3788: Scan 17711 (rt=5456.32) [D:\L1aex-Pool22-080823-02a.raw]
PEPMASS=559.81293 61568.656
CHARGE=2+
SCANS=17711
RAWSCANS=sn17711
RTINSECONDS=5456.3195
106.89576	1802.635
111.6404	1508.7213
112.23867	1921.6472
125.69103	2119.6101
129.35977	2095.3367
136.59622	1842.1346
142.00047	1866.7288
142.5643	1841.7795
145.22429	2141.1914
155.3943	1948.05
166.15826	2263.5396
192.4077	2191.3577
225.50705	2579.0452
226.1627	2561.7007
263.60452	2309.4954
341.33771	3185.8306
431.86865	2869.231
524.76294	2559.4724
554.31042	2838.7434
1014.5723	4339.9106
1102.9917	3039.9875
END IONS

BEGIN IONS
TITLE=3789: Scan 17712 (rt=5456.5) [D:\L1aex-Pool22-080823-02a.raw]
PEPMASS=487.792 483770.56
CHARGE=2+
SCANS=17712
RAWSCANS=sn17712
RTINSECONDS=5456.495
104.8919	1638.4795
106.7798	1376.0579
108.98481	1570.9224
111.04448	3230.7432
111.13593	1874.0404
113.05994	2853.7329
120.98776	1673.9749
121.9938	1588.9012
125.05032	2254.2209
133.08603	27094.598
134.0898	2877.8787
134.99336	2080.8496
137.05994	2454.6101
143.10913	1997.6353
151.0968	3621.8262
155.07059	5474.8813
177.11232	8687.3975
195.12378	4064.6851
199.09656	5396.5864
204.30934	2897.021
217.59131	2478.7373
219.45468	2315.4773
243.12332	3844.103
287.14978	6209.6069
331.1745	4277.9678
570.18738	2664.7449
599.37842	2557.3232
808.79431	2682.4246
957.54926	80620.195
958.55322	48932.91
958.65326	3464.6082
959.55359	14109.791
974.57648	115506.02
975.48169	3630.1685
975.57983	67759.398
976.58105	17803.887
END IONS

BEGIN IONS
TITLE=3790: Scan 17713 (rt=5456.67) [D:\L1aex-Pool22-080823-02a.raw]
PEPMASS=483.75934 54357.375
CHARGE=2+
SCANS=17713
RAWSCANS=sn17713
RTINSECONDS=5456.6698
101.31096	1448.2013
104.87246	1376.5677
108.93231	1420.4645
109.65596	1617.6807
116.73386	1908.1682
119.35964	1720.0449
148.44246	3037.158
155.92635	2251.0684
171.52168	2369.1958
181.59735	3402.8494
205.83218	2427.5273
212.50418	2252.5669
288.4563	2384.738
292.27823	2620.7112
380.47681	2619.4583
390.43631	2681.6753
413.33694	2600.8525
502.87396	2537.2539
665.44812	2615.5132
841.37823	3188.6052
END IONS

BEGIN IONS
TITLE=3791: Scan 17714 (rt=5456.84) [D:\L1aex-Pool22-080823-02a.raw]
PEPMASS=501.29187 534197.13
CHARGE=2+
SCANS=17714
RAWSCANS=sn17714
RTINSECONDS=5456.8446
102.04343	1394.4419
111.04423	5074.5322
113.06003	3554.1875
113.62884	1427.2319
114.5979	1592.2552
124.13138	1719.6868
133.08121	2247.6206
133.08609	36938.813
134.08966	3267.4556
148.44037	2513.1982
155.0703	3162.0002
175.09673	2393.4688
177.11232	11917.687
181.60539	3270.959
189.95686	2779.2981
195.12343	5215.7456
199.09662	5536.9863
203.19446	2460.5674
209.32216	2326.9214
221.13817	2633.5898
239.14929	3460.8152
243.12303	13158.246
246.29839	2349.9006
253.85802	2629.0879
283.1767	4486.6587
287.15039	9389.4639
288.15274	3738.3721
297.94705	2684.2502
331.17584	8631.3584
333.48618	2552.0601
357.96902	2446.116
370.11551	2751.3586
375.20193	7738.5293
395.41925	2355.8049
397.0162	2737.9026
419.22885	8004.9893
421.82074	2764.8228
430.92493	2556.5315
436.52121	2553.3335
463.25391	6666.8779
501.25693	5811.7207
523.91101	2944.5349
565.3313	2571.5735
569.04132	2836.1409
584.33917	2626.5581
623.46924	2717.0752
913.51862	2801.6875
920.91632	2611.6904
947.3139	3182.4778
957.55646	3645.1113
975.97192	2983.1011
1001.5759	163758.38
1002.58	89458.914
1003.5801	28286.021
END IONS

BEGIN IONS
TITLE=3792: Scan 17715 (rt=5457.02) [D:\L1aex-Pool22-080823-02a.raw]
PEPMASS=558.7981 52998.844
CHARGE=2+
SCANS=17715
RAWSCANS=sn17715
RTINSECONDS=5457.0195
106.35983	1574.1326
108.29259	1746.7308
110.15967	1316.631
115.07476	2018.0336
116.64463	1648.1687
124.96719	2178.5779
152.36053	1966.6676
181.60547	2228.4644
200.84807	2430.3484
225.05888	2293.3062
238.0759	2370.2046
257.48849	2361.0786
263.04974	2394.7356
271.44626	2477.3516
272.84637	2264.4321
325.43555	2523.5417
571.62274	2869.2651
855.45374	2834.8406
897.45789	3096.6956
1117.5248	3048.8469
END IONS

BEGIN IONS
TITLE=3793: Scan 17717 (rt=5457.37) [D:\L1aex-Pool22-080823-02a.raw]
PEPMASS=571.8009 70995.719
CHARGE=2+
SCANS=17717
RAWSCANS=sn17717
RTINSECONDS=5457.3737
106.98458	1975.0051
111.43057	2061.4438
112.04416	1520.7877
112.81892	1731.9034
114.09097	1697.5332
114.5162	1487.0337
120.45091	2070.4131
129.45541	1750.8972
131.9117	1769.1943
137.60526	1886.3411
144.57954	1886.8691
147.43571	2134.2966
148.44046	2437.8118
153.45404	2202.3015
156.82919	2291.436
219.34227	2894.0474
250.64426	2226.5525
262.06927	2595.793
329.67975	2562.0796
337.7251	2530.8303
352.04251	2561.3555
479.56805	3305.5811
572.40216	3155.7092
702.50409	2739.2842
709.13342	3241.3975
776.55206	3447.3787
1053.499	3265.5427
END IONS

BEGIN IONS
TITLE=3794: Scan 17719 (rt=5457.73) [D:\L1aex-Pool22-080823-02a.raw]
PEPMASS=498.78298 132631.22
CHARGE=2+
SCANS=17719
RAWSCANS=sn17719
RTINSECONDS=5457.7259
104.41046	1347.3999
105.16736	2228.8057
115.32152	1640.1499
115.67242	1876.2639
120.68998	1795.5881
133.08597	2071.9775
133.99004	2241.8394
137.1171	1835.526
143.08226	1889.9583
148.38373	1870.1793
148.39371	2291.9766
148.40181	2479.4819
148.4109	1757.1444
148.41966	4472.4844
148.42868	7383.2974
148.43736	9814.3369
148.45734	7858.5508
148.46568	4511.4546
148.47537	3044.6099
148.48375	2586.7866
149.73958	1949.7235
162.17744	1990.051
166.71005	2192.1377
172.44206	2009.265
190.1172	2240.8374
191.40909	2085.6277
192.57454	2371.4785
261.33102	2259.6194
347.08176	2433.4531
359.52789	2620.7527
501.59515	2810.1331
738.53516	3005.2021
907.31128	3280.5842
980.53564	6117.188
998.57227	6844.7651
1001.3523	3645.9202
END IONS

BEGIN IONS
TITLE=3795: Scan 17721 (rt=5458) [D:\L1aex-Pool22-080823-02a.raw]
PEPMASS=509.8048 222226.72
CHARGE=2+
SCANS=17721
RAWSCANS=sn17721
RTINSECONDS=5458.0046
100.55319	1436.0037
101.66151	1322.9086
109.31899	1449.7906
111.0445	2738.4973
115.48019	1542.0994
124.17583	1796.5476
133.08624	11045.698
133.20132	2019.9813
135.11646	1740.8401
136.39882	1961.1078
141.7747	1795.5806
142.19052	1803.4148
151.96695	2157.4856
157.87355	1983.1169
177.11253	4915.3008
181.60487	4950.9058
191.78802	2528.2454
243.12173	2710.6025
261.35614	2312.0669
280.9353	2455.458
452.98108	2560.8342
485.99637	3053.4792
536.06848	2661.9929
766.62476	2625.0452
867.1792	3116.6528
1001.5761	34495.582
1002.5812	16381.154
1018.602	65027.195
1019.6057	22346.508
END IONS

BEGIN IONS
TITLE=3796: Scan 17722 (rt=5458.27) [D:\L1aex-Pool22-080823-02a.raw]
PEPMASS=490.26937 197182.75
CHARGE=2+
SCANS=17722
RAWSCANS=sn17722
RTINSECONDS=5458.2653
102.2131	1684.4742
109.71896	1383.9696
117.76648	1845.4093
125.26213	1723.6343
133.08633	2320.8901
136.46809	2299.8667
139.88641	1991.2649
140.86215	2070.0068
148.44798	2265.1138
158.04373	2596.5427
165.7955	2083.6326
310.34366	2352.5657
326.88275	2391.5
349.18436	2968.8745
356.57449	2338.6123
372.38513	2886.1128
438.5658	2690.6514
455.44992	2359.1614
566.33435	2563.5027
609.30835	2944.0791
794.61261	2675.7341
803.43481	4882.0371
847.45239	7195.1812
848.45673	3671.4243
979.53082	80831.664
980.53357	42763.504
END IONS

BEGIN IONS
TITLE=3797: Scan 17723 (rt=5458.48) [D:\L1aex-Pool22-080823-02a.raw]
PEPMASS=494.7814 82039.313
CHARGE=2+
SCANS=17723
RAWSCANS=sn17723
RTINSECONDS=5458.4759
103.56123	1498.059
109.16452	1505.6493
115.70033	1905.7528
117.63131	1929.0017
119.62897	1547.8429
128.86536	1911.3794
133.08601	3559.1775
151.70265	2188.9248
168.62877	2210.3833
170.14528	2257.0461
211.08182	2837.7788
218.40062	2299.6655
232.52348	2301.8
258.22021	2790.0269
265.246	2311.0449
311.09357	2387.2625
373.74966	2387.6204
400.33221	2771.1777
417.05692	2827.6243
424.18286	2444.2983
490.15332	2720.0952
633.4483	2620.875
872.62927	3073.1299
971.52924	4575.9185
988.55463	6647.0088
989.57007	4788.2114
END IONS

BEGIN IONS
TITLE=3798: Scan 17724 (rt=5458.65) [D:\L1aex-Pool22-080823-02a.raw]
PEPMASS=508.28127 89737.313
CHARGE=2+
SCANS=17724
RAWSCANS=sn17724
RTINSECONDS=5458.6508
101.97327	1621.9249
103.7692	1413.1974
104.47256	1373.1479
105.6353	1534.6918
110.3018	1706.241
112.61594	1604.8671
133.08643	5201.7598
139.24803	1751.4214
143.67564	2138.425
144.13239	2033.5912
192.08018	2379.7244
203.96211	2197.4006
214.62148	2364.6069
223.13644	3036.7178
237.16989	2444.7129
258.02042	2470.3877
278.38046	2421.1238
305.14722	2397.7966
355.37967	2604.5774
420.88565	2549.1748
439.52814	2826.9348
517.81293	2625.1016
562.56824	2979.8137
590.69952	2737.354
626.25513	2787.1177
957.54907	4954.3359
958.55084	3443.5503
1015.5552	6167.8389
1016.5674	4021.0369
END IONS

BEGIN IONS
TITLE=3799: Scan 17725 (rt=5458.83) [D:\L1aex-Pool22-080823-02a.raw]
PEPMASS=382.22058 42465.719
CHARGE=2+
SCANS=17725
RAWSCANS=sn17725
RTINSECONDS=5458.8258
104.30737	1509.3582
114.50449	1438.5382
121.63637	1699.5891
125.61887	2033.5907
132.18953	2519.5845
140.96965	1917.8524
180.79097	2305.9219
181.60522	2574.7249
264.68225	2499.2737
285.577	2329.052
321.25626	2516.1692
333.3089	2344.9272
335.65903	2374.3403
375.67749	2430.0974
413.65762	2490.8606
646.48383	2671.1577
END IONS

BEGIN IONS
TITLE=3800: Scan 17727 (rt=5459.18) [D:\L1aex-Pool22-080823-02a.raw]
PEPMASS=472.76819 57888.875
CHARGE=2+
SCANS=17727
RAWSCANS=sn17727
RTINSECONDS=5459.1797
101.57329	1691.8693
103.6366	1378.2535
103.67099	1453.1959
109.05521	1465.8915
109.66544	2296.842
115.9432	1705.2754
119.30213	1686.9553
120.70714	1640.4547
133.08624	4106.2988
141.7462	2121.6833
142.08775	1893.6187
150.07442	2246.543
153.36417	1903.4509
202.96983	2476.5449
221.69882	2316.5854
240.76791	2388.5547
482.23117	2524.6909
701.76312	2999.343
869.49347	4603.4995
900.86383	2790.7166
927.5083	2959.3159
END IONS

BEGIN IONS
TITLE=3801: Scan 17728 (rt=5459.35) [D:\L1aex-Pool22-080823-02a.raw]
PEPMASS=498.7826 106282.56
CHARGE=2+
SCANS=17728
RAWSCANS=sn17728
RTINSECONDS=5459.3545
102.27299	1667.6733
102.81013	1307.2639
106.81547	1413.4208
112.55659	1714.3207
113.56698	1579.6333
116.35036	1652.4496
120.65575	2082.6667
122.57898	1691.5066
126.15231	2233.7432
153.9666	2258.5676
169.06921	2093.9495
203.1593	2304.665
277.05283	2677.4807
498.2504	3711.6492
504.55032	2745.9792
559.86523	2760.4646
648.98676	2985.5137
733.09167	2998.1306
819.40436	2895.5959
922.87646	2951.7981
979.5321	17768.621
994.508	3492.5225
995.50385	22197.893
996.51221	8254.2715
END IONS

BEGIN IONS
TITLE=3802: Scan 17729 (rt=5459.53) [D:\L1aex-Pool22-080823-02a.raw]
PEPMASS=541.27016 62990.094
CHARGE=2+
SCANS=17729
RAWSCANS=sn17729
RTINSECONDS=5459.5292
112.05592	1787.9906
113.77494	1586.3337
133.5891	2266.3345
149.3542	2310.2529
159.03705	2073.0884
168.66728	1966.0577
184.86241	2037.6541
258.44003	2540.1721
291.64099	2621.1995
378.92737	2565.1384
401.29428	2767.6934
416.07397	2523.248
471.90082	2427.8826
525.05914	2506.7849
617.75751	2542.2043
733.8399	2797.4331
1001.5747	9960.0127
1002.5792	4138.5713
END IONS

BEGIN IONS
TITLE=3803: Scan 17730 (rt=5459.7) [D:\L1aex-Pool22-080823-02a.raw]
PEPMASS=498.7826 112913.66
CHARGE=2+
SCANS=17730
RAWSCANS=sn17730
RTINSECONDS=5459.7044
107.51385	1525.7554
110.28133	1406.3871
110.45486	1581.8
117.51653	1955.1309
122.01413	1667.9355
128.97101	1870.3164
138.73187	1977.0675
150.22105	1947.5377
159.83147	2154.0723
163.66661	2040.8567
183.23923	2393.3479
227.02412	2917.116
283.92636	2363.6277
360.8443	2483.6772
370.24448	2602.2024
428.05536	2482.9375
652.72211	2878.8772
671.77576	2722.2417
766.18915	2911.5361
795.78326	3155.2644
803.42474	5161.5854
871.23511	3079.9426
950.28851	2752.9226
959.59015	3163.7988
979.53076	16049.846
980.53479	10199.02
981.53198	4283.0811
996.51233	5462.3193
997.54279	4537.0752
998.5719	4705.3833
END IONS

BEGIN IONS
TITLE=3804: Scan 17731 (rt=5459.88) [D:\L1aex-Pool22-080823-02a.raw]
PEPMASS=422.21442 64208.813
CHARGE=2+
SCANS=17731
RAWSCANS=sn17731
RTINSECONDS=5459.8793
100.16348	1364.8831
114.3698	1855.1853
124.17692	1760.4135
124.1824	1903.6627
128.69014	1946.9557
130.55798	1953.5962
133.08664	3329.2292
136.53444	2202.7917
151.285	1958.7505
161.96654	2386.0381
166.52078	2167.5837
188.8376	2260.1885
219.62712	2582.0591
268.17139	2572.2849
350.09583	2694.4204
384.9653	2475.4824
408.94241	2655.6392
421.18503	8373.7168
610.80438	2808.2854
630.71887	2635.155
726.78705	3358.9031
END IONS

BEGIN IONS
TITLE=3805: Scan 17736 (rt=5460.75) [D:\L1aex-Pool22-080823-02a.raw]
PEPMASS=527.77075 92388.063
CHARGE=2+
SCANS=17736
RAWSCANS=sn17736
RTINSECONDS=5460.755
112.9826	1702.3899
116.36632	1528.9958
124.44571	2326.698
125.51496	1786.4823
132.36049	1843.8816
148.41849	2217.2976
148.42676	6331.7798
148.43521	7140.0874
148.45529	7869.1226
148.46413	5344.9165
148.47275	2607.2532
148.48227	2835.9888
148.4897	3190.5264
148.49991	2155.498
148.73335	2082.1428
155.44122	1931.1168
216.51219	2439.2642
218.19594	2586.9426
251.22501	2345.9341
264.57422	3147.4685
395.43228	2682.2969
400.5285	2470.6877
END IONS

BEGIN IONS
TITLE=3806: Scan 17738 (rt=5461.03) [D:\L1aex-Pool22-080823-02a.raw]
PEPMASS=501.29192 500947.97
CHARGE=2+
SCANS=17738
RAWSCANS=sn17738
RTINSECONDS=5461.0328
100.79185	1346.0282
100.9184	1527.7531
105.99648	1627.9592
108.52907	1490.3359
108.55193	1414.7852
109.84604	1764.4561
111.0444	6397.4648
113.05963	2293.0352
133.08113	2386.3604
133.0862	32156.693
137.06017	3008.6184
148.57393	2281.8538
151.09694	4130.2383
155.07053	5525.771
161.39096	2215.3643
163.1443	2553.0754
177.11238	12040.691
181.60498	2875.8943
184.63426	2676.9011
195.12354	4654.418
199.09666	6330.0127
202.63947	2507.2927
238.86873	2569.531
239.14986	4683.2212
241.81197	2427.4966
243.12338	12974.144
256.46259	2478.0371
283.17645	3185.0464
287.14984	12898.311
315.52875	2375.0364
327.20175	3078.5239
331.17596	8918.499
375.2027	5705.8979
419.2294	5758.0796
444.40775	3233.6392
456.08081	3089.7771
463.25476	5043.874
501.26224	6816.1021
557.36206	2747.3428
719.41364	3196.3608
807.45984	3810.3904
957.54492	2964.1548
979.52985	4625.6294
1001.5767	192157.75
1002.5814	84313.602
END IONS

BEGIN IONS
TITLE=3807: Scan 17739 (rt=5461.3) [D:\L1aex-Pool22-080823-02a.raw]
PEPMASS=486.26848 90581.594
CHARGE=2+
SCANS=17739
RAWSCANS=sn17739
RTINSECONDS=5461.3013
103.03934	1597.3967
124.80087	1736.5559
129.4738	1651.8663
133.08632	6903.9834
133.51561	1822.3629
177.11298	3209.7134
181.59492	2446.3435
182.91048	2497.2146
207.27989	2613.0796
211.54742	2524.9707
228.98831	2229.0125
247.10767	2571.1838
295.3425	2870.8762
305.15945	2818.5635
347.11917	2177.679
913.5213	8438.7178
970.55261	3430.0164
971.52911	17734.379
972.53296	10433.766
END IONS

BEGIN IONS
TITLE=3808: Scan 17740 (rt=5461.51) [D:\L1aex-Pool22-080823-02a.raw]
PEPMASS=548.2782 46635.188
CHARGE=2+
SCANS=17740
RAWSCANS=sn17740
RTINSECONDS=5461.5132
104.87564	1519.7616
106.77644	1659.3116
120.34171	2320.0146
127.93456	1792.8551
141.34764	1911.7358
156.03136	2077.2378
160.13464	1887.7089
164.7254	2256.9619
209.13429	2414.4119
233.68375	2299.1985
287.11835	2561.0581
386.06192	2743.04
449.57367	2937.3059
491.07672	2771.322
630.62268	3022.4124
1089.8127	2803.0334
END IONS

BEGIN IONS
TITLE=3809: Scan 17742 (rt=5461.86) [D:\L1aex-Pool22-080823-02a.raw]
PEPMASS=661.40216 51684.938
CHARGE=2+
SCANS=17742
RAWSCANS=sn17742
RTINSECONDS=5461.8635
137.0712	2052.7869
159.42413	2309.2241
181.59599	5041.6064
181.87869	2256.8557
181.88817	2313.8845
293.86026	2881.2156
296.63998	2573.907
312.61026	2403.9834
342.13199	2557.1858
399.29593	2748.4656
443.94794	2376.3604
477.38913	2686.4729
540.24896	2557.0842
692.04163	3344.8916
920.06689	3024.5986
END IONS

BEGIN IONS
TITLE=3810: Scan 17743 (rt=5462.04) [D:\L1aex-Pool22-080823-02a.raw]
PEPMASS=679.37288 45219.5
CHARGE=2+
SCANS=17743
RAWSCANS=sn17743
RTINSECONDS=5462.0404
122.31847	1549.7495
133.2466	1958.1354
142.41917	1831.7426
192.53932	2543.3333
224.31967	2421.4109
270.91388	2390.874
345.96259	2656.8367
406.22296	3143.543
530.23962	2971.4141
584.88013	2879.2163
619.74347	2663.4634
1358.7466	5635.8979
1359.7478	3199.2881
END IONS

BEGIN IONS
TITLE=3811: Scan 17746 (rt=5462.57) [D:\L1aex-Pool22-080823-02a.raw]
PEPMASS=475.24646 48921.5
CHARGE=2+
SCANS=17746
RAWSCANS=sn17746
RTINSECONDS=5462.5684
101.17353	1480.4434
102.88557	1645.1793
108.2179	1979.7379
110.35094	1690.0913
112.1008	1431.2437
136.83257	1935.4718
149.98927	2172.7029
165.93561	2292.9053
207.56992	2777.1755
222.28853	2238.8262
238.9756	2508.345
250.54005	2260.4666
467.3566	2756.9568
525.96558	2662.0544
564.99103	3007.0913
670.32288	2933.5127
930.55115	3461.7798
END IONS

BEGIN IONS
TITLE=3812: Scan 17748 (rt=5462.92) [D:\L1aex-Pool22-080823-02a.raw]
PEPMASS=554.35492 51657.313
CHARGE=2+
SCANS=17748
RAWSCANS=sn17748
RTINSECONDS=5462.9178
106.38887	1451.3491
108.82455	1646.7316
111.3004	1664.3066
128.08159	1999.6633
152.72359	1801.5493
163.02634	1998.9786
173.7438	1955.1946
180.90366	2533.1755
181.45096	2021.3268
190.32172	2096.1289
262.07733	3108.6111
276.5238	2588.2056
335.15543	2803.4309
551.63159	3020.3999
562.05988	2485.8726
751.20435	3116.0103
1052.2996	3016.6277
END IONS

BEGIN IONS
TITLE=3813: Scan 17749 (rt=5463.1) [D:\L1aex-Pool22-080823-02a.raw]
PEPMASS=616.27295 62252.375
CHARGE=3+
SCANS=17749
RAWSCANS=sn17749
RTINSECONDS=5463.0975
148.44028	4472.729
165.894	2162.4163
169.73759	2140.1917
181.59653	2395.0647
192.52403	2152.481
219.00891	2383.5693
265.61002	2454.3145
280.63104	2787.2183
282.71835	2660.9438
331.0524	2672.3589
562.94641	3733.6938
792.03571	3037.812
866.23102	2771.8044
1228.5211	3770.7917
1263.6466	3087.7319
1510.9207	3169.7878
1853.913	2920.7625
1856.5957	3849.6643
END IONS

BEGIN IONS
TITLE=3814: Scan 17755 (rt=5464.09) [D:\L1aex-Pool22-080823-02a.raw]
PEPMASS=479.27854 1250546.3
CHARGE=2+
SCANS=17755
RAWSCANS=sn17755
RTINSECONDS=5464.087
101.56704	1518.1687
107.30399	1575.2164
109.06524	2845.8193
111.04078	1506.3579
111.04429	14320.832
113.05991	10564.822
125.06026	1757.2682
125.90054	1739.5165
128.20673	1821.9449
131.07068	2890.4839
133.08614	83447.336
133.09219	4113.0186
137.05986	8906.6807
142.38354	1860.726
148.44133	3234.0012
151.09666	9094.2334
153.05453	2510.2131
153.08415	2205.7136
155.07053	17616.895
157.0863	3300.8652
161.11633	2241.1252
163.7641	2030.4333
175.09669	4307.6118
177.1124	23897.029
178.11583	2875.5413
189.65149	2315.4629
195.12315	7762.6392
196.80278	2143.7964
199.09677	16221.186
225.11301	4303.0322
239.14929	8117.0571
241.10875	3043.9902
243.12331	23810.678
245.13826	3219.3804
265.16498	2976.6118
269.13882	3638.5015
283.17563	10746.933
287.14954	26181.281
291.16873	2452.3914
295.78891	2543.3223
302.30835	2683.8518
307.17667	2894.8616
313.1662	4772.9629
323.43787	2851.1272
331.17609	19358.857
353.2189	2521.125
357.19244	3350.9907
375.20209	10712.115
399.53717	2520.1511
414.38376	2678.9934
419.22855	10167.321
463.25491	4511.5098
507.28247	3043.1423
675.3866	5035.3481
719.40973	8062.625
720.40735	3976.1558
763.43646	7798.6812
807.46173	6002.5923
825.47168	3960.0603
851.48474	4011.8918
860.02734	2669.5383
869.49896	8900.4287
870.50201	4548.5601
895.52789	3961.866
913.51898	9905.6201
914.52332	3992.7085
939.54559	6212.8291
957.54919	511020.41
958.55237	221100.41
END IONS

BEGIN IONS
TITLE=3815: Scan 17756 (rt=5464.35) [D:\L1aex-Pool22-080823-02a.raw]
PEPMASS=457.26536 125129.88
CHARGE=2+
SCANS=17756
RAWSCANS=sn17756
RTINSECONDS=5464.3479
111.04452	2102.1328
112.54015	1908.365
115.95852	1639.1897
133.08624	10521.102
155.07033	2052.373
157.11101	2295.1584
170.47874	2039.5144
176.87344	2271.3748
195.1237	2548.7751
265.64319	2692.8362
350.79004	2776.3828
368.66626	2538.3464
420.88998	2715.6963
626.547	3003.5706
778.74194	2601.321
913.52332	51400.504
914.52759	20575.484
END IONS

BEGIN IONS
TITLE=3816: Scan 17757 (rt=5464.56) [D:\L1aex-Pool22-080823-02a.raw]
PEPMASS=496.30514 99125.875
CHARGE=2+
SCANS=17757
RAWSCANS=sn17757
RTINSECONDS=5464.5551
110.34837	1509.4408
111.88305	1952.2365
121.67641	1729.3143
133.08618	3529.5847
141.37868	1813.6838
145.04089	2153.6509
151.15752	2124.063
157.25467	2154.3191
166.96008	2158.1235
181.60551	2370.5557
191.38986	2448.8877
195.14284	2258.3047
213.19249	2160.6206
231.63124	2396.7595
243.75867	2365.7996
263.70145	3156.7271
321.79468	2386.813
366.76752	2833.2092
473.00879	2468.1865
498.3223	2601.5881
534.71759	2600.1914
562.53564	2947.4155
957.54944	6569.605
974.57617	22585.145
975.58002	8644.8467
END IONS

BEGIN IONS
TITLE=3817: Scan 17759 (rt=5464.91) [D:\L1aex-Pool22-080823-02a.raw]
PEPMASS=549.78342 47868.75
CHARGE=2+
SCANS=17759
RAWSCANS=sn17759
RTINSECONDS=5464.9066
109.55069	1417.9849
114.12251	1449.8318
119.50753	1781.1367
132.47491	1730.3038
143.26424	1751.8837
148.44952	2877.0994
166.55344	1955.9315
181.59584	3053.9602
222.34291	2511.7278
299.78534	2841.4521
357.54233	2855.6558
752.61127	2520.5425
1001.5715	2911.8147
1018.6019	6129.5859
1109.4269	2700.0981
END IONS

BEGIN IONS
TITLE=3818: Scan 17762 (rt=5465.44) [D:\L1aex-Pool22-080823-02a.raw]
PEPMASS=501.29168 488418.66
CHARGE=2+
SCANS=17762
RAWSCANS=sn17762
RTINSECONDS=5465.4369
103.66944	1362.175
111.04443	5698.4419
113.05984	1979.3881
114.44321	1671.7772
128.59798	1973.2584
131.07063	3441.5474
133.08612	33867.43
143.42354	2122.3823
149.28967	2111.0544
151.09669	4652.8433
155.07037	6109.1587
163.44882	1978.4557
171.58095	1965.1582
177.1124	10146.487
189.91624	2328.0781
195.12292	4308.2822
199.09679	10079.534
206.78886	2143.99
210.04485	2288.9812
221.13806	2858.2603
239.1498	2913.9207
243.12321	9518.8711
277.72064	2262.1521
283.17603	4711.5342
287.14966	10533.201
316.59921	2459.2231
327.20221	3610.7639
331.17569	9741.2305
332.17926	2899.731
375.20291	6317.0181
396.40942	2670.1428
419.22821	8152.1787
452.27499	2676.4216
463.25806	3237.7295
468.76563	3199.9458
675.3833	3692.7407
719.40808	3635.2051
763.43097	2772.7117
808.4621	3660.7239
1001.5757	185680.66
1002.5801	87320.508
END IONS

BEGIN IONS
TITLE=3819: Scan 17765 (rt=5465.96) [D:\L1aex-Pool22-080823-02a.raw]
PEPMASS=471.24461 52841.625
CHARGE=2+
SCANS=17765
RAWSCANS=sn17765
RTINSECONDS=5465.9623
104.49539	1748.6461
109.86282	1607.2545
112.89798	1824.7847
115.6459	1809.2205
122.99234	1801.4783
133.08582	3118.791
141.88098	1865.4968
147.2874	2258.4126
168.00397	2089.8545
185.25534	2197.2549
198.48473	2001.3824
260.97681	2510.1863
265.33783	2474.3152
269.11609	2457.5032
270.77338	2711.3757
312.17389	2496.916
508.9884	2706.4666
687.67999	2749.3755
879.84332	2784.6968
END IONS

BEGIN IONS
TITLE=3820: Scan 17766 (rt=5466.14) [D:\L1aex-Pool22-080823-02a.raw]
PEPMASS=468.25657 56538.719
CHARGE=2+
SCANS=17766
RAWSCANS=sn17766
RTINSECONDS=5466.137
100.51342	1483.2323
107.38944	1633.4552
116.10119	1785.4733
120.09032	1550.7849
127.98896	1728.2029
134.01961	2096.0068
161.65891	2167.4841
172.61244	2127.8438
180.12624	2000.9989
213.42638	2078.2085
217.63402	2386.5728
238.61304	2441.4336
250.7701	2307.3845
459.10956	2824.2327
468.10596	3913.4329
935.50488	9503.3467
END IONS

BEGIN IONS
TITLE=3821: Scan 17767 (rt=5466.31) [D:\L1aex-Pool22-080823-02a.raw]
PEPMASS=743.19402 64371
CHARGE=1+
SCANS=17767
RAWSCANS=sn17767
RTINSECONDS=5466.3121
128.29807	1576.2711
131.01146	2386.3179
131.63402	1910.4508
149.04524	2749.821
167.05524	2436.8918
172.83353	2212.5637
178.32492	2421.6277
181.59656	2714.8333
189.24678	2144.8564
299.06302	4333.48
300.06363	2769.2795
359.02914	3647.9067
406.53827	2370.5449
498.1922	3102.6218
621.64447	2484.5276
705.08826	3061.2402
712.85248	2642.1301
815.62439	3412.9775
993.57269	2986.3169
1142.4142	3255.9827
END IONS

BEGIN IONS
TITLE=3822: Scan 17768 (rt=5466.49) [D:\L1aex-Pool22-080823-02a.raw]
PEPMASS=552.26141 57666.188
CHARGE=2+
SCANS=17768
RAWSCANS=sn17768
RTINSECONDS=5466.4892
104.17391	1380.6515
108.56351	1500.764
110.07983	2367.3169
122.45092	1770.5531
125.71797	1556.3636
139.33202	1994.1248
153.51997	2173.238
169.5983	2752.6008
180.44545	2325.2212
216.41544	3232.9673
256.86008	2138.7668
307.7681	2466.0981
335.61432	2599.3203
348.79807	2900.106
388.10986	2506.8098
596.30792	2788.4153
614.27032	2921.3855
783.84045	2649.1526
1023.5529	3304.1433
1097.2325	2828.9548
END IONS

BEGIN IONS
TITLE=3823: Scan 17769 (rt=5466.67) [D:\L1aex-Pool22-080823-02a.raw]
PEPMASS=509.80494 77735.906
CHARGE=2+
SCANS=17769
RAWSCANS=sn17769
RTINSECONDS=5466.6659
100.62881	1357.1129
102.73195	1331.0851
122.10622	1861.0111
133.08627	6099.9326
144.64493	2005.6493
150.50922	2478.7112
156.13304	2050.0559
181.59499	2402.3774
243.12239	2505.2905
244.30177	2371.7805
273.35339	2510.8384
318.88181	2662.3162
329.59204	2735.5129
332.55484	2438.21
332.80902	2497.4297
334.81329	2356.9258
508.33713	2990.0955
528.36365	2675.1536
589.27246	3307.2229
618.76556	2710.5645
843.07019	3175.4895
957.54144	3608.2786
1015.56	6718.8931
1016.5784	3790.575
END IONS

BEGIN IONS
TITLE=3824: Scan 17770 (rt=5466.84) [D:\L1aex-Pool22-080823-02a.raw]
PEPMASS=523.27515 117685.38
CHARGE=2+
SCANS=17770
RAWSCANS=sn17770
RTINSECONDS=5466.8407
103.27774	1595.9868
106.21059	1486.7682
118.27594	1828.6594
120.97189	1696.5641
124.9064	1802.6904
126.84464	1902.8711
136.15605	1849.6715
139.91371	2107.7019
148.41521	2835.783
148.42462	5071.5483
148.43338	6958.7856
148.45311	9215.7568
148.46214	6554.9844
148.47089	3383.4116
148.48891	2264.8345
148.49681	2004.3572
148.50552	2215.7964
152.75891	2092.9275
171.68236	2091.1382
183.87476	2172.9414
438.84354	5182.5874
445.18054	2682.0913
540.21027	2861.6653
604.6474	2759.8301
675.68329	2929.0925
762.89972	2925.2473
774.55902	2654.4211
1034.0435	3170.177
1045.6	8153.2627
END IONS

BEGIN IONS
TITLE=3825: Scan 17772 (rt=5467.12) [D:\L1aex-Pool22-080823-02a.raw]
PEPMASS=411.22308 78700.125
CHARGE=2+
SCANS=17772
RAWSCANS=sn17772
RTINSECONDS=5467.1179
101.17599	1981.1892
108.11867	1615.0981
111.0445	3249.0239
119.38322	2073.4619
121.46458	1705.4346
133.08623	6285.9126
133.21461	2129.6399
156.90048	1922.2821
168.37953	2323.8171
173.08224	2533.967
181.59695	3245.9434
201.21632	2074.9714
204.72865	2422.0479
230.63139	2579.5198
411.16348	3972.3328
552.86957	2622.915
623.97064	2431.6853
821.43988	19261.662
822.44171	6136.5864
END IONS

BEGIN IONS
TITLE=3826: Scan 17773 (rt=5467.38) [D:\L1aex-Pool22-080823-02a.raw]
PEPMASS=464.25457 92192.719
CHARGE=2+
SCANS=17773
RAWSCANS=sn17773
RTINSECONDS=5467.3782
102.02641	1590.6017
103.03932	2486.8706
104.7109	1696.8644
111.04465	2113.4526
111.82893	1753.9554
113.06012	1660.8275
113.9812	1591.5731
121.74326	1903.3187
123.77301	1764.0669
124.69999	2094.9612
133.08624	6719.9434
169.65465	2210.4617
181.59676	2813.7644
217.49799	2885.1919
230.01445	2572.9929
261.53113	2226.3215
337.26724	2454.1599
357.58917	2742.1833
361.02881	2672.2515
406.86316	2534.6079
602.0575	2747.2219
869.49646	9512.0322
870.49994	5282.6787
927.50458	12466.766
928.50885	7589.4731
END IONS

BEGIN IONS
TITLE=3827: Scan 17774 (rt=5467.59) [D:\L1aex-Pool22-080823-02a.raw]
PEPMASS=384.23603 72986.875
CHARGE=2+
SCANS=17774
RAWSCANS=sn17774
RTINSECONDS=5467.5878
106.41959	1506.5253
108.43523	1609.671
120.26431	1684.5068
120.45964	1829.9962
127.86113	1889.6503
128.50896	1764.6202
133.08626	6335.9951
135.45688	1813.8402
145.58673	2098.6992
146.35806	2389.7405
177.11279	3031.321
180.93056	2256.1631
181.59668	3325.1533
186.02217	2735.0835
186.03085	2185.9414
194.07021	2508.1233
258.14716	2624.0366
265.16367	2721.834
317.89221	2497.4971
746.18048	2893.6292
767.46533	9612.4082
768.47174	3756.6597
END IONS

BEGIN IONS
TITLE=3828: Scan 17775 (rt=5467.76) [D:\L1aex-Pool22-080823-02a.raw]
PEPMASS=498.78214 102071.28
CHARGE=2+
SCANS=17775
RAWSCANS=sn17775
RTINSECONDS=5467.7626
107.66434	1459.5251
107.94382	1461.7372
111.07462	1679.147
119.37299	1703.0045
122.57539	1577.7072
133.08673	2098.0881
143.86407	2112.4424
155.69536	2171.1575
157.40453	2217.6897
161.90674	2143.969
163.7188	2249.7056
242.36697	2304.0071
274.57797	3392.0059
349.84549	2815.5012
385.11069	2495.4927
514.82068	2636.2866
602.70129	2813.6553
803.42468	3407.2671
838.117	3203.6221
979.53394	19726.006
980.53357	6986.5352
995.50635	12355.666
996.51221	7323.0239
997.53296	4109.6348
END IONS

BEGIN IONS
TITLE=3829: Scan 17776 (rt=5467.94) [D:\L1aex-Pool22-080823-02a.raw]
PEPMASS=493.25735 58968.594
CHARGE=2+
SCANS=17776
RAWSCANS=sn17776
RTINSECONDS=5467.9375
101.02673	1489.635
103.22084	1612.0679
105.70675	1835.4413
113.21581	1558.7355
113.9558	1472.549
117.59193	1668.0625
120.73072	1594.5598
122.24518	1656.7185
124.64153	1569.042
125.50875	1493.2758
131.78419	2042.905
163.45746	1885.9044
166.55933	2354.8103
167.16269	2017.8571
176.04143	2209.114
176.88026	2239.2866
181.60634	2527.7468
218.22298	2203.7363
226.12614	2443.1089
232.17136	2249.6155
262.22723	2416.0701
368.43143	2570.6633
471.26242	2849.041
509.45093	2563.3105
594.55823	2702.4517
END IONS

BEGIN IONS
TITLE=3830: Scan 17777 (rt=5468.11) [D:\L1aex-Pool22-080823-02a.raw]
PEPMASS=477.26251 62165.719
CHARGE=2+
SCANS=17777
RAWSCANS=sn17777
RTINSECONDS=5468.1125
104.05743	1349.9442
106.69064	1564.7335
109.12238	1373.3457
109.59184	1661.4697
111.13815	1644.2507
111.14301	1484.4011
113.09827	1809.7496
122.07037	1724.2086
132.60199	1748.7748
133.2056	1941.2024
144.48607	1926.1549
144.57227	1853.4811
148.44804	2103.3127
150.93372	2064.5674
160.16632	2061.9861
161.77884	1852.8387
181.59543	2726.1064
193.48676	2138.1794
289.1069	2462.4751
302.1459	2663.2388
334.5192	2594.9973
334.70551	3175.4321
416.24084	2589.9456
649.69305	3187.0852
953.51892	3829.0264
END IONS

BEGIN IONS
TITLE=3831: Scan 17778 (rt=5468.29) [D:\L1aex-Pool22-080823-02a.raw]
PEPMASS=471.2443 29964.063
CHARGE=2+
SCANS=17778
RAWSCANS=sn17778
RTINSECONDS=5468.2872
100.62958	1351.4523
106.73132	1454.5389
110.73895	1758.5071
119.53264	1551.4761
126.35926	1764.8214
166.48216	2366.927
218.01025	2655.3979
365.29297	2467.2402
424.4642	2742.3975
572.7016	3030.6084
END IONS

BEGIN IONS
TITLE=3832: Scan 17779 (rt=5468.46) [D:\L1aex-Pool22-080823-02a.raw]
PEPMASS=479.27813 1130527.3
CHARGE=2+
SCANS=17779
RAWSCANS=sn17779
RTINSECONDS=5468.4621
111.04427	13448.838
113.06	8324.3926
117.0913	1930.4
125.61772	2140.0559
131.07054	3922.8425
133.08615	78881.188
134.08978	5698.707
137.05956	5454.5122
139.07536	2577.1277
147.32803	1989.559
151.09691	5827.6519
155.07048	16895.211
157.08656	3617.0242
159.3978	2039.9998
175.09697	5327.396
177.11238	22112.648
178.116	2625.7439
195.12291	9836.0029
199.09688	19379.854
207.02339	2288.4758
221.1389	6738.0874
239.14919	8716.5234
243.12317	20705.189
244.12616	3079.1013
246.67102	2732.25
269.13986	3910.9775
283.17661	5340.8667
287.14951	20680.52
301.93448	2966.0842
313.16632	3528.7361
315.01764	2620.5747
327.20187	4368.1406
331.17624	14628.218
333.1904	2774.9053
375.20215	10918.2
419.22836	7426.6201
441.99371	3067.5
463.25604	4115.5142
631.3562	3563.4277
675.3844	4607.3354
719.40833	6053.7124
763.43359	5305.6152
807.46613	3640.6892
825.46851	4623.0962
851.48694	5502.2544
869.49408	7564.002
903.61176	2705.4651
913.52301	10887.35
914.52283	3834.1626
957.54919	394320.13
958.55261	227088.34
958.66681	4724.7935
959.55536	68833.625
END IONS

BEGIN IONS
TITLE=3833: Scan 17780 (rt=5468.64) [D:\L1aex-Pool22-080823-02a.raw]
PEPMASS=392.74932 113612.69
CHARGE=2+
SCANS=17780
RAWSCANS=sn17780
RTINSECONDS=5468.6368
115.46014	1508.1376
116.63383	1438.4113
119.78696	1559.6348
121.86173	1916.6781
128.31195	1950.8385
133.08633	4252.6895
134.13464	1846.9324
135.7476	1757.3154
149.02364	14406.242
150.02704	7635.8525
157.39627	1999.7421
157.91956	2093.9045
210.14452	2309.8396
226.31618	2614.0593
393.21216	9204.4092
393.2988	19579.729
565.42566	3096.7168
653.42889	2721.7598
767.46539	5010.6572
784.49139	13768.475
785.49854	4707.3662
END IONS

BEGIN IONS
TITLE=3834: Scan 17781 (rt=5468.81) [D:\L1aex-Pool22-080823-02a.raw]
PEPMASS=419.73635 63072
CHARGE=2+
SCANS=17781
RAWSCANS=sn17781
RTINSECONDS=5468.8129
116.01288	1554.5076
117.94209	1792.1237
124.41788	1865.1
133.08623	4306.8838
149.02373	3881.9055
150.02731	2555.9077
156.61101	2015.9799
189.89497	2165.7786
207.42685	2086.3652
209.10855	2381.3347
216.97833	2497.3784
247.84688	2990.3926
319.03781	2723.8286
339.37817	2416.9084
540.06763	2571.3884
573.2337	2723.0559
838.46741	8543.4766
839.4671	3478.0459
END IONS

BEGIN IONS
TITLE=3835: Scan 17782 (rt=5468.99) [D:\L1aex-Pool22-080823-02a.raw]
PEPMASS=455.25 53610.906
CHARGE=4+
SCANS=17782
RAWSCANS=sn17782
RTINSECONDS=5468.9875
156.30106	1970.775
181.79103	2032.0394
192.09859	2477.5811
209.14732	2444.436
266.46051	3319.5625
316.46857	2707.1272
324.64807	2389.46
325.01111	3004.5801
354.31119	2540.5679
455.18951	3307.99
523.92499	2771.2581
633.51758	2621.7585
785.005	2993.8979
968.22614	2761.8005
1329.302	2628.425
1450.2285	2912.8738
END IONS

BEGIN IONS
TITLE=3836: Scan 17784 (rt=5469.35) [D:\L1aex-Pool22-080823-02a.raw]
PEPMASS=443.04956 51614
CHARGE=2+
SCANS=17784
RAWSCANS=sn17784
RTINSECONDS=5469.3499
124.46478	1811.5938
140.09099	2039.4263
142.64207	1953.1357
146.47697	2339.7434
149.57372	1880.6283
154.05409	2081.1631
162.12309	2087.7656
162.83252	2067.8865
163.18295	2080.3662
171.04831	2179.7778
173.42688	2235.6313
177.73933	2419.3628
179.98763	2069.9851
194.1237	2542.0842
339.99564	2857.8455
391.63797	2837.2466
485.1257	3007.4368
END IONS

BEGIN IONS
TITLE=3837: Scan 17785 (rt=5469.52) [D:\L1aex-Pool22-080823-02a.raw]
PEPMASS=604.35516 54850.844
CHARGE=2+
SCANS=17785
RAWSCANS=sn17785
RTINSECONDS=5469.5246
113.40605	1567.0216
120.61324	1525.9695
137.09721	1848.613
139.2191	2010.5333
150.04689	2452.27
165.53105	2336.5295
173.14781	2109.5425
178.75079	2042.7458
201.15155	2460.6357
242.11584	2285.8374
243.77852	2451.0537
273.68808	2458.3213
339.31897	3185.5488
353.93893	2709.8376
354.38272	2602.8096
392.63898	2979.7544
440.31528	2628.0576
919.79639	2559.5513
END IONS

BEGIN IONS
TITLE=3838: Scan 17787 (rt=5469.88) [D:\L1aex-Pool22-080823-02a.raw]
PEPMASS=878.41626 114728.59
CHARGE=2+
SCANS=17787
RAWSCANS=sn17787
RTINSECONDS=5469.8755
148.27132	1784.4735
148.33322	1803.4156
148.40204	1861.1608
148.41121	2277.3953
148.41943	4128.8164
148.42801	6521.5103
148.43724	9602.2168
148.45723	7747.583
148.46613	5628.0679
148.48354	2442.1838
148.49301	2454.9858
148.50168	2054.6851
149.11363	2368.2664
154.9649	2870.8499
181.2556	2293.5371
183.94798	2041.0787
191.83966	2439.1179
209.83733	2574.095
222.44099	2162.968
226.89511	2062.3381
228.9581	2242.5195
277.51019	3178.6047
309.35736	2387.616
472.90915	2401.4722
538.11951	2523.1694
561.44745	3398.6243
1193.5706	2897.0417
1216.2362	3123.5327
1359.9774	2990.8857
END IONS

BEGIN IONS
TITLE=3839: Scan 17789 (rt=5470.16) [D:\L1aex-Pool22-080823-02a.raw]
PEPMASS=487.7916 422072.88
CHARGE=2+
SCANS=17789
RAWSCANS=sn17789
RTINSECONDS=5470.1554
104.45989	1595.9977
106.97929	1746.9863
107.21317	1668.7755
109.74995	1494.3646
116.81117	1623.0651
122.0738	1938.6981
130.98703	1770.8201
133.08611	23836.033
134.38896	2543.2766
138.91101	1925.0438
139.73459	1943.5197
151.09656	2368.6726
155.07059	6329.167
177.11261	9534.75
181.6049	4660.6968
185.83658	2120.3916
187.2628	1930.0941
199.09676	4013.9575
243.12338	4128.1831
269.40768	2358.2117
283.17621	2772.1206
287.14944	3683.6609
397.1008	3010.3413
439.2944	2964.5125
498.09164	2318.1584
697.19714	2853.9336
787.6358	2549.2815
872.13385	2644.5781
889.98871	2625.978
918.19489	2841.7937
957.5495	76295.031
958.55249	40306.727
974.57629	129643.52
975.47015	2658.4802
975.57977	49173.863
END IONS

BEGIN IONS
TITLE=3840: Scan 17790 (rt=5470.42) [D:\L1aex-Pool22-080823-02a.raw]
PEPMASS=512.28232 103504.38
CHARGE=2+
SCANS=17790
RAWSCANS=sn17790
RTINSECONDS=5470.4163
104.22725	1798.9374
124.09638	1830.047
136.46336	1871.3186
151.63496	2137.0698
152.51227	1914.9591
157.75227	1940.1799
158.71042	2180.292
174.10164	2305.4087
194.46707	2216.3721
207.69968	2356.1221
208.33887	2451.1296
245.33656	2161.3523
256.77039	2316.4597
261.43378	2606.4072
347.4921	2991.8503
599.08826	2837.5159
625.29565	2647.4502
680.05127	2768.781
847.448	3177.835
975.10992	2909.4609
1023.5574	29936.264
1024.5603	14949.802
END IONS

BEGIN IONS
TITLE=3841: Scan 17792 (rt=5470.8) [D:\L1aex-Pool22-080823-02a.raw]
PEPMASS=465.77834 56682.219
CHARGE=2+
SCANS=17792
RAWSCANS=sn17792
RTINSECONDS=5470.7993
106.19598	1633.1677
109.31991	1535.5253
120.41572	1752.5869
133.08629	3022.2588
143.13976	2141.9834
143.93007	2021.0485
143.94949	2217.1265
148.4469	2484.1262
153.08601	1957.1571
181.60716	2245.2598
186.16451	2165.8809
192.24727	2224.0432
330.36273	2839.9998
334.48166	2450.27
716.18573	2957.4622
752.4198	2743.9802
913.52539	6284.3594
930.55029	5962.6792
END IONS

BEGIN IONS
TITLE=3842: Scan 17795 (rt=5471.33) [D:\L1aex-Pool22-080823-02a.raw]
PEPMASS=516.29529 86766.469
CHARGE=2+
SCANS=17795
RAWSCANS=sn17795
RTINSECONDS=5471.328
101.98861	1289.7848
114.08205	1703.4291
119.74837	1568.6234
127.85551	1818.7106
129.92046	1918.9243
133.08633	3142.3469
133.16014	1913.8218
143.40593	2244.7498
144.81975	1951.0249
164.40059	2022.6151
171.42021	2076.1294
174.16132	1898.568
174.89017	2219.4883
177.11232	2698.5544
180.64061	2319.9741
180.65056	2096.2595
190.53821	2440.5461
214.37875	2505.1711
217.71141	2527.1553
431.40112	2274.6077
480.07748	2447.6543
547.2536	2650.7629
653.37354	2851.428
667.02026	3187.5393
1027.4492	3512.5129
1031.5922	3640.9399
1032.5858	8997.3877
1033.5916	4388.4326
END IONS

BEGIN IONS
TITLE=3843: Scan 17797 (rt=5471.68) [D:\L1aex-Pool22-080823-02a.raw]
PEPMASS=627.64626 45435
CHARGE=3+
SCANS=17797
RAWSCANS=sn17797
RTINSECONDS=5471.6784
161.17345	2161.6589
166.55873	2087.0645
198.08656	2249.865
249.89246	2254.0608
303.77005	2634.2676
325.87073	2670.8906
428.71951	2481.4119
431.70267	2768.8188
442.7146	2824.4038
528.04248	2548.2878
559.25598	2561.8054
589.41479	3017.7458
1005.2852	3269.7395
1404.5276	3454.5388
1548.8915	3437.6367
END IONS

BEGIN IONS
TITLE=3844: Scan 17798 (rt=5471.86) [D:\L1aex-Pool22-080823-02a.raw]
PEPMASS=436.75744 85243.219
CHARGE=2+
SCANS=17798
RAWSCANS=sn17798
RTINSECONDS=5471.8577
100.75536	1633.1003
103.4662	1767.7162
103.74277	1653.5554
104.41388	1419.8229
104.69583	1329.3031
109.08691	1387.9498
116.4537	1637.6202
122.55618	1642.3933
134.72389	2158.9285
153.04996	2381.9868
162.45802	2047.5172
181.59526	2808.571
195.29356	2271.0942
205.52853	2796.7634
222.03426	2670.5464
229.58656	2500.1001
232.4792	2743.6987
244.23946	2363.8804
247.37485	2354.9993
250.0296	2907.0229
278.9339	2539.8528
302.92429	3016.9998
308.33505	2543.0105
339.70413	2629.5127
381.03473	2981.123
430.54773	2806.3232
437.17999	3373.3215
437.23874	3742.8953
659.57965	2670.4807
873.46863	6420.5508
END IONS

BEGIN IONS
TITLE=3845: Scan 17799 (rt=5472.04) [D:\L1aex-Pool22-080823-02a.raw]
PEPMASS=501.29146 607110.94
CHARGE=2+
SCANS=17799
RAWSCANS=sn17799
RTINSECONDS=5472.0364
101.94228	1458.4811
103.7165	1594.5548
104.81784	1367.7787
110.96395	2029.9851
111.04452	4966.54
111.71756	1893.9401
113.06023	2212.0398
116.13414	1666.6388
126.57678	1733.6984
131.07039	2057.9016
133.08615	45629.012
134.7926	1721.118
136.55276	2585.4937
137.06009	5269.6216
147.4575	1933.0631
148.44797	2234.1724
150.01155	2362.5164
155.07066	7526.0835
162.49046	2045.3079
164.82585	2493.9858
175.09691	3437.4568
177.1123	13924.669
188.70421	2114.5686
195.12318	5384.5229
199.09685	7076.5498
221.13826	4695.3784
238.68236	2449.178
239.14964	4591.2197
243.12315	9996.3047
265.16556	3045.106
273.09552	2730.5176
283.17508	4571.9536
286.01828	2517.25
287.14957	10224.775
289.48694	2393.979
318.03461	2944.5537
327.20163	2927.7615
331.17599	9051.208
350.35925	2850.103
375.20288	8990.3193
419.22885	4891.1641
463.25452	3452.6335
494.38779	2861.1072
619.57013	2914.4604
675.37994	3054.6729
719.40912	4229.9092
763.43561	3643.7712
807.45898	4866.3457
825.47485	3767.2585
869.49274	3408.2021
1001.5762	198111.77
1002.58	111730.37
1003.5828	36293.625
END IONS

BEGIN IONS
TITLE=3846: Scan 17800 (rt=5472.21) [D:\L1aex-Pool22-080823-02a.raw]
PEPMASS=422.21429 48853.844
CHARGE=2+
SCANS=17800
RAWSCANS=sn17800
RTINSECONDS=5472.2112
122.40765	1961.0803
152.24742	1945.3539
180.79593	2256.5635
202.77608	2228.2361
220.92656	2303.2576
237.18707	2639.8052
257.99994	2775.7109
421.18411	9293.1035
465.70459	2710.7393
581.39478	2491.9058
843.42474	4166.4927
1212.089	3176.4314
END IONS

BEGIN IONS
TITLE=3847: Scan 17806 (rt=5473.19) [D:\L1aex-Pool22-080823-02a.raw]
PEPMASS=404.23383 141219.72
CHARGE=2+
SCANS=17806
RAWSCANS=sn17806
RTINSECONDS=5473.1944
103.05362	1772.3514
110.45104	1709.8147
111.04427	1967.8932
114.9648	1604.9872
117.19975	1571.8665
122.74471	2627.1055
122.83723	1910.1189
133.08215	1444.8887
133.08633	13517.687
134.08942	1738.4225
141.44075	1846.5879
151.63809	2077.2607
166.74358	2269.968
168.37711	2445.3186
169.41548	2112.2551
177.11284	3706.5291
207.8237	2355.2493
232.92755	2263.9583
377.05289	2382.3682
395.19421	2795.5544
401.58875	2339.8059
403.7099	2842.5981
472.37418	2767.0139
474.91641	2811.7036
754.69757	2671.1501
789.44824	7873.5249
806.42163	6461.8843
807.46014	31556.924
808.46405	17418.834
END IONS

BEGIN IONS
TITLE=3848: Scan 17807 (rt=5473.46) [D:\L1aex-Pool22-080823-02a.raw]
PEPMASS=412.74708 90045.75
CHARGE=2+
SCANS=17807
RAWSCANS=sn17807
RTINSECONDS=5473.4553
111.02166	1461.4495
114.64257	1719.4303
116.33571	1763.1149
124.95713	1777.2855
132.43633	1944.7177
133.08604	4767.3887
133.54456	1824.4674
152.27126	2291.6958
152.67014	2036.6482
154.82372	2041.8768
159.89119	2299.8752
170.61012	2074.0625
192.70676	2292.9897
195.07968	2277.7412
200.43932	2667.6609
214.1848	2515.1196
360.81021	2694.5493
362.21814	2708.3372
413.26691	4238.873
515.70123	2642.5347
614.83105	3089.7388
807.4613	6683.6924
824.48621	12484.352
825.48297	9897.5605
END IONS

BEGIN IONS
TITLE=3849: Scan 17809 (rt=5473.84) [D:\L1aex-Pool22-080823-02a.raw]
PEPMASS=395.22734 170769
CHARGE=2+
SCANS=17809
RAWSCANS=sn17809
RTINSECONDS=5473.8386
113.37505	1495.1072
114.3506	1912.6906
114.88345	1502.6885
116.1982	1507.741
133.08632	2407.3271
148.44128	2219.6455
153.55182	1807.2964
169.52641	2014.6283
174.05551	2338.1113
185.18108	1938.2073
200.09529	2591.5652
201.9093	2314.8845
236.1431	2388.6995
269.76929	2450.3743
322.64954	2824.6165
395.16809	8902.1836
525.29016	5483.0645
569.31458	7227.3979
613.34283	8960.918
614.34357	3788.0508
657.36957	6373.7505
701.39941	3363.6631
789.36401	3095.8979
789.44708	62511.203
790.45093	21534.186
END IONS

BEGIN IONS
TITLE=3850: Scan 17810 (rt=5474.01) [D:\L1aex-Pool22-080823-02a.raw]
PEPMASS=401.26277 71432.375
CHARGE=2+
SCANS=17810
RAWSCANS=sn17810
RTINSECONDS=5474.0135
102.06818	1332.2593
109.12008	1689.0002
114.77132	1496.557
123.29607	2043.4022
124.69981	1766.374
143.43291	1834.1757
157.92477	2157.0996
166.84303	2156.3127
175.77827	2640.4167
176.57195	2313.5251
182.7491	2294.5801
246.19484	2887.9333
329.51288	2496.2478
399.12888	2890.5544
400.98553	10101.941
418.99731	10579.473
784.49072	6072.6777
785.49341	5488.7012
END IONS

BEGIN IONS
TITLE=3851: Scan 17811 (rt=5474.19) [D:\L1aex-Pool22-080823-02a.raw]
PEPMASS=404.23383 87227.188
CHARGE=2+
SCANS=17811
RAWSCANS=sn17811
RTINSECONDS=5474.1883
108.01307	1586.4684
109.79984	1815.712
114.16451	1576.5834
129.01868	4740.5537
132.91789	1759.4827
142.13786	1750.9166
169.50537	1992.453
185.08122	3454.1672
197.19189	2339.2842
217.04233	2372.3286
303.73938	2593.0317
420.99564	2897.0862
572.97485	3038.481
669.91449	3170.3169
789.44751	15265.245
805.42047	23283.436
806.42615	6355.6997
END IONS

BEGIN IONS
TITLE=3852: Scan 17813 (rt=5474.54) [D:\L1aex-Pool22-080823-02a.raw]
PEPMASS=457.26528 117171.59
CHARGE=2+
SCANS=17813
RAWSCANS=sn17813
RTINSECONDS=5474.5378
100.45191	1558.0784
110.26164	1665.3251
110.84715	1620.5837
113.324	1758.3551
119.08837	1729.6658
126.78129	1879.37
133.08617	7038.9385
134.90486	2375.3154
135.61841	2090.4907
136.50632	2018.1213
136.60143	1787.808
148.44159	2628.9446
181.59677	2931.3042
184.01773	2344.1548
206.10381	2376.4763
238.02036	2367.5344
244.58958	2371.7783
253.52986	2575.3044
255.18124	2689.3591
270.34943	2550.2126
281.66315	2581.2214
326.2341	2348.9629
391.58536	2538.4524
644.81256	2782.4324
811.39569	2913.415
912.53674	5608.2339
913.52344	41352.816
END IONS

BEGIN IONS
TITLE=3853: Scan 17814 (rt=5474.71) [D:\L1aex-Pool22-080823-02a.raw]
PEPMASS=549.78345 44808.063
CHARGE=2+
SCANS=17814
RAWSCANS=sn17814
RTINSECONDS=5474.7127
104.47033	1726.4143
104.47476	1519.8568
108.02855	1506.6383
119.5003	1863.8857
123.69511	1964.3744
134.16946	1896.0829
138.6241	2231.0029
158.72559	2033.4664
181.72115	2201.436
202.87959	2366.0337
278.94223	2856.1345
473.20642	3190.4468
543.9873	2774.3262
600.07715	3109.3101
600.68793	2557.8662
647.97235	2688.5493
END IONS

BEGIN IONS
TITLE=3854: Scan 17817 (rt=5475.24) [D:\L1aex-Pool22-080823-02a.raw]
PEPMASS=563.28616 46606.188
CHARGE=2+
SCANS=17817
RAWSCANS=sn17817
RTINSECONDS=5475.2413
107.48587	1477.5513
113.33276	1660.9456
120.34061	1746.0256
126.44637	2221.7834
132.84834	2039.0016
133.08612	2582.2427
167.3185	2427.333
172.29948	2010.0284
267.74985	2896.8054
316.07965	2551.8157
390.12589	2689.3748
396.34164	2551.0867
637.92096	2650.5918
723.59058	3501.8359
1128.9515	3193.1062
END IONS

BEGIN IONS
TITLE=3855: Scan 17819 (rt=5475.59) [D:\L1aex-Pool22-080823-02a.raw]
PEPMASS=572.39484 55064.75
CHARGE=3+
SCANS=17819
RAWSCANS=sn17819
RTINSECONDS=5475.5916
146.37088	1945.0503
147.19296	2056.4031
148.44099	2885.2454
181.60455	4894.6733
199.5858	2287.917
200.46622	2127.2974
224.87978	2593.2346
316.32425	2459.5811
393.71188	3161.8088
419.80042	2813.8418
478.56787	2722.7756
497.54877	2624.8455
789.0827	3114.4602
1062.623	3987.9006
1125.5787	4224.8213
END IONS

BEGIN IONS
TITLE=3856: Scan 17820 (rt=5475.77) [D:\L1aex-Pool22-080823-02a.raw]
PEPMASS=543.30269 45216.063
CHARGE=2+
SCANS=17820
RAWSCANS=sn17820
RTINSECONDS=5475.7699
121.80074	1879.5051
125.24805	1696.0557
181.59674	3805.3208
222.17639	2307.429
241.04149	2504.793
277.11539	2320.0222
284.45694	2283.2158
342.17776	2664.1589
369.97937	2788.571
455.4386	2483.6533
495.2876	3567.2053
680.56226	2986.4519
931.52557	2817.4929
1004.7639	2877.2539
END IONS

BEGIN IONS
TITLE=3857: Scan 17821 (rt=5475.95) [D:\L1aex-Pool22-080823-02a.raw]
PEPMASS=523.30417 133762.47
CHARGE=2+
SCANS=17821
RAWSCANS=sn17821
RTINSECONDS=5475.948
126.55077	1564.6938
133.0862	3730.3652
142.5015	1971.7104
144.02104	1982.636
148.39861	2100.1675
148.40744	2021.2008
148.4169	2335.1389
148.42545	6089.73
148.43466	7789.2456
148.44449	16327.18
148.45515	8080.9424
148.4635	5341.6924
148.47331	3165.7229
148.51762	2326.2642
165.175	2349.9009
192.14453	2136.4944
215.51726	2407.2979
218.62465	2314.8125
291.89203	2463.574
305.25916	2370.355
309.60501	2833.3618
314.47733	2877.1636
351.11829	2324.5046
404.9415	2547.0059
438.84259	3549.1655
456.64798	2310.9563
927.44781	2857.9961
1045.598	9550.998
1046.6057	4288.5996
END IONS

BEGIN IONS
TITLE=3858: Scan 17823 (rt=5476.22) [D:\L1aex-Pool22-080823-02a.raw]
PEPMASS=509.80477 281764.88
CHARGE=2+
SCANS=17823
RAWSCANS=sn17823
RTINSECONDS=5476.2242
102.82978	1349.5907
108.3433	1539.08
112.54926	1846.5201
121.24924	1752.7653
131.20041	1953.4005
133.08612	15058.123
135.03061	1895.584
137.05986	2305.8569
146.90236	2261.9939
151.09622	2779.4731
155.0705	4961.7817
177.11259	5673.4766
177.14362	2459.0542
190.55869	2174.5317
191.42299	2121.1777
192.03107	2206.1487
199.09698	2530.6011
214.34071	2508.2925
221.89046	2183.6836
225.34721	2237.2205
231.33601	2470.6182
238.28711	2201.0225
239.14943	2871.5005
243.12267	4450.9639
287.14923	3616.439
433.87421	2620.5281
601.05798	3609.0547
827.55933	2909.6953
1001.5762	52183.285
1002.578	21236.688
1018.6023	78362.445
1019.6065	32810.129
END IONS

BEGIN IONS
TITLE=3859: Scan 17824 (rt=5476.48) [D:\L1aex-Pool22-080823-02a.raw]
PEPMASS=494.78135 60522.969
CHARGE=2+
SCANS=17824
RAWSCANS=sn17824
RTINSECONDS=5476.4849
102.41781	1363.1121
103.03938	1432.6997
104.67229	1393.3719
114.88953	1493.8955
116.84284	2062.2048
120.19965	1656.314
126.25937	1662.0663
127.54395	1778.4323
131.55943	1958.5575
131.68115	1879.6079
132.85439	1701.5123
133.08633	2639.2505
173.26926	2722.4438
181.60576	2330.7549
221.91974	2460.1436
369.24103	2580.9844
541.9173	2680.6228
899.52557	2926.4629
971.52972	3345.4241
988.55591	7333.3594
989.56104	3351.0701
END IONS

BEGIN IONS
TITLE=3860: Scan 17825 (rt=5476.69) [D:\L1aex-Pool22-080823-02a.raw]
PEPMASS=490.26936 142857.19
CHARGE=2+
SCANS=17825
RAWSCANS=sn17825
RTINSECONDS=5476.6933
104.93764	1403.1669
117.23679	2176.1929
130.26682	2005.8395
148.44205	2947.9358
180.67142	2325.9109
194.33212	2342.0984
214.81436	2919.458
223.12621	2476.052
224.67691	2292.5671
265.83951	2760.01
348.3772	2490.73
349.18491	2935.7607
386.33038	2598.5139
542.73071	2577.217
759.39691	4112.647
803.42206	5833.9951
847.45325	4820.9224
979.42273	3167.5242
979.5307	56218.664
980.53351	25817.387
END IONS

BEGIN IONS
TITLE=3861: Scan 17826 (rt=5476.87) [D:\L1aex-Pool22-080823-02a.raw]
PEPMASS=406.76521 60500.156
CHARGE=2+
SCANS=17826
RAWSCANS=sn17826
RTINSECONDS=5476.8682
105.67536	1665.2606
108.57626	1575.5033
116.75022	1609.0061
119.86922	1832.8713
125.49323	1905.3031
143.07939	1751.532
206.74556	2450.2573
232.44756	2143.7754
258.98227	2349.0449
260.53244	2346.3416
400.76569	2685.6863
406.21866	5579.6851
421.58521	2828.9319
767.46503	3028.4639
789.44867	5424.2725
812.52197	11308.047
END IONS

BEGIN IONS
TITLE=3862: Scan 17827 (rt=5477.04) [D:\L1aex-Pool22-080823-02a.raw]
PEPMASS=558.2963 66125.797
CHARGE=2+
SCANS=17827
RAWSCANS=sn17827
RTINSECONDS=5477.0431
107.62895	1407.2324
108.31553	1412.7256
109.65126	1536.2755
121.47031	1715.8533
135.39168	2077.0537
136.44513	2010.3992
148.44775	3298.0125
155.69633	2061.29
165.52679	2037.4587
178.64444	2018.8516
183.07794	2666.199
210.13332	2398.054
247.59218	2459.2791
269.71695	2734.3474
276.92889	2701.3149
278.26868	2535.5813
376.37781	2645.967
463.02448	2825.4941
483.30151	2589.3171
536.23322	3037.0977
852.86993	2732.0964
1016.4017	2985.5911
1018.6036	4869.4097
END IONS

BEGIN IONS
TITLE=3863: Scan 17828 (rt=5477.22) [D:\L1aex-Pool22-080823-02a.raw]
PEPMASS=490.26936 83943.313
CHARGE=2+
SCANS=17828
RAWSCANS=sn17828
RTINSECONDS=5477.2228
119.2449	1728.3506
124.13015	2114.5552
135.02631	1742.5809
148.44765	2140.8542
149.98589	1902.3583
164.04259	2281.7263
169.33675	2288.6318
172.75961	2149.6196
177.4521	2041.2211
203.45874	2762.9509
223.62494	2156.1284
229.50719	2734.2434
295.19922	2278.5474
380.06992	2433.0535
416.37122	2425.5801
789.69183	2620.1782
923.69946	2607.5574
980.53387	23222.273
981.53552	12245.905
END IONS

BEGIN IONS
TITLE=3864: Scan 17829 (rt=5477.4) [D:\L1aex-Pool22-080823-02a.raw]
PEPMASS=556.79175 39439.813
CHARGE=2+
SCANS=17829
RAWSCANS=sn17829
RTINSECONDS=5477.3977
134.25752	1798.702
138.87344	1989.9207
141.44983	1861.3942
153.72859	1962.8431
172.72325	2089.2588
180.92976	2153.6135
242.23125	2598.0657
266.51663	2540.6819
331.8656	2717.021
367.85373	3134.7153
538.3338	2551.366
569.09546	2917.2693
END IONS

BEGIN IONS
TITLE=3865: Scan 17831 (rt=5477.75) [D:\L1aex-Pool22-080823-02a.raw]
PEPMASS=501.29157 618878.88
CHARGE=2+
SCANS=17831
RAWSCANS=sn17831
RTINSECONDS=5477.7487
103.10289	1345.7236
105.36037	2057.8389
111.04427	4079.6379
112.26012	1795.679
116.60925	1714.8369
118.07853	1749.3848
119.53503	2109.3477
124.17455	1695.4545
125.01567	1801.2948
131.07054	2705.8491
133.08646	42794.266
134.08971	2278.7979
135.19408	1920.3787
137.06004	4572.0488
151.0968	3722.3525
155.07069	10650.641
157.08498	2199.5662
177.11264	8101.9316
195.12361	4906.6079
199.09723	9205.6855
221.13931	3198.031
239.14935	3743.5269
240.15385	2918.0037
243.12355	11362.051
256.89297	2816.7092
265.83374	2387.1892
283.17627	4018.6799
287.15076	9591.2861
288.15244	3970.4607
304.20645	2720.0493
316.31778	2639.5657
327.20001	2919.5637
331.17688	9901.7119
353.21698	2645.2947
371.23068	2416.6094
375.20282	9277.3447
376.20865	3178.4424
419.22992	6671.1211
420.23285	2542.1082
463.25714	5111.6465
496.82263	2795.6707
675.37598	3411.7021
719.41315	3561.0112
828.57025	2844.3757
913.51593	2923.4829
957.54663	5802.312
1001.5756	217786.17
1002.5797	110537.27
1003.5824	39576.105
END IONS

BEGIN IONS
TITLE=3866: Scan 17832 (rt=5477.92) [D:\L1aex-Pool22-080823-02a.raw]
PEPMASS=559.813 68533.813
CHARGE=2+
SCANS=17832
RAWSCANS=sn17832
RTINSECONDS=5477.9235
105.61559	1475.9644
114.38424	1594.7717
116.07726	1551.0911
119.36579	1757.1742
119.48332	1965.7241
120.90382	1701.2898
121.08966	1590.75
121.23841	1924.2051
125.71983	2096.8796
132.27177	2464.302
133.81436	2033.3068
136.11014	1881.4319
145.07161	1814.0449
148.44742	2854.3203
151.74622	2102.4336
155.84503	2866.4622
156.78239	2067.396
184.20335	2419.8704
193.66293	2318.8284
216.23061	2610.1138
350.77832	3053.4214
482.89243	2853.1643
1023.5675	6044.3555
1101.6161	2866.2307
1130.9244	3208.156
END IONS

BEGIN IONS
TITLE=3867: Scan 17833 (rt=5478.1) [D:\L1aex-Pool22-080823-02a.raw]
PEPMASS=496.30499 73469.75
CHARGE=2+
SCANS=17833
RAWSCANS=sn17833
RTINSECONDS=5478.099
128.02939	1892.7621
133.08684	1886.8107
136.04718	1819.2661
138.14011	2059.6814
148.51494	2067.0144
180.98215	2165.2126
199.76366	2338.8997
210.51801	2735.6951
218.24081	2951.4294
494.99191	3101.7915
733.87445	3333.1045
974.57642	11621.345
988.55328	8509.1729
989.5592	8249.9277
1053.8523	3513.9121
1296.6254	3073.1204
END IONS

BEGIN IONS
TITLE=3868: Scan 17834 (rt=5478.28) [D:\L1aex-Pool22-080823-02a.raw]
PEPMASS=563.28475 49816.313
CHARGE=2+
SCANS=17834
RAWSCANS=sn17834
RTINSECONDS=5478.2763
107.99294	1522.4462
113.75562	1540.1044
122.81727	2002.2769
123.81012	1958.0886
124.56992	1685.7838
127.72479	1805.2743
133.08621	2869.2732
136.64206	1900.8018
141.74101	1910.2458
148.44792	2452.8735
182.26395	2320.2139
207.74155	2104.5381
397.58063	2483.7063
502.47635	2616.7529
845.89398	2846.8606
1011.2076	2925.7488
1126.5746	4439.5742
END IONS

BEGIN IONS
TITLE=3869: Scan 17835 (rt=5478.45) [D:\L1aex-Pool22-080823-02a.raw]
PEPMASS=533.19208 41831.219
CHARGE=2+
SCANS=17835
RAWSCANS=sn17835
RTINSECONDS=5478.4528
104.43813	1559.3607
104.47298	1648.6152
122.26128	1920.7992
122.9865	1945.6013
138.29178	2182.9075
142.7623	2177.0117
144.97771	1914.2639
148.44093	2799.6377
154.55353	2193.012
206.92583	2420.6519
241.01984	2492.4961
248.8161	2264.447
364.54834	2509.4138
886.01239	2976.5781
893.97961	2587.4629
END IONS

BEGIN IONS
TITLE=3870: Scan 17836 (rt=5478.63) [D:\L1aex-Pool22-080823-02a.raw]
PEPMASS=553.83331 42840.813
CHARGE=3+
SCANS=17836
RAWSCANS=sn17836
RTINSECONDS=5478.6279
148.44839	3588.3989
150.49707	2623.1091
151.86559	2192.9014
152.6143	1885.8838
155.49495	1975.3416
156.90981	2368.8706
249.72652	2510.7007
412.33252	2481.9236
422.61966	2710.1243
450.10803	2830.9192
468.85687	2924.4451
1483.5768	2901.3147
END IONS

BEGIN IONS
TITLE=3871: Scan 17840 (rt=5479.26) [D:\L1aex-Pool22-080823-02a.raw]
PEPMASS=501.2917 675432.75
CHARGE=2+
SCANS=17840
RAWSCANS=sn17840
RTINSECONDS=5479.2605
102.99456	1500.0286
104.7676	1643.462
105.82973	1688.205
107.07017	1704.6047
111.04439	5407.1328
113.06021	2031.8141
117.38132	1771.8086
118.18871	1725.2568
119.64976	1666.9889
120.71284	1588.271
125.19283	1978.6659
133.0811	3049.2656
133.08621	53641.52
134.08978	2922.2419
137.06015	3208.8884
139.51505	1986.9153
151.09689	4092.4736
152.98767	2170.1326
155.07062	10622.495
163.68054	2147.5833
176.41426	2543.3662
177.11258	12839.044
178.86877	2226.6792
181.60553	2528.6482
195.12337	6696.1748
199.09706	9968.248
232.95895	2721.1414
239.14938	5576.0654
243.12352	12662.812
249.4702	2511.9314
281.66595	2717.762
283.1759	5781.7661
287.14954	10418.155
313.16641	2697.9414
327.20395	3510.3442
331.17639	13525.631
375.20358	9731.5967
377.47787	2361.4321
419.22958	8857.9121
463.25452	4819.0654
507.27792	2935.1648
719.40808	5327.1777
764.5835	3050.4395
913.51764	4806.7656
957.54852	5368.0405
1001.5765	267124.94
1002.5803	125932.04
END IONS

BEGIN IONS
TITLE=3872: Scan 17841 (rt=5479.52) [D:\L1aex-Pool22-080823-02a.raw]
PEPMASS=508.28122 77219.031
CHARGE=2+
SCANS=17841
RAWSCANS=sn17841
RTINSECONDS=5479.5216
104.06368	1472.8929
113.12173	2140.1406
114.01089	1678.3622
122.20842	1746.053
133.08643	4851.9316
139.27618	1876.4543
149.78098	1909.615
155.99564	2744.4053
163.79106	2062.082
183.27293	2342.5063
194.24449	2132.4187
195.27428	2204.0789
221.605	2074.0112
348.17755	2455.9543
377.91119	2433.4119
435.96744	2582.4348
461.41989	2455.8945
798.54431	2574.4619
839.88904	2648.3948
957.54901	4323.9756
1015.5581	11637.933
1016.5681	6197.4155
END IONS

BEGIN IONS
TITLE=3873: Scan 17842 (rt=5479.73) [D:\L1aex-Pool22-080823-02a.raw]
PEPMASS=486.26815 101950.19
CHARGE=2+
SCANS=17842
RAWSCANS=sn17842
RTINSECONDS=5479.7289
102.37677	1758.8517
103.03938	2183.1052
107.63136	1624.1531
109.63155	1739.5135
113.39442	1549.8982
113.65416	1484.963
133.0864	5506.0903
133.94554	1789.5138
174.65456	2182.2043
177.11229	2649.2871
193.93222	2349.9934
197.42365	2248.1084
211.06187	2444.8245
217.11835	2533.438
234.30013	2300.8684
372.24234	2608.7126
379.49191	3127.1299
437.91125	2972.323
531.51581	2825.9709
666.65619	2430.9778
913.52301	10434.264
914.52722	4736.1982
971.53101	20881.352
972.5329	7464.8159
END IONS

BEGIN IONS
TITLE=3874: Scan 17843 (rt=5479.9) [D:\L1aex-Pool22-080823-02a.raw]
PEPMASS=404.23383 217979.41
CHARGE=2+
SCANS=17843
RAWSCANS=sn17843
RTINSECONDS=5479.9038
102.18415	1550.1055
104.07671	1472.6803
113.78456	1650.5685
120.10711	1527.3641
120.58201	1578.0714
121.20076	1633.322
129.01865	3612.6091
131.57762	2255.6624
133.08618	5576.5015
177.11263	2421.0566
177.35567	2016.6254
179.66431	2193.1265
185.08153	4796.7378
188.04927	2329.1067
241.61067	2593.5813
258.16714	2886.2031
356.92438	2611.1824
370.97171	2931.8425
403.21112	4071.4956
420.99347	2739.1758
468.6554	2735.1521
480.60837	2428.0183
524.39624	2515.0193
570.08691	2884.9229
585.29053	3913.2019
614.85889	2926.8435
619.82574	2598.0657
629.31757	3541.4268
658.37183	3247.2405
676.79474	2651.1885
789.44861	28520.359
790.44843	8745.6338
805.42206	47467.438
806.42499	21733.668
807.45581	20039.021
END IONS

BEGIN IONS
TITLE=3875: Scan 17844 (rt=5480.08) [D:\L1aex-Pool22-080823-02a.raw]
PEPMASS=472.76831 54571.344
CHARGE=2+
SCANS=17844
RAWSCANS=sn17844
RTINSECONDS=5480.0785
102.02563	1228.1469
109.76881	1477.771
113.66475	2398.1177
125.07507	1854.4618
129.95749	1892.7585
133.08643	2188.762
140.60036	1910.0582
148.32434	2112.6445
152.71671	1950.6432
173.69971	2095.269
176.64474	2292.3755
184.57253	2131.5637
190.09241	2760.0186
243.83191	3052.2114
246.24112	2089.832
264.17648	2646.4487
343.3461	2484.9712
704.69263	2971.1418
704.99109	2746.406
869.50012	3802.511
944.53455	3946.8752
END IONS

BEGIN IONS
TITLE=3876: Scan 17846 (rt=5480.43) [D:\L1aex-Pool22-080823-02a.raw]
PEPMASS=541.2702 65990.375
CHARGE=2+
SCANS=17846
RAWSCANS=sn17846
RTINSECONDS=5480.428
103.64015	1650.4741
105.68495	1976.3706
113.45235	1847.723
125.76912	2365.1245
126.07505	2006.7286
139.27261	2132.8301
144.13173	1646.0305
152.06415	1851.1914
158.80783	2291.8279
204.30168	2562.0591
260.95535	2455.3008
298.7128	2664.9448
299.93887	2361.7852
345.15576	2478.4961
478.14789	2515.3542
488.23788	2568.4309
705.35095	3172.6108
926.69092	2732.1663
1001.5775	11018.921
1002.5771	3543.6892
END IONS

BEGIN IONS
TITLE=3877: Scan 17847 (rt=5480.6) [D:\L1aex-Pool22-080823-02a.raw]
PEPMASS=471.26396 64219.844
CHARGE=3+
SCANS=17847
RAWSCANS=sn17847
RTINSECONDS=5480.6032
122.37955	1610.0153
122.67659	1666.5901
127.28908	1883.7936
139.15282	1880.1705
147.56914	2055.3269
148.44745	2826.4954
168.13356	1924.9185
188.60677	2271.1843
209.99692	2358.4185
266.86951	2441.8286
340.48749	2495.8691
408.32205	3290.7117
441.6272	2720.5571
706.39282	6455.0029
706.89679	8657.2754
747.33911	3085.4233
883.47394	6460.1719
982.91583	2902.2417
END IONS

BEGIN IONS
TITLE=3878: Scan 17849 (rt=5480.96) [D:\L1aex-Pool22-080823-02a.raw]
PEPMASS=570.29089 39965.906
CHARGE=2+
SCANS=17849
RAWSCANS=sn17849
RTINSECONDS=5480.956
112.13377	1610.0555
115.45554	1553.1853
139.7124	1707.6411
164.47681	2238.5825
181.60689	2908.8428
200.23665	2462.2209
262.4263	2761.8125
304.01715	2591.5164
366.02979	2425.4006
408.5051	3025.0652
430.91641	2836.4578
839.54694	2685.4158
845.20758	2664.0132
END IONS

BEGIN IONS
TITLE=3879: Scan 17851 (rt=5481.31) [D:\L1aex-Pool22-080823-02a.raw]
PEPMASS=560.77429 51034.219
CHARGE=2+
SCANS=17851
RAWSCANS=sn17851
RTINSECONDS=5481.3115
107.28999	1574.7699
112.73668	1873.2014
126.20587	1773.3145
177.48581	2120.1619
193.09822	2466.012
201.43045	2723.4675
290.3345	2947.3198
328.86163	2649.0283
357.9913	2668.0901
398.70297	2637.0227
400.29285	3113.116
472.29688	2703.0156
549.72382	2707.0095
588.93658	2842.4111
637.90222	2849.6841
717.24823	2918.7983
800.9906	2817.4607
END IONS

BEGIN IONS
TITLE=3880: Scan 17852 (rt=5481.49) [D:\L1aex-Pool22-080823-02a.raw]
PEPMASS=434.75992 111451.03
CHARGE=3+
SCANS=17852
RAWSCANS=sn17852
RTINSECONDS=5481.4869
118.32614	1583.0964
119.34287	1530.9132
123.74628	1695.7997
130.45755	1882.4711
133.08664	5293.5327
135.98158	1985.9623
139.03725	2040.2463
153.3983	2284.7607
163.2773	2128.1138
167.09271	2880.009
185.95204	2428.5303
191.32964	2575.8574
194.53409	2243.321
229.48116	2274.1833
234.9814	2464.8274
256.88477	2393.8982
263.16116	2785.8857
276.21124	2526.1387
347.53323	2655.9128
387.84064	2716.8159
387.87366	2798.8923
399.18982	2572.9456
705.33038	2527.5959
868.51385	4144.4248
869.49817	32786.754
932.97205	3367.9387
1061.7532	2760.2451
END IONS

BEGIN IONS
TITLE=3881: Scan 17853 (rt=5481.66) [D:\L1aex-Pool22-080823-02a.raw]
PEPMASS=496.30504 53724.969
CHARGE=2+
SCANS=17853
RAWSCANS=sn17853
RTINSECONDS=5481.6636
100.67188	1642.8073
105.51237	1371.3726
109.94592	1776.9476
111.38805	1599.3066
138.30649	2074.5771
160.07191	2091.3079
173.85191	2021.7068
199.09782	2277.8508
203.5208	2471.1313
221.27344	2366.8533
221.77963	2423.2844
596.23218	2804.1021
598.06659	2714.5322
632.45605	2740.7754
655.0849	2750.7222
975.58069	3605.5308
993.51025	7926.8306
END IONS

BEGIN IONS
TITLE=3882: Scan 17854 (rt=5481.84) [D:\L1aex-Pool22-080823-02a.raw]
PEPMASS=451.4552 57205.219
CHARGE=2+
SCANS=17854
RAWSCANS=sn17854
RTINSECONDS=5481.8391
109.42603	1558.6698
115.78178	1717.3411
122.18724	1780.5017
124.32698	1755.8232
127.07295	1793.6447
127.80055	1901.8972
134.56346	1695.7484
136.68719	1707.4172
139.23901	2641.6597
141.70621	2433.4829
142.01512	1780.2633
142.43047	1741.8892
146.06133	2419.2407
148.06728	2437.0549
151.91258	2457.1948
158.78012	2151.0828
163.44734	2028.9517
176.28046	2459.3596
177.81943	2121.3445
210.91284	2442.2178
212.37941	2372.3296
286.60928	2510.9202
346.20166	2434.7654
END IONS

BEGIN IONS
TITLE=3883: Scan 17857 (rt=5482.28) [D:\L1aex-Pool22-080823-02a.raw]
PEPMASS=479.27853 947265.88
CHARGE=2+
SCANS=17857
RAWSCANS=sn17857
RTINSECONDS=5482.2843
111.04433	10557.667
111.04795	1837.7867
113.05996	5377.9688
131.07054	6599.5552
133.08121	3898.8103
133.08611	55058.648
134.08946	2973.0659
137.05991	6691.3521
142.49586	2487.6343
151.09682	4165.4707
153.05554	1957.9525
153.42923	1904.8599
155.07048	14793.775
157.08612	3186.7039
175.09668	4347.9321
177.11238	18643.98
195.12286	6924.5645
199.09668	12732.396
221.1385	4949.8223
239.14944	6954.7944
243.12315	14703.429
245.13884	2616.9041
283.17511	6704.8696
285.13434	3477.165
287.14932	15874.956
313.16559	4119.9243
327.20206	4748.1782
331.17578	16276.323
363.77972	2743.5549
371.22861	4006.4678
375.20203	8879.6777
389.71603	2369.3452
398.97092	2791.001
399.51428	2699.9299
419.228	6396.4033
452.45959	3018.3445
463.25662	4511.6875
631.35571	6662.6313
657.57343	3230.5859
675.38214	5063.3579
719.40582	7865.5654
736.5545	3041.1816
763.43457	6262.9512
781.44385	3243.5491
807.46283	5210.0879
825.46881	3695.4392
851.48895	4137.9253
852.49585	3237.2529
853.49915	3023.2634
869.49762	7825.1851
870.50232	5330.1353
913.52295	9539.2793
914.53149	3104.3247
939.54108	3612.2351
957.54907	369265.19
958.5528	176027.66
END IONS

BEGIN IONS
TITLE=3884: Scan 17858 (rt=5482.55) [D:\L1aex-Pool22-080823-02a.raw]
PEPMASS=457.26529 119373.88
CHARGE=2+
SCANS=17858
RAWSCANS=sn17858
RTINSECONDS=5482.5453
110.261	1874.8799
119.56409	1670.434
119.66048	1575.5713
121.65318	1813.4478
126.55203	1935.6672
127.92123	1783.0326
133.08623	6898.7222
138.02208	1983.5953
141.07663	1973.6755
144.19937	1950.3319
145.91774	1718.7554
148.44075	3640.4431
167.11807	2259.062
171.73137	2182.293
181.60602	2246.9277
220.00597	2251.4268
222.21182	2687.2485
228.85266	2145.3862
266.78662	2751.0876
306.28961	2190.9006
336.259	2349.895
339.50195	2327.5383
426.21625	3058.5615
475.53723	3188.5649
912.53674	5022.0928
913.52643	31337.875
914.52698	15096.063
END IONS

BEGIN IONS
TITLE=3885: Scan 17859 (rt=5482.75) [D:\L1aex-Pool22-080823-02a.raw]
PEPMASS=496.30507 83663.844
CHARGE=2+
SCANS=17859
RAWSCANS=sn17859
RTINSECONDS=5482.7484
100.97334	1266.932
102.08345	1581.9738
102.32406	1356.3477
103.1462	1721.9105
105.72495	1930.282
106.2192	2163.0583
106.36694	1528.7765
107.74911	1689.7625
108.10505	1451.549
113.82708	2122.1797
116.32957	1662.2686
130.13406	2082.0381
131.43578	1795.8933
133.0862	3233.4907
181.59724	3573.605
188.52066	2430.6611
242.51747	2443.946
259.83142	2465.7864
329.20108	3290.459
662.38904	2694.5044
915.5094	2678.8215
957.54901	7055.4463
974.57678	16400.898
975.5769	6421.9336
END IONS

BEGIN IONS
TITLE=3886: Scan 17861 (rt=5483.1) [D:\L1aex-Pool22-080823-02a.raw]
PEPMASS=568.3266 56923.969
CHARGE=2+
SCANS=17861
RAWSCANS=sn17861
RTINSECONDS=5483.1043
111.16955	1571.7488
116.31722	1684.3268
123.2613	1696.6716
129.90744	2127.4216
131.99246	1996.326
134.54259	2417.8521
143.3313	2179.6616
148.44096	2338.2937
160.24211	2069.1841
160.37265	2377.1357
167.36034	2034.0706
173.91595	2034.7072
185.50432	2167.5161
187.16896	2078.0388
189.71375	2500.9885
219.05388	2207.4861
254.44398	2796.0073
286.31381	2597.3604
349.96304	2466.6033
375.43845	2527.0906
624.68896	3075.2683
END IONS

BEGIN IONS
TITLE=3887: Scan 17862 (rt=5483.28) [D:\L1aex-Pool22-080823-02a.raw]
PEPMASS=570.79254 42933.063
CHARGE=2+
SCANS=17862
RAWSCANS=sn17862
RTINSECONDS=5483.2798
106.76876	1437.7144
108.79945	1359.6926
115.52206	1469.4542
121.56651	2187.4229
130.83524	1773.2419
135.59682	1713.5298
169.93941	2893.8938
178.92946	2146.3081
190.61841	2405.498
198.53268	2521.3247
303.27118	2435.5886
337.43945	2607.5552
366.6734	2501.7944
499.29895	2841.1736
527.17969	2523.646
END IONS

BEGIN IONS
TITLE=3888: Scan 17863 (rt=5483.46) [D:\L1aex-Pool22-080823-02a.raw]
PEPMASS=619.39063 66679.5
CHARGE=2+
SCANS=17863
RAWSCANS=sn17863
RTINSECONDS=5483.4554
124.81468	2299.1719
127.83751	2281.2021
141.66652	2308.5229
143.38449	2150.5903
153.44029	1967.6006
166.07899	2004.8615
167.23947	2156.917
180.03654	2233.5122
181.60605	2378.886
197.78792	2347.2407
202.44006	2142.8901
239.35817	2541.4348
261.845	2503.4058
323.43024	2591.8628
330.55075	2641.0854
332.18085	2457.6121
351.24509	2490.0166
421.21149	2565.3284
538.71552	2520.9128
581.98828	2889.032
619.37988	3331.6672
733.40674	3164.6428
1045.626	2609.4587
1137.9552	2446.0107
END IONS

BEGIN IONS
TITLE=3889: Scan 17864 (rt=5483.63) [D:\L1aex-Pool22-080823-02a.raw]
PEPMASS=422.21425 56194.5
CHARGE=2+
SCANS=17864
RAWSCANS=sn17864
RTINSECONDS=5483.6316
130.11903	1910.8502
133.17575	1899.1538
147.10229	2089.6318
148.44769	2709.2988
160.99489	2160.624
162.83859	2222.0217
203.21683	2269.0742
208.68971	2048.8086
228.71091	2770.9375
251.49419	2367.7261
275.91132	2685.4014
349.09	2615.0583
377.55972	2478.7058
397.67944	2559.2766
421.18503	7319.1646
438.91183	2872.2759
491.63611	3215.7141
1079.8728	3140.0203
END IONS

BEGIN IONS
TITLE=3890: Scan 17866 (rt=5483.98) [D:\L1aex-Pool22-080823-02a.raw]
PEPMASS=560.08441 51189.031
CHARGE=3+
SCANS=17866
RAWSCANS=sn17866
RTINSECONDS=5483.9831
142.10269	2152.9309
148.4483	3589.1741
195.42838	2960.6465
207.16603	2388.6057
221.36819	2455.5823
249.68404	2237.2864
327.34006	2369.1882
384.58505	2894.0107
385.92059	2785.1689
529.36407	2680.5957
767.49811	2690.5974
851.28076	3301.5442
901.10626	2915.1033
1014.5714	3471.26
1512.3651	2614.8936
END IONS

BEGIN IONS
TITLE=3891: Scan 17867 (rt=5484.16) [D:\L1aex-Pool22-080823-02a.raw]
PEPMASS=406.76519 77197.5
CHARGE=2+
SCANS=17867
RAWSCANS=sn17867
RTINSECONDS=5484.1612
102.60681	1404.6548
113.01634	1637.4036
114.93136	1749.1119
122.10523	1826.3192
124.78345	1648.0922
127.45061	1718.7554
133.08612	3037.2971
136.91135	1773.0909
137.21397	2162.8081
141.14781	1819.158
151.29193	2013.6631
223.99915	2504.3037
233.90704	2836.99
243.91182	2458.6653
275.09357	2325.1758
406.21753	6157.8745
414.99683	2681.698
651.70416	2670.0874
677.04761	2748.5002
789.448	10959.544
812.52313	12924.737
END IONS

BEGIN IONS
TITLE=3892: Scan 17868 (rt=5484.34) [D:\L1aex-Pool22-080823-02a.raw]
PEPMASS=443.28821 71503.906
CHARGE=2+
SCANS=17868
RAWSCANS=sn17868
RTINSECONDS=5484.3388
103.7636	1740.7214
103.86871	1416.8198
104.29189	1755.3271
108.41464	1888.4871
109.08524	1862.0004
124.55562	1687.7775
125.85053	1693.184
126.43626	1853.2155
132.6861	1930.4695
135.66113	2078.584
141.42293	1834.4885
145.95714	1688.2631
148.39543	1625.7705
149.12709	1836.424
153.76752	1934.1021
165.34521	2486.2581
181.10637	2534.0557
181.59399	3746.2373
184.10779	2113.7876
218.67497	2099.5371
240.07739	2590.9666
263.03311	2542.5557
302.28302	2583.1538
490.51779	2937.3296
497.45303	2830.4731
544.88306	2450.2036
665.12463	2667.0486
END IONS

BEGIN IONS
TITLE=3893: Scan 17869 (rt=5484.51) [D:\L1aex-Pool22-080823-02a.raw]
PEPMASS=918.89343 35606.656
CHARGE=3+
SCANS=17869
RAWSCANS=sn17869
RTINSECONDS=5484.5136
172.09575	2129.8594
174.33507	2240.9551
205.2991	2383.3013
274.15924	3096.5178
387.74454	2596.8867
428.24887	2513.2378
441.25897	2426.8362
467.83987	2629.3589
473.651	2580.175
566.46204	2723.6167
602.74261	3223.7319
1211.3502	3126.9426
END IONS

BEGIN IONS
TITLE=3894: Scan 17872 (rt=5485.05) [D:\L1aex-Pool22-080823-02a.raw]
PEPMASS=452.83447 152729.97
CHARGE=3+
SCANS=17872
RAWSCANS=sn17872
RTINSECONDS=5485.0514
125.7634	1642.9567
129.01857	2101.4944
136.62434	1922.0959
136.81499	1721.4685
136.88643	1802.1743
143.63057	2213.207
148.40512	2616.6584
148.41284	2968.1453
148.42055	3880.3789
148.42868	6931.5068
148.43668	7610.541
148.45448	7894.1353
148.46289	6487.7144
148.47057	5050.3335
148.47804	2164.416
148.48659	1813.2223
148.51042	1984.1978
171.76639	2177.0706
199.33734	2549.2888
203.01974	2560.2996
211.41936	2211.8362
219.50742	2499.5413
338.8837	7584.6313
356.89349	9723.9473
358.70889	2634.9492
359.50974	2668.2576
374.90475	10544.087
453.20895	3242.2075
490.30023	2564.0647
585.72766	3259.8665
596.69354	3195.1897
628.13373	2464.4619
662.21655	2750.1116
702.69434	3017.7446
END IONS

BEGIN IONS
TITLE=3895: Scan 17874 (rt=5485.33) [D:\L1aex-Pool22-080823-02a.raw]
PEPMASS=384.2365 801258.63
CHARGE=2+
SCANS=17874
RAWSCANS=sn17874
RTINSECONDS=5485.3258
102.06783	12098.4
124.08104	7853.9365
126.17854	4877.1006
131.07068	11248.666
133.08125	8384.3936
133.08614	128365.94
148.44145	6866.7939
173.69	5807.7646
175.09703	13895.673
177.11249	75861.633
181.59673	5784.062
198.20441	5451.3872
219.12279	9710.1738
220.65532	6015.5142
221.1387	19114.273
229.21901	6296.7568
265.16547	13530.209
283.17584	9544.3682
309.1918	20510.416
353.21744	16732.07
397.24362	11908.455
419.26575	7271.8091
424.87601	6950.8638
485.29602	9887.6387
529.32538	7698.3721
570.14325	6510.8589
591.36029	8842.6943
679.41309	7343.4897
767.46582	269291.06
768.46979	59786.094
END IONS

BEGIN IONS
TITLE=3896: Scan 17875 (rt=5485.59) [D:\L1aex-Pool22-080823-02a.raw]
PEPMASS=411.22357 66962.094
CHARGE=2+
SCANS=17875
RAWSCANS=sn17875
RTINSECONDS=5485.5868
101.20588	1355.8577
101.60322	1562.126
102.96014	1505.9602
103.03953	1825.0895
118.7048	1815.3262
123.17099	1653.0352
127.16071	2119.1914
129.41687	1695.675
133.0864	4998.8188
141.62271	2035.434
156.62228	1877.6167
217.42552	1993.2787
330.84363	2590.833
372.41879	2585.1301
411.06476	2816.5259
411.16315	3842.2126
491.10425	2801.7307
695.95166	2759.8542
805.41217	4830.5439
821.44122	7759.3989
822.44183	3545.959
END IONS

BEGIN IONS
TITLE=3897: Scan 17876 (rt=5485.79) [D:\L1aex-Pool22-080823-02a.raw]
PEPMASS=464.25502 93883.563
CHARGE=2+
SCANS=17876
RAWSCANS=sn17876
RTINSECONDS=5485.7895
102.50459	1730.5062
102.70878	1441.545
114.81342	1675.8167
115.47623	1641.8132
116.15541	1862.7766
133.08629	6210.9727
144.45299	2070.7761
158.53598	2097.7949
168.28026	2202.022
177.03836	2653.7917
177.1127	3391.0305
195.1235	2311.9526
205.87848	2191.8284
225.04402	2470.782
290.10614	2631.1326
331.17743	3200.49
333.61853	2343.9929
475.19742	2661.0081
518.73157	3021.6731
618.82458	2720.4573
721.01178	2546.4053
737.50385	2894.7227
869.49866	6666.8838
870.50092	4697.3853
908.21112	2728.0039
927.50397	10483.442
928.51538	4393.2661
END IONS

BEGIN IONS
TITLE=3898: Scan 17877 (rt=5485.96) [D:\L1aex-Pool22-080823-02a.raw]
PEPMASS=395.22734 129637.19
CHARGE=2+
SCANS=17877
RAWSCANS=sn17877
RTINSECONDS=5485.9643
102.5414	1637.4788
105.31475	1801.5261
121.16819	1831.1382
121.63556	2106.4016
129.93027	1972.4569
133.08641	2173.2317
134.32834	1706.6991
134.74348	2032.7633
144.10085	2019.9988
386.60391	2501.5225
386.88574	2751.2148
392.31937	2813.0059
452.44293	2726.6226
570.31665	5244.3838
614.34576	6787.3657
615.35004	2722.0784
658.37042	3129.4636
790.45166	54186.363
791.45538	17533.516
797.83337	2531.4414
END IONS

BEGIN IONS
TITLE=3899: Scan 17879 (rt=5486.31) [D:\L1aex-Pool22-080823-02a.raw]
PEPMASS=412.74726 97669.844
CHARGE=2+
SCANS=17879
RAWSCANS=sn17879
RTINSECONDS=5486.3144
102.24183	1345.1674
102.74464	1635.6366
103.97299	1700.2653
118.7194	1595.3578
119.86518	1957.6077
130.18556	1887.2357
133.08636	3591.5225
133.218	2235.8135
136.89149	1767.7672
139.79636	2104.9653
143.87569	1714.3511
147.07523	1969.996
148.00352	2037.9879
154.86867	1991.2252
155.03375	2314.2654
168.44516	2081.3245
180.91295	2288.6809
181.60455	2271.7349
182.12392	2476.5537
184.24153	2163.5044
188.83493	2555.405
197.96043	2161.0303
293.06381	2802.6323
413.26611	6617.1973
456.00354	2821.6021
606.79572	2650.3574
677.59735	2519.564
745.27393	2566.1082
807.45978	3630.1741
824.48798	13916.631
825.48163	7868.8755
END IONS

BEGIN IONS
TITLE=3900: Scan 17881 (rt=5486.67) [D:\L1aex-Pool22-080823-02a.raw]
PEPMASS=422.21429 37544.063
CHARGE=2+
SCANS=17881
RAWSCANS=sn17881
RTINSECONDS=5486.6663
104.00281	1370.4789
115.16315	1669.1067
116.0429	1736.8109
125.69549	1850.389
148.44826	2318.7908
150.82155	2027.5696
151.70355	1903.5856
162.2294	2264.4187
203.78253	2220.6731
299.26013	2787.0232
300.48141	2699.1997
410.76456	2977.4255
567.87048	3461.9053
END IONS

BEGIN IONS
TITLE=3901: Scan 17883 (rt=5487.02) [D:\L1aex-Pool22-080823-02a.raw]
PEPMASS=509.80502 63280.063
CHARGE=2+
SCANS=17883
RAWSCANS=sn17883
RTINSECONDS=5487.0168
104.08868	1619.0497
108.33722	1620.4491
109.43823	1543.1202
110.33109	1579.4578
112.77029	1600.8601
116.34772	1811.3873
118.45424	1763.5414
122.18999	1609.8604
123.68597	2091.8086
132.04327	2352.8682
133.08649	2882.3494
139.56151	2007.4542
191.91589	2304.3276
682.60468	2715.7271
913.86707	2919.7002
957.54553	2954.9258
958.55731	4223.7031
1015.556	11211.792
1016.5596	7135.9116
END IONS

BEGIN IONS
TITLE=3902: Scan 17884 (rt=5487.2) [D:\L1aex-Pool22-080823-02a.raw]
PEPMASS=434.75983 105524.06
CHARGE=2+
SCANS=17884
RAWSCANS=sn17884
RTINSECONDS=5487.1957
100.46048	1595.6345
102.00455	1713.1708
106.42945	1486.4994
114.06306	1563.5934
120.5196	1738.4348
121.46391	1682.126
133.08621	6677.481
144.64288	1870.0333
146.83487	1876.701
169.53963	2289.6794
257.19171	2701.2949
261.96927	2256.5857
307.41226	2637.6582
313.41422	2652.4988
319.03937	2476.4099
416.21484	2818.9014
416.80472	2666.7449
469.37985	2961.7561
523.82318	2492.344
711.03015	2823.8435
851.48456	4251.334
868.51099	10647.498
869.49939	30613.064
END IONS

BEGIN IONS
TITLE=3903: Scan 17885 (rt=5487.37) [D:\L1aex-Pool22-080823-02a.raw]
PEPMASS=552.80951 39211.625
CHARGE=2+
SCANS=17885
RAWSCANS=sn17885
RTINSECONDS=5487.3705
108.37424	1512.3665
108.94832	1478.6339
135.40428	2000.5653
148.4482	2683.1619
152.90019	1954.8938
156.08408	2058.9011
162.34052	2115.3589
236.25012	2594.7849
253.07735	2373.9136
256.91855	2317.3657
361.18851	2986.8984
646.013	2942.011
END IONS

BEGIN IONS
TITLE=3904: Scan 17886 (rt=5487.55) [D:\L1aex-Pool22-080823-02a.raw]
PEPMASS=767.46553 30397.281
CHARGE=1+
SCANS=17886
RAWSCANS=sn17886
RTINSECONDS=5487.5458
157.59259	2016.0707
158.85124	1822.2917
177.99802	2241.0728
178.94997	1957.2129
182.83115	1998.2218
187.56836	2215.9021
188.99649	2220.0325
199.06137	2175.1226
273.79468	2742.728
505.94012	2548.0542
END IONS

BEGIN IONS
TITLE=3905: Scan 17888 (rt=5487.9) [D:\L1aex-Pool22-080823-02a.raw]
PEPMASS=515.27094 56319.031
CHARGE=2+
SCANS=17888
RAWSCANS=sn17888
RTINSECONDS=5487.9001
103.79799	1413.036
104.1825	1410.3386
108.84524	1622.2136
112.9654	1884.1901
114.51556	1736.0524
121.87215	2332.9268
135.59323	1895.2312
138.576	1989.1416
157.18571	2027.1948
181.60551	4019.2209
193.18443	2377.2583
196.62434	2386.7151
301.06326	2548.2769
332.05481	2386.1851
418.2247	2645.2598
440.62286	2713.2236
449.31824	2998.5593
464.83295	2468.5032
487.46252	2326.7554
560.42438	2741.3699
END IONS

BEGIN IONS
TITLE=3906: Scan 17889 (rt=5488.07) [D:\L1aex-Pool22-080823-02a.raw]
PEPMASS=597.00635 117759
CHARGE=2+
SCANS=17889
RAWSCANS=sn17889
RTINSECONDS=5488.0749
123.65408	1828.0881
144.20224	2231.9697
148.39612	2400.2346
148.40501	3165.6965
148.4135	3492.1484
148.4232	5307.9771
148.43185	8424.4434
148.452	12024.541
148.46104	7173.8721
148.46947	4075.9565
148.47856	2892.6865
148.48724	1931.7499
148.50508	1760.5858
149.3981	1964.6345
150.8244	1773.8741
180.01132	2715.0703
181.60612	4394.7119
183.51216	2346.3652
191.0249	2529.634
200.43439	2541.7039
204.76801	2553.241
239.36476	2444.9221
521.263	2841.0334
575.07788	2521.5122
659.56146	3244.2446
663.8316	2889.4321
1191.6561	3776.2334
1192.6642	2988.7729
END IONS

BEGIN IONS
TITLE=3907: Scan 17891 (rt=5488.37) [D:\L1aex-Pool22-080823-02a.raw]
PEPMASS=392.75005 524569.81
CHARGE=2+
SCANS=17891
RAWSCANS=sn17891
RTINSECONDS=5488.3729
102.06793	2177.6816
105.6801	1831.1755
106.66476	1498.1912
109.37865	1744.2017
117.09117	3053.5671
117.1077	1603.3523
118.31516	1688.9497
124.08075	3514.6848
131.07048	3637.5913
131.89961	1808.7684
133.08131	2642.9272
133.08611	35304.875
138.29832	2045.6917
138.86203	1858.9893
148.44025	2218.5759
149.02359	13764.457
150.02693	7775.9844
155.09952	2897.3113
177.11223	17580.539
179.97955	2077.0835
189.49699	2146.061
195.5609	2206.605
221.13838	4398.1025
248.15659	2643.1667
294.26514	2476.7209
336.61212	2550.5576
353.21783	3558.8674
354.12457	2541.5181
393.15231	7987.1528
393.18686	5368.0361
393.21167	9151.9727
393.29837	10971.766
428.39133	2752.4568
429.83228	2981.5474
502.32578	2817.9841
591.36047	3497.8674
634.40485	3309.5476
722.4527	7028.9204
723.44434	3412.5427
767.40363	1845.7128
767.46564	70813.078
768.46887	22957.434
784.49176	167420.81
785.49524	60364.633
END IONS

BEGIN IONS
TITLE=3908: Scan 17892 (rt=5488.63) [D:\L1aex-Pool22-080823-02a.raw]
PEPMASS=487.79227 439847.41
CHARGE=2+
SCANS=17892
RAWSCANS=sn17892
RTINSECONDS=5488.6339
107.90881	1479.327
111.04449	2931.4763
113.0601	2743.4158
113.76905	1947.5773
125.14851	2151.4043
131.07022	2032.0986
132.73534	1771.7802
133.08614	23822.07
133.18021	1995.4302
137.06029	2717.5667
138.81613	1850.4543
142.87752	1808.2068
151.09682	2871.1938
155.07033	6272.8335
157.37036	2422.084
160.49886	2124.6824
170.53847	2436.7561
173.68205	2469.4463
177.1125	10541.604
195.12312	2886.3215
199.09677	4441.2554
239.1492	4061.5557
243.12321	5952.7344
287.14957	4528.6221
313.0885	2582.0891
318.9711	2677.2485
339.99258	2338.9265
344.09528	3092.7214
371.22943	3374.7163
438.56985	2508.8667
438.68958	2826.8347
480.55038	2909.5901
915.53094	4682.123
957.54926	81533.5
958.55194	44018.137
974.57587	119691.54
975.47113	2658.9143
975.57935	52796.512
END IONS

BEGIN IONS
TITLE=3909: Scan 17894 (rt=5489.01) [D:\L1aex-Pool22-080823-02a.raw]
PEPMASS=512.28321 103744.75
CHARGE=2+
SCANS=17894
RAWSCANS=sn17894
RTINSECONDS=5489.0103
120.87877	1737.562
125.12318	1508.7567
133.2847	1787.0878
148.44156	3046.3079
153.22665	1957.6172
161.00693	2618.8718
175.60843	2265.4072
198.70647	2701.9436
242.85907	2701.5991
273.75854	2371.0962
281.89386	2287.7073
318.22333	2587.1421
323.65558	2397.7002
335.08459	2817.8357
499.57312	2440.0347
548.61426	2940.7715
729.12378	2658.3052
1023.5574	34946.5
1024.5613	18724.975
END IONS

BEGIN IONS
TITLE=3910: Scan 17895 (rt=5489.19) [D:\L1aex-Pool22-080823-02a.raw]
PEPMASS=477.263 55926.219
CHARGE=2+
SCANS=17895
RAWSCANS=sn17895
RTINSECONDS=5489.1898
106.47236	1588.5946
109.92966	1433.2126
125.14555	1766.7451
137.22324	1689.433
143.42654	1838.6382
143.69716	1989.6582
153.23048	2015.6454
156.50482	2069.6665
163.2944	2410.5801
165.36765	2157.8013
167.99644	2231.6216
181.68452	1982.4512
193.38118	2401.1594
268.84332	2751.6477
299.75781	2397.3777
324.3154	2494.8179
719.3219	2690.5305
719.8208	2789.1516
953.51123	3906.3789
954.78271	3307.636
END IONS

BEGIN IONS
TITLE=3911: Scan 17896 (rt=5489.36) [D:\L1aex-Pool22-080823-02a.raw]
PEPMASS=498.78321 109806.25
CHARGE=2+
SCANS=17896
RAWSCANS=sn17896
RTINSECONDS=5489.3645
100.81512	1220.3645
104.0301	1408.756
104.77925	1598.0759
104.86443	1571.7281
105.13245	1428.7736
105.57784	1472.8071
107.5603	1735.5912
108.51318	1609.5082
111.85767	1612.506
113.35612	1612.0453
116.75404	1818.8134
117.38805	1652.6437
121.65749	1463.2019
121.88538	1436.1357
123.22279	1976.7557
133.08614	2764.4326
143.35188	1714.5272
146.64693	2146.4026
174.95959	2151.9963
180.4044	2074.7036
273.67484	2682.9299
276.24792	2132.6428
428.66711	2684.4192
494.35309	2557.2185
618.18762	2580.7473
847.44989	3073.2813
979.5307	20147.938
980.53833	7711.9243
995.50647	12278.539
996.50616	7525.417
997.52216	3560.9331
END IONS

BEGIN IONS
TITLE=3912: Scan 17897 (rt=5489.54) [D:\L1aex-Pool22-080823-02a.raw]
PEPMASS=471.26423 47189.063
CHARGE=3+
SCANS=17897
RAWSCANS=sn17897
RTINSECONDS=5489.5395
102.73408	1378.5983
107.28933	1563.2462
112.56343	1575.818
112.79135	1626.8524
113.28357	1524.0796
117.50146	1445.5593
120.78775	1684.3494
126.56294	1581.1641
135.24474	1729.7358
139.09372	1700.827
162.44827	2066.3059
162.45732	1918.7124
175.11784	2125.3328
204.19579	2515.2849
368.09634	2643.9614
376.1535	3058.6934
394.1217	3042.2869
523.44409	3017.0754
END IONS

BEGIN IONS
TITLE=3913: Scan 17898 (rt=5489.71) [D:\L1aex-Pool22-080823-02a.raw]
PEPMASS=493.25829 36156.25
CHARGE=2+
SCANS=17898
RAWSCANS=sn17898
RTINSECONDS=5489.7143
104.59911	1567.2511
116.38808	1564.9015
127.32228	1535.1703
127.59521	1889.7017
136.6212	2052.0725
142.39847	1766.7745
155.99284	2065.4854
170.65227	2269.1304
217.61121	2225.5742
570.99036	2980.8442
623.1781	3006.4924
END IONS

BEGIN IONS
TITLE=3914: Scan 17899 (rt=5489.89) [D:\L1aex-Pool22-080823-02a.raw]
PEPMASS=528.5965 53491
CHARGE=3+
SCANS=17899
RAWSCANS=sn17899
RTINSECONDS=5489.8892
141.0867	1819.8749
144.44299	2055.2183
148.44731	4548.7363
148.49553	1969.8306
162.83217	2109.0327
170.92758	1921.8512
194.94118	2454.9907
231.27388	2601.9653
232.33159	2591.0112
249.94788	2577.1177
332.40289	2543.6008
504.18536	2363.2195
790.21826	2877.4224
926.25519	2935.417
947.95221	3171.3572
1039.5436	5267.5669
END IONS

BEGIN IONS
TITLE=3915: Scan 17900 (rt=5490.07) [D:\L1aex-Pool22-080823-02a.raw]
PEPMASS=455.24933 62820.469
CHARGE=3+
SCANS=17900
RAWSCANS=sn17900
RTINSECONDS=5490.0669
129.85274	1761.8436
132.46112	1905.5828
138.49426	1867.1865
153.7735	2096.4265
156.85706	2470.8701
165.94014	2390.8596
178.81395	2768.3354
182.67703	2262.9856
224.5127	2493.9163
232.55977	2103.3767
241.85127	2157.4414
242.20055	2236.2742
295.73584	2890.5227
311.72531	2471.7571
346.92175	2868.2146
400.69278	2364.624
409.11948	2716.6301
500.96805	2877.6494
914.94556	2615.8608
1004.6149	3173.7007
1013.674	2612.0442
END IONS

BEGIN IONS
TITLE=3916: Scan 17901 (rt=5490.24) [D:\L1aex-Pool22-080823-02a.raw]
PEPMASS=482.91321 50209.719
CHARGE=3+
SCANS=17901
RAWSCANS=sn17901
RTINSECONDS=5490.2441
126.56506	1701.5768
132.2726	2197.4727
148.24786	2198.74
150.88246	2039.1475
157.46562	2455.9009
162.10431	2452.8657
181.59738	3746.5684
185.69061	2393.1279
267.69473	2194.5378
318.67932	2934.7175
339.66049	2777.0452
363.78748	2525.6284
373.13367	2411.0032
385.56122	2637.2629
392.44843	2553.772
1282.0111	2922.6667
END IONS

BEGIN IONS
TITLE=3917: Scan 17902 (rt=5490.42) [D:\L1aex-Pool22-080823-02a.raw]
PEPMASS=466.22596 59931.063
CHARGE=2+
SCANS=17902
RAWSCANS=sn17902
RTINSECONDS=5490.4212
124.42739	1793.402
125.46047	1654.5319
136.49815	2187.7808
146.01779	2281.1863
160.73351	1948.3336
166.18167	2723.3623
181.59651	3236.2329
223.65361	2828.4231
239.00241	3108.9146
245.71039	3000.1394
254.8653	2655.1738
277.87869	2911.7678
467.10345	9640.5977
467.19302	2911.7092
597.49243	2810.5544
1013.4106	2876.373
END IONS

BEGIN IONS
TITLE=3918: Scan 17903 (rt=5490.6) [D:\L1aex-Pool22-080823-02a.raw]
PEPMASS=531.81799 63117.844
CHARGE=3+
SCANS=17903
RAWSCANS=sn17903
RTINSECONDS=5490.5979
134.09406	2108.4956
136.24112	1709.5585
143.55783	2207.2109
148.44835	4682.6997
152.78651	2018.9198
171.43484	1912.2168
179.83969	2456.1995
197.89792	2054.302
212.98714	2269.4951
213.0762	2546.0317
279.82648	2925.9287
292.41016	2687.5649
420.14008	3045.3513
1045.6033	4289.9922
1062.6255	8292.9775
1063.6273	3225.5364
1211.5562	3088.0769
END IONS

BEGIN IONS
TITLE=3919: Scan 17904 (rt=5490.78) [D:\L1aex-Pool22-080823-02a.raw]
PEPMASS=512.28321 71032.438
CHARGE=2+
SCANS=17904
RAWSCANS=sn17904
RTINSECONDS=5490.7756
100.12354	1528.915
100.98715	1476.6053
104.53896	1242.1534
109.81104	1556.6646
112.52322	1873.5442
115.83591	1662.5356
129.841	1933.8221
159.08594	2414.7319
163.02606	2118.6233
163.91876	2335.5093
166.39534	2262.9963
168.81079	2110.5339
170.00325	2275.0588
170.01225	2199.1802
214.89853	2492.042
264.62302	2920.6738
481.80716	2861.7847
724.70404	2861.6802
1024.5612	14697.339
1025.5599	9119.4697
END IONS

BEGIN IONS
TITLE=3920: Scan 17905 (rt=5490.95) [D:\L1aex-Pool22-080823-02a.raw]
PEPMASS=443.27379 55066.688
CHARGE=2+
SCANS=17905
RAWSCANS=sn17905
RTINSECONDS=5490.953
103.64971	1471.2178
112.06249	1545.7134
117.02905	1677.2439
119.75597	1813.5154
123.944	1862.8979
141.69145	1924.6351
150.19717	1868.4907
152.25035	2155.6167
152.31842	2028.6908
156.33344	1894.6443
164.59631	2077.7075
169.57658	1979.0801
181.47212	2128.2554
191.83908	2233.5684
215.03714	2368.0471
232.13516	2490.0996
326.29614	3110.3306
336.37823	2729.4417
359.87567	2595.771
804.41382	3102.6353
814.09174	2676.3838
END IONS

BEGIN IONS
TITLE=3921: Scan 17906 (rt=5491.13) [D:\L1aex-Pool22-080823-02a.raw]
PEPMASS=501.29221 402471.44
CHARGE=2+
SCANS=17906
RAWSCANS=sn17906
RTINSECONDS=5491.1319
130.49113	2237.4629
133.08611	19576.758
134.08986	2883.74
134.23578	2214.5488
137.70073	1800.9824
140.35826	1801.979
148.40613	2324.0193
148.41269	2187.5728
148.41911	3155.8914
148.42555	5232.7617
148.43245	8176.1235
148.43906	9838.168
148.45418	8476.0596
148.46121	5566.0518
148.46782	4731.1724
148.4874	3122.2563
155.07071	3017.6755
170.60774	2106.6995
177.1122	6290.7646
194.70757	2759.7527
195.12291	2362.5134
197.565	2263.4646
199.09653	3867.5933
253.22208	2363.4165
287.14966	4399.2212
331.17709	3043.7058
342.85477	2381.7532
417.6702	2830.0994
610.36713	2634.7048
764.44318	3253.8896
804.27924	2793.0417
958.55237	3763.613
984.56689	4539.8247
1002.58	156911.95
1003.5826	65294.926
1004.5848	18003.057
END IONS

BEGIN IONS
TITLE=3922: Scan 17908 (rt=5491.39) [D:\L1aex-Pool22-080823-02a.raw]
PEPMASS=404.2339 104279.5
CHARGE=2+
SCANS=17908
RAWSCANS=sn17908
RTINSECONDS=5491.3909
109.34127	1682.0453
133.08636	9167.7588
155.0703	2187.1069
164.16211	1982.3385
177.11243	2932.5593
181.59727	2785.8479
185.85434	2505.1553
198.95534	2452.9385
211.93129	2333.9253
246.84549	2176.7969
264.25784	2347.6929
295.96048	2844.2195
373.70264	2632.8748
397.54413	2835.0408
530.26544	2391.728
545.42133	2539.8071
608.78998	2993.7847
763.43182	3411.0493
789.44489	8744.1328
790.45197	3948.3997
806.42261	5647.8008
807.45923	21736.797
808.47192	3894.8943
END IONS

BEGIN IONS
TITLE=3923: Scan 17909 (rt=5491.65) [D:\L1aex-Pool22-080823-02a.raw]
PEPMASS=412.74718 77373.281
CHARGE=2+
SCANS=17909
RAWSCANS=sn17909
RTINSECONDS=5491.6517
103.15025	1827.0333
103.98109	1647.4209
108.61756	1510.9647
115.68616	1466.6965
121.99672	1569.0623
128.55511	1825.1583
133.08636	2211.4917
136.31839	2058.9875
176.91673	2390.5881
238.8266	2575.113
286.83011	2174.7261
293.27914	2509.332
312.14719	2422.0376
413.1806	3400.8606
413.26657	7047.626
557.87122	2492.3726
667.66382	2603.1187
807.46289	3486.7085
824.48804	10003.895
825.47675	11365.994
END IONS

BEGIN IONS
TITLE=3924: Scan 17911 (rt=5492.02) [D:\L1aex-Pool22-080823-02a.raw]
PEPMASS=516.79454 64762.375
CHARGE=2+
SCANS=17911
RAWSCANS=sn17911
RTINSECONDS=5492.02
103.22613	1552.8464
106.92838	1701.8318
113.83788	1845.2157
123.29129	2182.3513
164.06006	2347.8247
174.91119	2155.4873
181.50133	2314.1567
181.60646	3147.1802
200.00349	2299.2136
228.76393	2663.614
284.06052	2755.53
304.47342	2277.3557
475.08218	2706.3782
564.06342	3133.1409
791.91736	3085.645
974.58307	3013.6755
998.85895	3271.0569
1032.5837	7332.5127
1033.5844	4279.915
END IONS

BEGIN IONS
TITLE=3925: Scan 17913 (rt=5492.37) [D:\L1aex-Pool22-080823-02a.raw]
PEPMASS=466.22587 56469.938
CHARGE=2+
SCANS=17913
RAWSCANS=sn17913
RTINSECONDS=5492.3704
100.31541	1394.7001
103.7896	1593.4495
103.81413	1550.2046
114.65144	1996.4114
123.03994	1670.1322
135.84961	1710.9257
149.47781	2129.6436
149.89053	2103.082
160.7337	1836.5914
162.84236	1856.3329
166.94022	2038.5182
186.21614	1980.7324
193.41568	2357.5835
194.44659	1961.1558
202.99147	2202.9006
213.55815	2600.0762
218.06892	2303.7344
222.58765	2399.4734
658.48297	3146.9246
835.73944	2784.0122
930.54675	3775.2581
END IONS

BEGIN IONS
TITLE=3926: Scan 17915 (rt=5492.72) [D:\L1aex-Pool22-080823-02a.raw]
PEPMASS=443.27411 65246.313
CHARGE=2+
SCANS=17915
RAWSCANS=sn17915
RTINSECONDS=5492.7201
105.23952	1695.2161
107.67379	1429.1409
109.02406	1467.4281
122.02206	1565.9082
133.08606	1970.163
136.57721	2232.2476
145.2473	2379.48
150.78178	2086.0969
159.21873	2432.301
168.63354	2145.0344
328.1008	2672.3235
371.79611	2698.6636
394.1698	2966.0042
413.5076	2462.5203
576.26471	2602.0103
640.60126	2745.6487
676.40863	2679.2207
868.51294	8879.8213
869.5144	4289.6689
884.49597	3263.145
END IONS

BEGIN IONS
TITLE=3927: Scan 17917 (rt=5493.07) [D:\L1aex-Pool22-080823-02a.raw]
PEPMASS=494.7816 54564.563
CHARGE=2+
SCANS=17917
RAWSCANS=sn17917
RTINSECONDS=5493.0696
100.77829	2065.5811
107.13191	1377.6226
108.27602	1667.5081
108.85139	2080.6914
115.8247	1697.3552
119.76946	1496.3309
122.088	1689.5051
122.46333	1657.845
127.19608	1818.1904
141.27211	1862.2283
159.37294	2289.0012
181.18233	2027.6083
183.18703	2042.1125
222.21584	2501.364
248.38519	2516.7107
289.12561	2257.5557
305.87958	2620.1675
308.23535	2275.1387
317.09744	2909.4114
356.36789	2784.5483
987.55908	4202.7124
END IONS

BEGIN IONS
TITLE=3928: Scan 17921 (rt=5493.77) [D:\L1aex-Pool22-080823-02a.raw]
PEPMASS=484.25302 47384.594
CHARGE=2+
SCANS=17921
RAWSCANS=sn17921
RTINSECONDS=5493.7732
103.77841	1593.8087
104.02722	1493.3514
109.43798	1638.7134
110.18809	1385.5265
115.85075	1579.5731
116.99274	1736.0786
127.07458	1958.4615
133.842	1807.2252
153.60406	2293.7488
162.31186	2207.9768
182.83774	2031.5204
195.61188	2263.0288
223.40947	2238.176
253.58376	2303.5159
266.50708	2726.0081
407.03638	2741.0947
836.09796	2870.0376
953.77075	2549.1584
END IONS

BEGIN IONS
TITLE=3929: Scan 17922 (rt=5493.95) [D:\L1aex-Pool22-080823-02a.raw]
PEPMASS=475.24634 61433.375
CHARGE=2+
SCANS=17922
RAWSCANS=sn17922
RTINSECONDS=5493.9479
100.91901	1568.5835
104.57229	1403.9067
108.80398	1853.5859
120.58544	1683.1555
122.0128	1931.5775
122.71657	1823.2534
133.08601	2418.6221
143.83969	1850.6094
148.32813	2202.7791
159.56371	2246.2373
205.53197	2267.4277
259.69687	2513.3477
272.0611	2584.7078
336.36777	2300.3684
384.30832	2501.1882
399.1301	2828.1941
642.54108	3139.6965
699.40912	2881.9551
736.534	2583.5962
869.51947	3638.4854
949.49402	4395.7905
END IONS

BEGIN IONS
TITLE=3930: Scan 17923 (rt=5494.12) [D:\L1aex-Pool22-080823-02a.raw]
PEPMASS=571.79724 99352.25
CHARGE=2+
SCANS=17923
RAWSCANS=sn17923
RTINSECONDS=5494.1229
111.74718	1685.9657
122.99468	1899.9167
127.73878	1686.2537
136.63048	1939.6411
148.41547	3858.9453
148.42497	4808.9243
148.43367	7439.0283
148.45364	9521.1973
148.4631	7051.0645
148.47136	3213.3359
148.48946	3422.3142
168.97934	2062.7463
176.42496	2036.0183
181.59691	3587.9849
193.64719	2068.2524
207.87053	2165.7424
272.27234	2634.041
277.43112	2954.7097
282.10965	2456.4658
505.53043	2554.3708
591.44165	3073.5117
721.12811	3012.0117
878.85242	2718.0918
END IONS

BEGIN IONS
TITLE=3931: Scan 17925 (rt=5494.4) [D:\L1aex-Pool22-080823-02a.raw]
PEPMASS=509.80459 205881.38
CHARGE=2+
SCANS=17925
RAWSCANS=sn17925
RTINSECONDS=5494.3991
104.69315	1632.2418
106.75218	1578.866
107.03575	1508.7091
109.7672	1594.6831
113.06912	1646.6543
121.49537	1619.7402
126.70547	2095.2822
133.0863	10561.535
151.00143	2252.4792
151.0975	1977.5463
177.11234	3162.4827
181.60463	2658.6563
193.30406	2263.6953
223.19293	2495.1167
242.29918	2770.6006
243.12456	2858.9143
287.14929	3912.6333
367.02957	2871.9221
512.64484	2628.0007
648.34015	2571.0859
687.86353	2786.4963
1001.5758	28893.494
1002.5792	16664.635
1018.6019	62508.141
1019.6074	30862.434
END IONS

BEGIN IONS
TITLE=3932: Scan 17926 (rt=5494.66) [D:\L1aex-Pool22-080823-02a.raw]
PEPMASS=395.22703 109537.53
CHARGE=2+
SCANS=17926
RAWSCANS=sn17926
RTINSECONDS=5494.6601
100.74601	1369.577
102.07283	1990.5404
108.73924	1508.9825
118.79134	1732.7333
118.98274	2091.8342
127.33607	2073.5029
130.66197	1815.0991
133.08643	3332.1257
149.47816	2031.5262
150.68726	1982.2821
154.02176	2163.9231
181.59668	3420.7791
202.54855	2253.2361
395.16824	11110.213
395.20306	2888.4976
569.31604	3404.0815
613.34119	4033.0598
646.54657	2992.9736
657.36725	3750.8669
762.28912	3073.4988
789.4469	31932.236
790.45166	10575.121
END IONS

BEGIN IONS
TITLE=3933: Scan 17927 (rt=5494.87) [D:\L1aex-Pool22-080823-02a.raw]
PEPMASS=490.26915 150490.59
CHARGE=2+
SCANS=17927
RAWSCANS=sn17927
RTINSECONDS=5494.8676
102.06547	1528.0282
111.04427	1559.1091
161.54462	2551.0647
162.67633	1953.5135
183.295	1979.0999
186.04314	2027.7046
220.17703	2655.5522
228.57175	2263.877
229.50786	2250.0173
349.18286	2943.5149
414.58417	2331.0012
727.09766	2836.3411
803.42291	6587.2334
821.33881	2858.8523
824.72217	2808.3828
847.4549	4979.6353
979.53101	65662.547
980.53461	28128.83
END IONS

BEGIN IONS
TITLE=3934: Scan 17928 (rt=5495.04) [D:\L1aex-Pool22-080823-02a.raw]
PEPMASS=494.78125 108367.81
CHARGE=2+
SCANS=17928
RAWSCANS=sn17928
RTINSECONDS=5495.0425
104.40984	1430.6311
112.17319	2144.9238
113.40417	1650.6981
120.48172	1883.1766
133.08615	6476.73
143.81897	1952.1448
148.44801	2405.6958
153.46825	2043.6324
163.25481	1968.4209
188.37485	2700.126
225.61208	2245.0571
233.56369	2951.8521
263.1835	2700.2729
287.151	2405.7434
305.82739	2284.3098
320.57535	2836.5554
540.24915	2638.3635
597.52527	2845.3992
649.66321	2460.3235
913.52319	8161.4028
914.5257	3286.3738
930.54736	3940.7483
971.53052	8948.3125
972.53271	3423.0176
988.55731	18418.773
989.56036	6517.7036
END IONS

BEGIN IONS
TITLE=3935: Scan 17929 (rt=5495.22) [D:\L1aex-Pool22-080823-02a.raw]
PEPMASS=401.26252 69393.094
CHARGE=2+
SCANS=17929
RAWSCANS=sn17929
RTINSECONDS=5495.2216
104.79878	1441.7871
105.884	1578.2026
106.79163	1614.0472
134.3217	1994.5671
138.27216	2045.6879
148.44121	2024.4213
150.93118	1885.4453
177.36919	2156.9353
181.60477	2771.1355
200.49988	2292.728
262.16058	2293.5364
272.08337	2249.4063
335.12201	2651.0684
399.59256	2508.4204
400.98587	11479.337
418.99661	10501.705
422.27185	2279.3564
422.30841	2765.9851
544.34479	2608.4312
784.48816	3044.9241
END IONS

BEGIN IONS
TITLE=3936: Scan 17930 (rt=5495.4) [D:\L1aex-Pool22-080823-02a.raw]
PEPMASS=404.23356 60341.063
CHARGE=2+
SCANS=17930
RAWSCANS=sn17930
RTINSECONDS=5495.3962
101.60398	1784.7659
104.00243	1493.7213
104.25447	1417.2813
109.88635	1505.8823
113.58984	1594.0155
116.24645	1794.3527
123.62528	1654.943
128.11644	1737.9771
129.01826	3380.0674
146.31836	2128.6345
148.44185	2948.3955
151.63431	2026.4869
163.5564	2223.8259
184.86496	2315.9646
185.08153	3878.2688
185.92194	2009.5717
217.59451	2424.5435
221.39218	2168.5046
225.95132	2146.9063
420.99368	3369.4216
440.74582	2424.5125
805.42151	6341.3901
END IONS

BEGIN IONS
TITLE=3937: Scan 17931 (rt=5495.57) [D:\L1aex-Pool22-080823-02a.raw]
PEPMASS=397.72328 46213.625
CHARGE=2+
SCANS=17931
RAWSCANS=sn17931
RTINSECONDS=5495.5709
105.21705	1438.5018
107.97039	1670.9486
123.13348	2111.4119
127.5788	1950.9407
153.15215	2211.1763
181.75844	2312.2754
191.30063	2103.6826
193.77345	2414.2734
202.42963	3074.5417
212.46562	2700.781
288.43005	2641.2993
290.00034	2543.436
298.58591	2665.4634
542.35986	2649.7075
609.02545	3110.4971
END IONS

BEGIN IONS
TITLE=3938: Scan 17932 (rt=5495.75) [D:\L1aex-Pool22-080823-02a.raw]
PEPMASS=531.81782 70205.688
CHARGE=2+
SCANS=17932
RAWSCANS=sn17932
RTINSECONDS=5495.7456
106.37249	1360.8929
125.88181	1938.5022
129.74258	1908.1511
133.08643	3269.6682
141.59528	1800.3151
149.07579	1994.4413
153.31662	2641.7505
154.10222	2315.4673
171.44775	2207.1563
173.8423	2178.7271
189.43315	2512.2029
202.32112	2173.1956
224.85997	2395.8025
267.02817	2318.4702
281.44135	2525.2507
328.54886	2516.6318
413.49084	2739.4055
428.64413	2616.0359
632.70563	2459.5552
652.40326	3489.6116
757.35638	2630.5627
795.9361	2544.3484
807.32819	2366.2983
1010.6486	2623.9788
1062.6294	3080.1096
END IONS

BEGIN IONS
TITLE=3939: Scan 17936 (rt=5496.45) [D:\L1aex-Pool22-080823-02a.raw]
PEPMASS=479.27827 1024909.3
CHARGE=2+
SCANS=17936
RAWSCANS=sn17936
RTINSECONDS=5496.448
102.52017	1450.3984
105.58805	1401.9602
106.08023	1271.3035
110.08425	1624.9741
111.04433	9626.7119
112.03	1615.2483
113.0602	5782.8521
113.31969	1716.1768
115.25986	1493.0137
122.06525	2001.5061
122.87975	1754.7598
124.5152	1844.1881
131.07068	3756.5396
132.18564	1739.2168
133.08609	65436.836
134.08955	3650.3293
136.15428	1659.0056
137.0602	5304.2041
139.07564	3335.2559
143.58337	2108.897
146.68216	1858.3495
151.0966	5800.7979
152.84538	2020.9442
153.04419	2255.4622
153.05463	3103.2319
155.07047	12600.256
157.08643	3794.2849
162.45027	2031.5161
177.11234	20197.02
177.17824	2267.0266
195.12271	4392.1714
199.09677	11239.935
213.54573	2323.8435
221.13918	4462.6865
239.14877	6454.7324
243.12332	10856.204
248.11046	2579.8557
255.87082	2459.8716
283.17535	5045.2515
287.14938	15644.642
309.19122	3905.3406
313.16611	3338.8904
327.2009	4437.0537
331.17606	14439.087
353.00577	2540.9604
375.2023	10682.112
419.22964	11006.938
463.25424	4732.9771
486.04932	3153.4573
487.34317	2946.1689
491.15884	2630.5977
573.30566	2390.1194
587.32733	5668.8354
631.35583	3187.0527
675.38141	5460.0234
676.37695	3123.9607
719.4079	6854.9238
737.40625	2528.2402
763.43469	4898.4624
777.44049	3465.2207
794.09717	2799.5491
829.64789	2568.2437
851.49054	3223.429
852.48547	2743.0115
869.49683	5109.2026
913.52533	7334.3662
957.54944	358664.75
958.55267	196115.52
958.6684	4181.6602
959.55566	62617.723
959.66138	4816.9854
END IONS

BEGIN IONS
TITLE=3940: Scan 17937 (rt=5496.63) [D:\L1aex-Pool22-080823-02a.raw]
PEPMASS=582.31994 53572.844
CHARGE=2+
SCANS=17937
RAWSCANS=sn17937
RTINSECONDS=5496.6254
112.12939	1515.6776
148.44104	2556.0476
181.59608	2705.1379
185.16566	3059.9373
316.57822	2723.2004
479.25159	3241.2185
547.12354	2762.7683
557.74756	3011.3938
573.41144	2575.5366
677.39264	2658.8933
763.17175	2478.9128
855.36401	3065.2214
918.34283	3089.2358
951.48547	6093.0068
980.80475	3085.0208
END IONS

BEGIN IONS
TITLE=3941: Scan 17938 (rt=5496.8) [D:\L1aex-Pool22-080823-02a.raw]
PEPMASS=477.94171 49786.813
CHARGE=2+
SCANS=17938
RAWSCANS=sn17938
RTINSECONDS=5496.8011
103.64117	1361.9315
104.0806	1742.6947
104.17245	1521.4923
126.01512	1694.7258
133.08615	2902.4836
138.3038	1836.621
139.12123	1721.4056
165.64658	2111.5278
166.87456	2288.3015
211.05971	2063.9099
251.98898	2705.019
314.6795	2485.7437
332.18021	2850.7847
434.02997	2534.2148
536.63489	2921.835
622.76697	2725.8579
876.64398	2712.5591
953.52179	3426.5105
END IONS

BEGIN IONS
TITLE=3942: Scan 17939 (rt=5496.98) [D:\L1aex-Pool22-080823-02a.raw]
PEPMASS=496.30484 144892.5
CHARGE=2+
SCANS=17939
RAWSCANS=sn17939
RTINSECONDS=5496.9757
101.72211	1404.5211
104.7729	1366.4204
106.3166	1598.7729
108.01102	1766.5149
121.22543	1818.3352
121.77348	1921.774
135.24655	2110.1772
138.76239	2182.7471
148.38316	3005.9917
148.40715	2516.1458
148.4222	4616.0088
148.43039	7770.2573
148.43849	10593.749
148.45605	7343.437
148.46405	6277.29
148.47275	3320.6213
148.48056	2787.8533
148.48814	2666.3425
148.69875	1855.6622
177.30951	2575.7808
207.49127	2268.6487
259.76508	2757.0205
315.14478	2845.9028
325.46915	2979.865
353.00003	2695.394
390.31503	2543.4641
520.05719	2672.9634
527.5379	2759.3577
801.71777	2828.783
917.16705	2859.4905
975.57886	7108.8164
976.58405	4633.2031
993.51416	6536.8379
994.51605	3327.3914
995.50073	3980.7668
END IONS

BEGIN IONS
TITLE=3943: Scan 17941 (rt=5497.26) [D:\L1aex-Pool22-080823-02a.raw]
PEPMASS=501.29166 517543.56
CHARGE=2+
SCANS=17941
RAWSCANS=sn17941
RTINSECONDS=5497.2558
101.61217	1807.7185
108.64894	1481.755
109.06482	1332.9303
110.87044	1489.9727
111.04428	4897.7856
113.06003	4032.6013
119.9527	1616.0251
126.6944	2052.3025
126.70702	1866.7458
128.27603	1761.2118
130.5159	1993.4583
131.07054	2789.4771
132.53697	1889.6836
133.08121	2517.0056
133.08614	39593.582
134.08914	2126.1875
134.41959	1969.2795
137.06004	3039.9238
152.49896	1885.9335
155.07065	5266.6597
159.20461	2280.8049
177.11235	9846.4961
181.47803	2377.6045
192.17981	2910.7095
195.12296	4856.8364
199.09692	6377.1689
239.14977	4017.5925
243.1232	7451.9438
283.17621	3541.7395
287.14944	9876.2559
331.17636	6688.8384
371.22922	2679.7595
375.20239	5078.4175
419.22968	4271.0728
463.25403	5071.8159
501.26059	3315.1646
513.05951	2944.8281
538.31256	2549.4709
580.2373	2676.4014
631.3562	2668.7107
631.50171	2614.1985
807.45996	3445.8567
957.54657	5616.6055
1001.5763	198028.7
1002.5805	102475.77
END IONS

BEGIN IONS
TITLE=3944: Scan 17942 (rt=5497.52) [D:\L1aex-Pool22-080823-02a.raw]
PEPMASS=486.26823 188706.25
CHARGE=2+
SCANS=17942
RAWSCANS=sn17942
RTINSECONDS=5497.5168
103.03929	5165.9971
103.39957	1351.9177
103.82376	1476.1218
111.04436	2696.2539
133.08623	16980.84
136.46375	1828.8042
139.16762	2089.4099
146.97266	2100.0671
155.07074	3342.0725
177.11232	5504.021
199.0972	2617.2798
206.25043	2356.1704
239.66559	2331.4814
282.40955	2503.7253
287.15012	4095.1563
319.0596	2652.4485
331.17831	2748.4165
730.25171	2957.886
873.45941	3301.343
913.52307	40001.773
914.52637	16373.246
953.50836	3229.9368
971.52954	34757.133
972.53204	15364.789
END IONS

BEGIN IONS
TITLE=3945: Scan 17943 (rt=5497.73) [D:\L1aex-Pool22-080823-02a.raw]
PEPMASS=508.28121 72857
CHARGE=2+
SCANS=17943
RAWSCANS=sn17943
RTINSECONDS=5497.7283
105.75887	1713.265
116.4243	1746.3777
119.90396	1621.1191
122.37357	1974.0286
133.08626	4469.1572
135.76785	1833.908
145.54373	2040.3467
149.85809	1939.6899
151.83643	2547.0291
153.83981	1972.9597
216.77985	2282.1008
315.05704	2162.2312
472.46411	2636.7654
529.21844	2700.208
554.49323	3009.3503
717.35522	3464.7278
957.54999	6371.3418
1015.5547	10067.869
1016.5714	7192.3926
END IONS

BEGIN IONS
TITLE=3946: Scan 17945 (rt=5498.08) [D:\L1aex-Pool22-080823-02a.raw]
PEPMASS=582.32025 71203.813
CHARGE=2+
SCANS=17945
RAWSCANS=sn17945
RTINSECONDS=5498.0781
129.89119	1932.848
153.04617	2151.0544
164.71968	2596.2507
181.59627	2565.2993
185.16528	8911.8467
208.49957	2238.9436
220.71487	2241.4551
288.70679	2251.8884
345.5318	2587.6228
562.70502	2757.2292
692.38623	2813.6929
693.38306	3077.3787
715.73285	2506.2427
760.93469	2922.8875
837.43781	5336.4575
951.48712	4251.0898
952.48639	3220.448
1104.5653	4368.749
1148.8904	2864.4814
END IONS

BEGIN IONS
TITLE=3947: Scan 17946 (rt=5498.25) [D:\L1aex-Pool22-080823-02a.raw]
PEPMASS=437.23794 115813.72
CHARGE=2+
SCANS=17946
RAWSCANS=sn17946
RTINSECONDS=5498.254
102.96358	1699.5707
103.87579	1576.6923
104.90936	1510.6267
105.33025	1945.3981
114.01725	1625.4597
119.47301	1690.3914
123.75651	1557.3394
123.76305	2054.7944
128.34854	1797.4073
131.27092	1844.989
135.37424	2001.0416
141.70784	1892.9281
142.5603	1860.4604
147.83684	2095.4004
148.44867	2801.9258
151.23108	1893.7572
153.05066	2057.7493
159.27409	2580.7651
161.37	1895.8882
168.70222	2219.843
177.6246	2070.1289
181.5961	2777.2471
194.34396	2704.8579
194.85323	2525.1873
255.68407	2215.3728
262.91666	2211.9778
306.86334	2526.4495
315.75793	2462.7722
316.06775	2445.4099
437.18219	2746.7351
437.23819	3966.2185
697.3623	3594.2686
872.51331	3087.9656
873.4693	25130.754
874.47327	7600.8506
END IONS

BEGIN IONS
TITLE=3948: Scan 17947 (rt=5498.43) [D:\L1aex-Pool22-080823-02a.raw]
PEPMASS=515.28899 48896.563
CHARGE=2+
SCANS=17947
RAWSCANS=sn17947
RTINSECONDS=5498.4289
103.97842	1374.2236
106.84818	1699.5315
120.8732	1528.3738
125.84772	2026.0042
137.13802	1937.1132
176.26012	2084.6941
181.597	4081.4041
240.98949	2409.1631
246.09129	2330.248
251.85712	2448.3599
297.07663	2404.3662
310.15552	2383.7397
326.83771	3075.0911
418.37833	2912.1318
513.49408	2591.2581
552.93396	2797.3931
END IONS

BEGIN IONS
TITLE=3949: Scan 17948 (rt=5498.6) [D:\L1aex-Pool22-080823-02a.raw]
PEPMASS=484.2528 32517.344
CHARGE=2+
SCANS=17948
RAWSCANS=sn17948
RTINSECONDS=5498.6039
102.02806	1727.1658
103.99812	1855.6141
129.82243	1908.5334
142.31003	1945.7867
148.15137	2172.9165
216.84442	2525.3955
275.68146	2559.0054
450.67755	2654.3481
849.29352	3002.375
863.03943	2611.657
END IONS

BEGIN IONS
TITLE=3950: Scan 17949 (rt=5498.78) [D:\L1aex-Pool22-080823-02a.raw]
PEPMASS=523.30389 73452.188
CHARGE=2+
SCANS=17949
RAWSCANS=sn17949
RTINSECONDS=5498.7786
101.61418	1294.5812
102.3467	1307.0061
115.37819	1464.7189
116.49785	1704.677
118.99915	1480.1106
119.79558	1651.8098
120.47199	1659.7214
123.14407	2047.0559
131.7204	1985.5883
132.27119	1596.0844
133.08667	2372.4922
143.10153	1983.8483
148.44029	2284.8496
171.97749	2313.9551
181.13609	2391.1792
189.65994	2072.22
195.08301	1873.1108
293.91818	3062.469
301.06052	2964.3508
523.27319	4564.5923
525.99207	2872.9797
1045.6027	10273.22
1046.6045	10798.201
END IONS

BEGIN IONS
TITLE=3951: Scan 17951 (rt=5499.13) [D:\L1aex-Pool22-080823-02a.raw]
PEPMASS=549.78331 63449.594
CHARGE=2+
SCANS=17951
RAWSCANS=sn17951
RTINSECONDS=5499.1328
104.3979	1446.9438
109.16908	1759.3445
114.33234	1606.7029
115.5201	2049.604
121.74439	1997.9591
125.70599	1767.2212
129.24629	2082.9983
129.31525	1755.702
129.46437	1599.6272
132.00949	1739.5281
135.74242	1729.8137
144.45978	2145.6318
155.81975	2414.5256
160.56859	2064.082
163.81067	2364.8181
177.30095	2083.3672
225.85251	2540.4824
263.04727	2526.5815
358.94299	2767.4512
374.05624	2448.4812
415.72308	2644.2415
431.94507	2663.3254
454.26569	2778.6257
656.20172	2666.7837
924.68054	2701.3418
END IONS

BEGIN IONS
TITLE=3952: Scan 17952 (rt=5499.31) [D:\L1aex-Pool22-080823-02a.raw]
PEPMASS=406.7648 63914.688
CHARGE=2+
SCANS=17952
RAWSCANS=sn17952
RTINSECONDS=5499.3082
103.67722	1537.2491
108.8409	1468.9836
109.02671	1631.6237
119.84069	1589.9313
124.84098	1712.5968
135.21353	1843.3973
137.9118	1721.6942
145.32416	1858.9109
145.48692	2003.5474
148.44023	2558.0171
170.75851	2128.5891
179.50151	2497.9033
190.13443	2062.95
193.01198	2460.2461
244.11415	2376.9563
321.66159	2712.1892
374.39175	2669.417
407.16922	5140.4102
445.56091	2561.4636
447.24023	2566.8115
619.91974	3134.8884
631.39655	3510.1567
737.00763	3054.9414
END IONS

BEGIN IONS
TITLE=3953: Scan 17953 (rt=5499.48) [D:\L1aex-Pool22-080823-02a.raw]
PEPMASS=466.22534 67964.188
CHARGE=2+
SCANS=17953
RAWSCANS=sn17953
RTINSECONDS=5499.483
100.5567	1898.5126
119.23409	2031.1675
122.9721	1971.4784
130.71451	2107.4272
132.43794	1715.6074
133.08617	2304.8433
148.44783	2579.5286
177.11182	3102.6995
181.59651	2963.6685
182.00449	2309.7605
256.84561	2545.5254
257.42908	2370.8628
298.3526	2517.1392
386.7915	2717.6394
427.50842	2476.2954
428.02539	2468.0339
448.35968	2429.4016
674.47791	2689.7971
756.60437	2924.0352
851.48407	6949.5342
913.52551	3089.7158
914.52588	3272.8657
END IONS

BEGIN IONS
TITLE=3954: Scan 17956 (rt=5500.01) [D:\L1aex-Pool22-080823-02a.raw]
PEPMASS=490.26942 139370.94
CHARGE=2+
SCANS=17956
RAWSCANS=sn17956
RTINSECONDS=5500.0086
104.18759	1603.5656
122.26032	1725.5088
130.40022	1779.4535
135.3894	2151.2605
140.07468	1945.0562
148.41679	3503.8289
148.42612	6555.8081
148.43509	8539.2881
148.45508	7602.4507
148.46394	6882.4756
148.47356	3808.2214
148.48122	2281.1348
148.49028	2145.991
148.49828	2219.1951
148.51645	2448.3801
149.88956	2080.1643
154.98331	2195.2732
270.47827	3223.9314
288.60455	2586.3589
331.93579	3180.585
416.17139	2589.2417
603.5379	2748.2903
937.47211	2671.9126
938.51019	2612.6326
975.29968	2682.583
980.5332	26150.156
981.53552	9305.2793
END IONS

BEGIN IONS
TITLE=3955: Scan 17958 (rt=5500.28) [D:\L1aex-Pool22-080823-02a.raw]
PEPMASS=479.27833 817292.25
CHARGE=2+
SCANS=17958
RAWSCANS=sn17958
RTINSECONDS=5500.2847
106.53569	1558.2588
107.90623	1477.9312
109.16702	1529.8986
111.04432	9648.4326
113.06015	3830.3628
119.87425	1773.318
125.06017	1778.085
127.07533	2034.0133
129.09879	1800.1792
130.20757	2206.3557
131.07036	3858.5442
133.08609	59526.484
134.08971	3208.6265
137.06004	4595.9946
151.097	4187.2852
155.07051	15330.835
175.09673	2392.2151
177.11234	17785.355
195.12296	6731.0146
199.09683	10630.421
221.13879	6307.8823
235.65424	2454.6914
239.14931	4700.1772
243.12326	11103.424
283.17575	6295.3721
287.14944	15439.178
327.20236	6466.978
331.17557	9406.3916
333.39954	2504.437
371.22769	2848.7175
375.20267	6534.4932
419.22961	5506.7852
461.87762	2380.979
463.25455	4280.791
587.33038	5194.2329
631.35522	5802.6709
719.40314	4656.9058
763.43365	5448.8413
807.45941	4217.7749
869.49622	5771.0952
913.52777	6298.4009
937.39581	2624.2615
939.53925	4469.731
957.54889	348456.19
958.55225	150174.11
END IONS

BEGIN IONS
TITLE=3956: Scan 17959 (rt=5500.55) [D:\L1aex-Pool22-080823-02a.raw]
PEPMASS=426.24675 194449.19
CHARGE=2+
SCANS=17959
RAWSCANS=sn17959
RTINSECONDS=5500.5457
102.94607	1508.1742
111.04422	2798.3752
114.36958	1853.4121
114.59785	1738.3326
131.07048	2525.0652
133.08617	14177.015
133.17424	2032.13
151.68324	2421.7078
155.07072	6511.6924
176.33046	2415.4824
177.11269	7403.4053
200.53619	2353.363
246.32082	2667.2522
250.07529	2660.8811
252.91483	3292.7256
305.16156	2772.854
318.33307	2397.9026
328.59396	2440.3401
331.17532	2749.4309
375.20084	3529.8599
437.23911	4706.812
498.32855	2820.2761
625.33667	2968.1667
807.4621	4133.896
851.487	67315.211
852.49005	29378.75
END IONS

BEGIN IONS
TITLE=3957: Scan 17960 (rt=5500.76) [D:\L1aex-Pool22-080823-02a.raw]
PEPMASS=541.26997 65751.75
CHARGE=2+
SCANS=17960
RAWSCANS=sn17960
RTINSECONDS=5500.7571
133.08644	2739.9678
142.87387	1765.9745
151.17422	2193.4771
152.9937	2451.5425
159.47221	1945.6013
178.26447	2005.2188
181.59669	3091.7119
188.97876	2253.2427
224.98259	2369.301
267.97528	3002.8787
393.13101	3070.741
445.62494	2681.104
461.2193	2714.6572
541.12018	3539.1829
765.38251	2663.479
875.34949	2755.5024
1001.5749	10369.101
1002.5788	5664.1089
END IONS

BEGIN IONS
TITLE=3958: Scan 17961 (rt=5500.93) [D:\L1aex-Pool22-080823-02a.raw]
PEPMASS=472.76821 57833.344
CHARGE=2+
SCANS=17961
RAWSCANS=sn17961
RTINSECONDS=5500.9325
100.95938	2076.2944
103.84071	1660.1091
104.95854	1559.6525
112.93102	1794.8987
118.21205	1648.704
146.24644	2105.8679
150.50783	1897.8635
157.97343	1928.4189
161.37459	2093.554
162.55582	1911.9006
166.8656	2605.4739
186.74911	2381.0601
225.84991	3002.6501
245.30844	2530.8149
379.76404	2640.2422
613.08984	2594.1292
733.82043	3226.3718
869.50073	3284.1648
878.70087	3163.3325
944.53174	4815.0542
END IONS

BEGIN IONS
TITLE=3959: Scan 17962 (rt=5501.11) [D:\L1aex-Pool22-080823-02a.raw]
PEPMASS=457.26512 84460.938
CHARGE=2+
SCANS=17962
RAWSCANS=sn17962
RTINSECONDS=5501.1118
104.84358	1896.4165
106.72014	1540.5577
111.6002	1806.7959
120.44264	1651.3232
120.49057	1877.752
122.56202	1621.1282
133.08615	6538.4033
142.48682	1781.7505
145.04059	2028.8455
146.90346	1874.1228
148.44743	2847.6235
151.20908	1967.9808
177.11235	2947.5171
181.60594	2534.022
351.98352	4011.4495
463.25467	2969.7561
526.14673	2707.6226
913.5238	26197.816
914.52759	8319.8145
END IONS

BEGIN IONS
TITLE=3960: Scan 17965 (rt=5501.64) [D:\L1aex-Pool22-080823-02a.raw]
PEPMASS=404.23371 67590.938
CHARGE=2+
SCANS=17965
RAWSCANS=sn17965
RTINSECONDS=5501.6369
101.28237	1351.749
124.54137	1957.922
129.01848	3428.5732
130.59885	1737.5735
131.81972	2062.2217
133.08633	3574.667
136.73598	1948.293
137.37877	2185.7634
142.22812	2499.9048
148.44791	2759.0591
158.46056	2230.6902
177.90816	2572.4265
185.08125	4999.2305
199.97296	2204.6262
266.97174	2610.8657
293.46823	2614.2886
400.4834	3148.2549
783.22913	3147.2244
805.42096	4711.9834
807.45978	12662.588
END IONS

BEGIN IONS
TITLE=3961: Scan 17966 (rt=5501.81) [D:\L1aex-Pool22-080823-02a.raw]
PEPMASS=383.16844 51116.219
CHARGE=2+
SCANS=17966
RAWSCANS=sn17966
RTINSECONDS=5501.8116
100.77542	1289.3901
104.2663	1494.1427
108.12076	1491.4385
115.72327	1763.7416
139.34737	2140.6477
147.0284	1951.9152
155.01414	1966.3231
159.8847	2291.5891
166.07414	2093.6255
181.59555	2818.7683
182.76678	2209.9395
189.20337	2223.239
192.28629	2273.3901
196.24393	2330.9739
220.27184	2196.5024
228.73128	2180.1179
376.69864	2662.415
439.8157	2714.2336
END IONS

BEGIN IONS
TITLE=3962: Scan 17969 (rt=5502.34) [D:\L1aex-Pool22-080823-02a.raw]
PEPMASS=501.29147 446966.03
CHARGE=2+
SCANS=17969
RAWSCANS=sn17969
RTINSECONDS=5502.3428
110.07517	1933.46
110.23517	1529.6376
111.04423	3791.3994
113.06002	1877.9919
113.93635	1576.3921
114.58666	1517.2489
120.67606	1567.28
133.08618	31138.955
133.40656	2437.009
133.74348	2070.1333
134.01552	1813.1378
135.3056	1817.3556
137.06036	4169.2368
148.32748	1973.9371
151.09689	3118.7927
152.44359	2118.3384
155.07057	9686.6582
155.07677	2076.1006
163.54837	1959.5319
175.09732	2505.2058
177.11264	7955.644
177.47655	2036.4076
195.1235	4313.625
199.09727	6016.856
220.68727	2369.1516
243.12326	8259.332
280.32739	2510.4268
283.17545	3389.374
286.36969	2301.2178
287.14954	9304.626
287.77911	2279.0376
287.79739	2255.4238
288.5798	2331.6345
331.17633	5628.687
353.00589	2475.1433
355.24445	2359.5955
368.16534	2437.6858
375.203	4684.0649
419.22906	3408.3125
501.26022	3999.843
523.65656	2784.8201
766.79712	2939.4348
913.5224	5099.0669
1001.5766	151022.42
1002.5806	78241.867
1003.5836	30462.307
END IONS

BEGIN IONS
TITLE=3963: Scan 17970 (rt=5502.52) [D:\L1aex-Pool22-080823-02a.raw]
PEPMASS=629.87762 58742.938
CHARGE=2+
SCANS=17970
RAWSCANS=sn17970
RTINSECONDS=5502.5181
113.43466	1668.6235
115.04116	1873.787
122.52438	1645.4388
127.41189	1655.4755
145.2769	2216.9648
150.80858	2203.032
166.34499	2463.9614
195.04324	2395.3242
196.43381	2234.4075
211.89322	2222.7729
236.1006	2267.0212
247.15822	2734.5374
320.01514	2798.1299
338.42599	2916.1094
342.58429	2786.2942
352.1261	2966.4824
446.1973	2780.542
483.38785	2816.4607
1103.1656	2888.7979
1175.1973	3219.9409
END IONS

BEGIN IONS
TITLE=3964: Scan 17972 (rt=5502.87) [D:\L1aex-Pool22-080823-02a.raw]
PEPMASS=426.24675 84007.5
CHARGE=2+
SCANS=17972
RAWSCANS=sn17972
RTINSECONDS=5502.8708
107.19155	1449.6368
109.54148	1531.4194
111.94547	1582.6155
115.65211	1509.5178
133.08617	3604.7214
141.76375	1800.2222
147.56953	2530.2307
158.98669	1989.556
222.30212	2738.9802
285.3111	2374.3037
316.3024	2741.7554
342.15637	2749.0664
852.48999	30023.348
853.49347	11759.835
854.49323	3739.5359
END IONS

BEGIN IONS
TITLE=3965: Scan 17973 (rt=5503.05) [D:\L1aex-Pool22-080823-02a.raw]
PEPMASS=543.30181 119182.56
CHARGE=2+
SCANS=17973
RAWSCANS=sn17973
RTINSECONDS=5503.0459
136.61243	1873.1925
144.24324	2007.3611
148.39983	2347.8503
148.40718	2269.2205
148.42303	5049.2178
148.43102	7993.2729
148.43895	12998.054
148.45644	9433.8477
148.46471	7596.3174
148.47253	4390.4873
148.48032	2621.8196
148.49576	2176.2966
151.56593	1950.4237
178.82793	1974.6416
191.12738	2249.5771
196.5421	2049.7156
409.92368	3064.4795
476.39941	2635.2598
612.98981	2694.3672
655.59564	2812.3262
667.81989	2497.947
817.72321	2733.8184
982.19611	3202.824
1067.5806	5133.8452
1273.5038	2745.0627
END IONS

BEGIN IONS
TITLE=3966: Scan 17975 (rt=5503.33) [D:\L1aex-Pool22-080823-02a.raw]
PEPMASS=384.23627 83323.625
CHARGE=2+
SCANS=17975
RAWSCANS=sn17975
RTINSECONDS=5503.3349
117.51179	1902.9832
124.7579	2510.45
128.13605	2069.4639
133.08617	8920.1504
137.44788	2050.6616
153.65712	2033.5106
155.56564	2479.4753
162.81569	2198.0115
177.1123	5324.9033
257.08173	2897.5308
270.47876	2815.6125
407.98819	2814.342
503.20831	2340.5161
619.04767	2634.3345
665.60284	2646.3137
731.19995	2593.4719
767.4646	17873.555
768.46625	6102.5493
END IONS

BEGIN IONS
TITLE=3967: Scan 17977 (rt=5503.8) [D:\L1aex-Pool22-080823-02a.raw]
PEPMASS=411.22342 64344.813
CHARGE=2+
SCANS=17977
RAWSCANS=sn17977
RTINSECONDS=5503.7984
102.44455	1399.2391
104.05122	1378.7861
125.21793	1671.9153
133.08636	2841.9187
138.45326	1832.6379
141.50687	1749.95
141.9913	1992.5709
145.37285	2111.2524
145.38222	2249.364
147.95589	2175.7651
162.67609	2203.1179
168.11629	2140.0381
171.75504	2459.99
181.59584	4698.9536
187.40828	2289.0732
274.2399	2716.4675
281.65067	2726.6714
290.33588	2436.614
363.87637	2592.8958
389.24927	2804.3757
411.16684	3271.2241
821.43707	3078.0354
END IONS

BEGIN IONS
TITLE=3968: Scan 17978 (rt=5503.97) [D:\L1aex-Pool22-080823-02a.raw]
PEPMASS=728.91151 49359.719
CHARGE=2+
SCANS=17978
RAWSCANS=sn17978
RTINSECONDS=5503.9734
141.86093	1956.7452
148.4409	2521.5984
149.27585	1999.9653
158.77602	1930.5693
162.43588	1796.0453
169.3381	2532.2986
181.59642	2687.6853
187.00591	2297.7708
197.82814	2273.8623
244.16324	2264.8633
281.61002	2565.8457
339.21289	2704.1448
350.48273	2406.5767
388.38092	3067.936
408.23312	2636.0491
697.901	2677.7744
886.10992	2641.7781
END IONS

BEGIN IONS
TITLE=3969: Scan 17979 (rt=5504.15) [D:\L1aex-Pool22-080823-02a.raw]
PEPMASS=559.81329 63401.875
CHARGE=2+
SCANS=17979
RAWSCANS=sn17979
RTINSECONDS=5504.1507
112.95749	1580.4257
119.63544	1951.9198
121.93977	1459.0509
127.29292	1689.9117
138.04044	2031.6978
148.44824	2443.458
153.20392	2001.7424
154.08104	2066.272
183.92159	2341.7375
197.88586	2141.6238
200.38579	2291.5444
206.78212	2264.915
218.25867	2209.7932
219.84622	2064.1953
254.20248	2301.7485
269.8569	2452.1563
315.09637	2707.2002
342.92682	2853.7788
576.32623	2695.2493
609.29279	2848.8357
615.71259	2572.2634
653.53802	2650.8569
702.33356	2597.4248
712.24054	2649.7654
END IONS

BEGIN IONS
TITLE=3970: Scan 17980 (rt=5504.33) [D:\L1aex-Pool22-080823-02a.raw]
PEPMASS=501.29169 429574.78
CHARGE=2+
SCANS=17980
RAWSCANS=sn17980
RTINSECONDS=5504.3274
104.27013	1485.9362
107.29166	1664.3099
110.13137	1910.152
110.36875	1912.674
111.0441	2464.5271
126.40817	1784.1365
127.66695	1699.3331
128.0761	1795.08
129.00249	1959.3416
131.0706	2979.5039
133.08609	27605.309
155.07025	6236.3232
175.09674	3246.7959
177.11212	11040.361
181.59686	2936.1309
192.75578	2375.4375
199.09673	7392.9097
212.95334	2652.6033
217.54736	2412.2087
221.1387	3625.2671
243.12305	7217.7515
245.74889	2551.4204
269.94461	3658.7117
287.15042	4904.8521
331.17563	6111.5767
337.32529	2720.3884
375.20193	3743.2168
391.70709	3202.3818
418.3446	2623.6125
419.22699	3485.8293
463.25623	2847.8298
485.46869	2990.4819
501.2601	4271.5557
568.45172	2752.79
621.35126	2457.9434
675.37787	3957.4897
719.40637	3956.1038
1001.5756	150244.3
1002.58	89140.289
1003.5829	23918.908
END IONS

BEGIN IONS
TITLE=3971: Scan 17982 (rt=5504.68) [D:\L1aex-Pool22-080823-02a.raw]
PEPMASS=548.27814 58427.094
CHARGE=2+
SCANS=17982
RAWSCANS=sn17982
RTINSECONDS=5504.6771
109.60564	1559.6171
113.43125	2146.8198
114.76268	1457.7234
133.08592	1974.4539
134.37195	2032.4847
148.44772	3389.1755
168.22943	2256.9836
184.93024	2318.54
185.95444	2321.531
212.87552	2303.2102
223.52043	2913.9067
285.1528	2439.6643
386.79691	2935.3098
401.13983	2640.4399
405.90567	2498.0725
463.02411	2661.8972
532.4364	2681.3164
580.82202	3736.887
712.23022	2646.7373
819.37872	2885.3699
END IONS

BEGIN IONS
TITLE=3972: Scan 17983 (rt=5504.85) [D:\L1aex-Pool22-080823-02a.raw]
PEPMASS=690.91213 93013.781
CHARGE=2+
SCANS=17983
RAWSCANS=sn17983
RTINSECONDS=5504.8525
127.00732	1835.0953
127.13184	1819.7576
148.44127	3168.7527
152.95146	2275.7148
166.51527	2138.8088
180.54866	2126.6257
183.55899	2132.0972
205.3739	2149.49
211.21692	2718.595
220.47734	2342.5183
247.89372	2768.2456
690.91309	13407.197
691.41357	11692.199
702.67358	2953.302
815.6264	2585.6428
834.34808	2912.9092
854.39099	2931.5396
857.38849	2817.0925
857.48187	3039.8887
974.98602	2777.0344
992.96313	2864.176
1124.2676	3076.2551
1380.8069	4797.8354
END IONS

BEGIN IONS
TITLE=3973: Scan 17985 (rt=5505.21) [D:\L1aex-Pool22-080823-02a.raw]
PEPMASS=552.26112 52255.063
CHARGE=2+
SCANS=17985
RAWSCANS=sn17985
RTINSECONDS=5505.2095
104.85682	1678.8278
110.45691	1569.45
146.09477	2038.2163
150.40302	2012.9327
151.50616	1981.2621
158.38133	2139.7429
183.03403	2285.9263
183.9256	1982.8984
184.05029	2346.0044
184.3616	2704.1814
242.07773	2709.9609
337.61868	2625.8181
406.1467	2587.2883
466.9982	3413.7207
487.75632	2859.6948
591.47913	2465.0164
603.57129	3166.8086
673.00964	2887.4194
END IONS

BEGIN IONS
TITLE=3974: Scan 17986 (rt=5505.38) [D:\L1aex-Pool22-080823-02a.raw]
PEPMASS=490.26951 140471.59
CHARGE=2+
SCANS=17986
RAWSCANS=sn17986
RTINSECONDS=5505.3848
133.08658	5302.6294
140.87024	1955.4335
142.74655	2113.3958
148.02962	2301.1746
156.08282	1956.4203
198.08286	2800.8076
226.94228	2209.7422
244.34119	2307.7705
274.29724	2652.9854
282.36459	2686.6147
303.45236	2366.6426
309.67258	2447.0518
361.95563	2728.8962
400.98605	8159.269
418.99573	3759.1387
958.55243	17178.943
959.55707	7154.9214
960.56067	3126.5276
975.5791	30463.008
976.5838	14747.173
977.58911	6095.3447
1059.4467	2701.2014
1267.6649	2684.8984
END IONS

BEGIN IONS
TITLE=3975: Scan 17989 (rt=5505.91) [D:\L1aex-Pool22-080823-02a.raw]
PEPMASS=486.26823 137615.19
CHARGE=2+
SCANS=17989
RAWSCANS=sn17989
RTINSECONDS=5505.9133
100.54621	1509.5654
103.03928	2945.9661
110.42209	1857.0847
111.04443	2568.7664
113.05978	2004.4174
119.70691	1645.1187
125.36494	2060.365
133.0863	9099.2256
157.02173	2021.4064
171.95587	2509.8374
184.91464	2045.1016
187.86562	2460.0208
191.49968	2291.1191
199.09644	3099.8271
237.13205	2445.5962
242.02072	2062.4402
281.19394	2588.0437
287.14923	2948.7073
331.17667	2902.8794
573.78888	2587.4514
913.52338	34268.516
971.52936	39537.645
END IONS

BEGIN IONS
TITLE=3976: Scan 17990 (rt=5506.09) [D:\L1aex-Pool22-080823-02a.raw]
PEPMASS=615.0423 104023.56
CHARGE=2+
SCANS=17990
RAWSCANS=sn17990
RTINSECONDS=5506.088
116.63732	1893.7139
123.08054	2118.6091
124.82835	1732.8977
124.97826	1709.7552
138.24698	1952.699
148.35455	2189.3057
148.40703	3522.2815
148.41553	2766.0469
148.42465	5091.7974
148.43364	7803.9995
148.4536	9279.9014
148.46271	6883.2695
148.47168	4343.0981
148.47984	3370.6687
148.48842	2136.7234
148.49733	2753.4492
148.52348	2162.6699
179.15932	2308.9302
179.9408	2381.3342
181.59499	2332.1599
308.46423	2589.6125
311.20178	2557.1289
767.32703	2962.23
1077.6422	3404.7043
1090.2432	2980.2585
END IONS

BEGIN IONS
TITLE=3977: Scan 17992 (rt=5506.37) [D:\L1aex-Pool22-080823-02a.raw]
PEPMASS=487.79188 312500.06
CHARGE=2+
SCANS=17992
RAWSCANS=sn17992
RTINSECONDS=5506.3665
104.93089	1442.7621
109.58958	1419.1067
120.83773	1676.5776
128.8277	1783.7627
131.07068	2897.418
133.08205	2020.6021
133.08607	22441.891
133.91739	1925.8525
146.01047	2205.1938
146.86847	1858.9155
148.44754	2763.8789
149.46587	2105.6802
155.07022	7129.2964
169.66776	2297.6978
177.11241	6687.1089
195.12283	3372.8308
195.85027	2139.9282
206.45879	2708.437
221.85129	2289.2512
237.1151	2616.2556
243.12355	2853.0315
270.38101	2351.1553
288.29584	2291.8455
841.62915	2799.6968
915.52954	7683.6147
957.54907	63456.086
958.5509	24283.764
973.53601	4903.5693
974.57568	81868.047
975.57904	37430.543
END IONS

BEGIN IONS
TITLE=3978: Scan 17993 (rt=5506.63) [D:\L1aex-Pool22-080823-02a.raw]
PEPMASS=434.76025 151535.63
CHARGE=2+
SCANS=17993
RAWSCANS=sn17993
RTINSECONDS=5506.6275
111.04479	1682.115
112.02105	1723.7052
112.71307	1503.3907
113.34177	1599.7695
114.19211	1934.5406
124.0722	1775.4983
125.28802	1824.0663
131.92519	2326.9761
133.08624	6839.271
133.31746	1924.778
138.7142	1840.5918
155.07056	3146.7695
163.40935	1789.2594
175.13319	2532.3823
177.11298	3816.5657
223.58727	2363.0139
270.38394	2376.0847
641.63721	2917.0198
707.0528	2417.8618
747.80255	2862.9314
819.69647	2578.1265
851.4892	14849.948
852.48969	5184.2246
868.51245	39429.344
869.50696	30083
END IONS

BEGIN IONS
TITLE=3979: Scan 17994 (rt=5506.84) [D:\L1aex-Pool22-080823-02a.raw]
PEPMASS=392.74962 118747.78
CHARGE=2+
SCANS=17994
RAWSCANS=sn17994
RTINSECONDS=5506.8389
104.70622	1479.3116
106.0679	1326.8545
106.63622	1596.5601
111.27778	1503.8568
114.91017	2258.1357
116.46952	1918.1359
127.33792	1682.671
129.16177	1802.3868
129.58774	1905.9767
133.08614	3712.5286
149.02374	17715.227
150.02715	8232.5439
167.03424	2467.6897
183.70035	2094.3337
198.61336	2559.5471
201.25627	2339.5657
304.50848	3160.8757
393.1861	3553.2527
393.21094	12291.869
393.29913	12800.478
603.1062	2631.8093
654.50635	2844.0642
767.46631	7105.8936
784.49207	9271.5215
END IONS

BEGIN IONS
TITLE=3980: Scan 17995 (rt=5507.01) [D:\L1aex-Pool22-080823-02a.raw]
PEPMASS=464.25502 73365.531
CHARGE=2+
SCANS=17995
RAWSCANS=sn17995
RTINSECONDS=5507.0136
101.51261	1712.8593
103.02579	1462.936
103.1089	1495.4014
108.05681	1650.2262
115.34766	1448.2291
115.93915	1482.4803
133.08649	4615.3921
138.20879	1929.0303
142.96898	2013.3319
148.44164	2599.0149
148.54558	2179.4758
153.07681	2128.7537
161.73125	2526.1721
170.4498	2025.0836
210.72144	2222.4985
228.78947	2455.1235
270.9549	2459.5989
328.57407	2638.9185
361.02573	2791.7747
376.61801	2715.0815
407.2749	2602.4221
674.86969	2809.6052
869.49664	6951.7319
927.5025	4239.1948
928.51788	3451.0093
END IONS

BEGIN IONS
TITLE=3981: Scan 17996 (rt=5507.19) [D:\L1aex-Pool22-080823-02a.raw]
PEPMASS=549.78343 45192.531
CHARGE=2+
SCANS=17996
RAWSCANS=sn17996
RTINSECONDS=5507.1926
105.83616	1475.4882
109.45863	1445.8341
122.4194	1794.2732
132.88014	2092.4167
151.24478	2779.2661
156.36826	1972.6791
181.63699	2092.5781
192.71791	2246.4587
195.07555	2238.4373
419.94208	2307.3787
720.44153	2805.1702
812.02808	2790.4387
812.59973	3647.1484
1018.5986	4924.0459
END IONS

BEGIN IONS
TITLE=3982: Scan 17997 (rt=5507.37) [D:\L1aex-Pool22-080823-02a.raw]
PEPMASS=497.25914 56648.281
CHARGE=2+
SCANS=17997
RAWSCANS=sn17997
RTINSECONDS=5507.3678
141.69519	2069.5916
148.82024	2050.6921
160.34402	2215.4172
167.85118	2630.0073
199.02658	2066.981
236.89537	2442.7627
246.11783	2373.1936
281.89633	2480.5999
332.99182	2464.7476
499.32025	2788.3433
935.50879	4425.8994
975.57977	5583.3208
993.5108	11288.02
994.51489	3612.1155
END IONS

BEGIN IONS
TITLE=3983: Scan 18000 (rt=5507.89) [D:\L1aex-Pool22-080823-02a.raw]
PEPMASS=538.30951 52790.875
CHARGE=2+
SCANS=18000
RAWSCANS=sn18000
RTINSECONDS=5507.8946
122.0711	1808.8898
154.46323	2240.699
170.91248	2208.772
178.26001	2189.0847
180.51964	2320.1902
192.00018	2047.6621
228.19977	2136.8896
237.64082	2547.0073
301.061	3537.863
374.90347	4185.4814
418.10876	2684.6782
452.88409	3742.0059
592.62366	3086.7402
681.49493	2846.51
752.58563	3089.3147
792.10779	2811.9651
END IONS

BEGIN IONS
TITLE=3984: Scan 18001 (rt=5508.07) [D:\L1aex-Pool22-080823-02a.raw]
PEPMASS=449.24936 46729
CHARGE=2+
SCANS=18001
RAWSCANS=sn18001
RTINSECONDS=5508.0697
101.70168	1358.527
108.51358	1417.502
120.2132	1812.1503
120.76483	1656.264
121.29785	1890.787
131.80112	1944.5363
133.43506	1808.8203
138.75137	1913.2528
139.09641	1960.9528
144.39499	1914.4717
148.44804	2481.1355
148.68858	2246.5742
152.86162	1920.0164
188.14015	2271.0801
255.52412	2424.448
266.35632	2634.355
421.46609	2419.6289
896.52405	2795.3289
END IONS

BEGIN IONS
TITLE=3985: Scan 18002 (rt=5508.24) [D:\L1aex-Pool22-080823-02a.raw]
PEPMASS=483.82424 60496.656
CHARGE=2+
SCANS=18002
RAWSCANS=sn18002
RTINSECONDS=5508.2445
100.55517	1480.2996
135.69077	2012.3142
142.85449	1872.5004
177.15898	2335.8599
181.60603	2611.9329
193.06276	2323.4907
214.89139	2558.8469
219.66266	2498.1443
228.62042	2487.3347
238.14722	2487.5452
241.83858	2521.8738
258.55255	2445.2087
280.48608	2355.0967
340.52191	2501.8457
404.20276	2618.2388
483.82477	3917.134
504.72043	2885.4922
719.63397	2797.3899
723.55493	2661.2275
825.59564	2576.2542
971.07703	2943.3945
END IONS

BEGIN IONS
TITLE=3986: Scan 18010 (rt=5509.67) [D:\L1aex-Pool22-080823-02a.raw]
PEPMASS=404.23357 70493.188
CHARGE=2+
SCANS=18010
RAWSCANS=sn18010
RTINSECONDS=5509.6703
108.57858	1420.1119
127.77783	1747.5183
127.9223	1901.562
129.78543	2048.7607
133.08638	2633.9802
160.71181	1960.1699
173.04121	2254.2617
217.84549	2548.7183
272.95264	2684.7813
294.81027	2393.7983
302.07242	2716.2468
322.04858	2611.3621
334.09344	2603.2927
356.8425	2554.6885
374.9115	2607.5952
387.34641	2764.0652
460.55829	2968.4895
643.37994	2587.1401
807.46039	14289.336
808.4632	3623.2432
END IONS

BEGIN IONS
TITLE=3987: Scan 18011 (rt=5509.88) [D:\L1aex-Pool22-080823-02a.raw]
PEPMASS=512.28238 99285.313
CHARGE=2+
SCANS=18011
RAWSCANS=sn18011
RTINSECONDS=5509.8785
106.92561	1653.1388
110.15588	1593.8562
112.67457	1567.765
114.86413	1553.2587
121.04683	1888.858
121.87259	1912.0624
123.02401	1952.5677
130.82216	1796.1194
150.62083	1996.2244
152.53964	1877.9624
158.37395	1899.469
163.73386	2032.1863
166.14572	2081.1106
194.46288	2147.7188
205.64284	2116.0273
210.50941	2330.3916
212.82727	3002.1287
227.29716	2268.803
258.01953	2493.3474
443.06604	2529.0488
505.74561	2697.4106
557.74573	2662.9692
885.5257	2980.2083
909.78339	3260.3965
1023.5588	25628.582
1024.559	11172.32
END IONS

BEGIN IONS
TITLE=3988: Scan 18012 (rt=5510.05) [D:\L1aex-Pool22-080823-02a.raw]
PEPMASS=498.78233 72048.125
CHARGE=2+
SCANS=18012
RAWSCANS=sn18012
RTINSECONDS=5510.0534
103.81247	1634.1774
104.48151	1447.1455
133.0863	2553.4705
148.44817	2971.8457
174.3996	2209.8599
218.7912	2685.2231
229.94901	2429.1697
253.45592	2457.4524
287.72708	2493.7864
979.5329	13494.478
980.53229	6458.2056
995.50873	10516.996
996.51605	7827.7993
997.53815	3879.5088
END IONS

BEGIN IONS
TITLE=3989: Scan 18013 (rt=5510.23) [D:\L1aex-Pool22-080823-02a.raw]
PEPMASS=412.74684 63661.688
CHARGE=2+
SCANS=18013
RAWSCANS=sn18013
RTINSECONDS=5510.2283
112.10077	1909.5084
133.08638	3462.6445
139.48604	2200.0562
140.79688	2107.678
147.92598	1877.2903
180.45915	2783.5391
221.78711	2207.502
233.27451	2821.5281
278.95959	2375.9275
411.48779	2609.5266
413.26813	7938.1318
542.18274	2629.9968
650.79321	2947.8655
807.46277	3210.6702
824.49231	5425.5747
825.47668	5645.3066
END IONS

BEGIN IONS
TITLE=3990: Scan 18014 (rt=5510.4) [D:\L1aex-Pool22-080823-02a.raw]
PEPMASS=471.24449 67200.125
CHARGE=2+
SCANS=18014
RAWSCANS=sn18014
RTINSECONDS=5510.403
102.55533	1555.2706
102.63074	1488.3391
106.44353	1643.3262
106.61486	1515.1694
106.65934	1528.1954
107.00784	1458.2372
115.21326	1536.1824
121.07312	1601.5292
121.58768	1555.1899
122.76422	1968.7754
124.62807	1733.7021
133.08621	2914.9377
149.60808	1775.6667
176.3203	2074.281
191.76964	3153.8555
204.40073	2182.6619
220.36012	2470.0488
256.22736	2266.9514
293.95154	2595.4243
307.24597	2790.0684
337.3475	2763.415
337.51227	2954.5356
407.34479	2657.8276
512.40137	2774.978
577.06219	2828.8447
683.22284	2952.4207
END IONS

BEGIN IONS
TITLE=3991: Scan 18016 (rt=5510.75) [D:\L1aex-Pool22-080823-02a.raw]
PEPMASS=477.26285 45166.875
CHARGE=2+
SCANS=18016
RAWSCANS=sn18016
RTINSECONDS=5510.7527
102.20061	1586.6099
112.81136	1469.6995
115.96323	1711.6881
158.718	2036.5364
161.0786	2218.5137
167.79465	2263.7073
172.86882	2451.6184
188.64571	2023.0082
295.19635	2606.6228
319.4985	2532.7139
606.20508	2860.5969
660.18304	2951.5996
700.7757	2866.218
935.32721	3401.4446
953.51208	4181.104
END IONS

BEGIN IONS
TITLE=3992: Scan 18017 (rt=5510.93) [D:\L1aex-Pool22-080823-02a.raw]
PEPMASS=404.23357 50436.813
CHARGE=2+
SCANS=18017
RAWSCANS=sn18017
RTINSECONDS=5510.9276
107.41293	1463.4536
108.81766	1499.5377
113.08834	1723.7065
114.80023	1467.4139
119.67112	1470.2637
123.01794	1678.8992
123.73615	2112.2993
124.07762	1955.222
124.13718	1888.8883
127.34472	1698.3918
133.39978	1883.5878
181.59772	3034.1235
183.15231	2099.0269
190.41054	2001.2314
222.08131	2418.1072
241.85931	2386.8623
281.15067	2362.4902
347.96716	2654.2251
367.39868	2983.2356
808.60278	3497.3613
END IONS

BEGIN IONS
TITLE=3993: Scan 18021 (rt=5511.63) [D:\L1aex-Pool22-080823-02a.raw]
PEPMASS=563.28344 43452.969
CHARGE=2+
SCANS=18021
RAWSCANS=sn18021
RTINSECONDS=5511.6344
149.81165	1842.5471
151.12341	1846.3301
197.77708	2248.9443
287.42285	2268.0586
327.06189	2790.2117
347.0809	2744.8945
444.6777	2696.8286
571.65216	2644.1318
970.2663	2497.4377
1273.0369	2731.9829
1445.6718	3101.4155
1458.5962	2887.354
1546.0333	2861.3835
END IONS

BEGIN IONS
TITLE=3994: Scan 18023 (rt=5511.99) [D:\L1aex-Pool22-080823-02a.raw]
PEPMASS=455.24951 50426.844
CHARGE=2+
SCANS=18023
RAWSCANS=sn18023
RTINSECONDS=5511.9905
100.58252	1622.8929
103.03333	1574.0717
114.53961	2038.8386
121.00437	1893.7395
125.18045	1797.6172
140.43333	2050.0569
156.60954	1992.382
166.51617	2012.1257
188.96315	2191.8318
199.384	2208.6548
211.75833	2998.4277
246.82336	2857.2017
255.1402	2757.146
282.33902	2683.9504
316.05649	2630.3123
411.1171	2709.8701
570.10687	2767.9685
723.19824	2643.49
END IONS

BEGIN IONS
TITLE=3995: Scan 18024 (rt=5512.17) [D:\L1aex-Pool22-080823-02a.raw]
PEPMASS=483.82373 113335.47
CHARGE=2+
SCANS=18024
RAWSCANS=sn18024
RTINSECONDS=5512.1652
102.39741	1518.2112
103.78949	1542.9291
113.3632	1689.4584
115.07364	1575.1489
148.39177	2028.2162
148.40904	2208.2498
148.41888	3254.5208
148.42706	7188.2183
148.4361	9914.0029
148.45599	7922.2881
148.46451	4897.2344
148.47325	3385.1692
148.48309	2659.4561
148.49054	2031.7424
149.33194	2354.2737
179.32033	2188.0757
195.8913	2347.9902
225.17305	2356.3486
226.73488	2461.3687
235.69824	2347.9377
238.15363	2661.2737
267.0842	2274.0657
346.05893	3091.3137
392.19754	2310.1184
417.68536	2954.6663
424.19675	2562.4048
476.95605	3061.4609
483.82504	3549.738
742.21625	3175.2417
END IONS

BEGIN IONS
TITLE=3996: Scan 18026 (rt=5512.44) [D:\L1aex-Pool22-080823-02a.raw]
PEPMASS=509.8044 204404.72
CHARGE=2+
SCANS=18026
RAWSCANS=sn18026
RTINSECONDS=5512.4449
104.40658	1759.1398
104.42849	1769.6321
111.04423	2319.5442
112.79398	1599.9974
115.98141	1775.7523
120.73056	1868.2065
127.2051	1674.8925
133.08615	9867.3125
154.72888	1985.9769
177.11285	2949.0388
183.01999	2311.9507
191.36499	2195.6516
204.05281	2505.5042
217.10056	2257.7285
243.12396	3304.9709
243.37057	2240.6025
251.0802	2684.5649
272.24811	2496.4465
331.17633	2574.8372
338.13562	2616.1221
376.02069	2594.8896
532.30249	2580.6375
596.50769	3193.9858
1001.5755	29963.557
1002.5787	15180.935
1018.6021	61382.527
1019.6052	23934.383
1029.7155	2652.4558
END IONS

BEGIN IONS
TITLE=3997: Scan 18027 (rt=5512.71) [D:\L1aex-Pool22-080823-02a.raw]
PEPMASS=422.21397 63000.594
CHARGE=2+
SCANS=18027
RAWSCANS=sn18027
RTINSECONDS=5512.7059
104.21853	1463.5282
132.70581	1806.0034
134.98158	1832.696
140.19632	2037.0758
144.45337	1984.7379
152.2708	2144.8662
194.03716	2135.374
196.08737	2133.8694
240.36528	2781.6965
359.35284	2941.5986
443.79739	2581.7544
620.28333	2597.3274
640.46942	2798.158
687.65045	2569.0813
785.41626	4429.772
790.54877	2932.823
806.80902	2722.3186
843.42358	8885.6191
844.4259	3296.9041
END IONS

BEGIN IONS
TITLE=3998: Scan 18028 (rt=5512.89) [D:\L1aex-Pool22-080823-02a.raw]
PEPMASS=443.27318 56424.313
CHARGE=2+
SCANS=18028
RAWSCANS=sn18028
RTINSECONDS=5512.895
103.05663	1391.9467
109.36125	1481.8298
110.05863	1775.2832
123.22824	1821.8868
125.05919	1756.3954
148.44815	2534.655
151.43671	2122.884
155.47066	2329.1201
157.64262	1863.6711
162.90486	1935.415
181.59508	2797.082
222.94063	2265.8777
266.19153	2469.0117
267.22812	2312.3733
333.81244	2405.8894
336.37149	2446.9751
434.53925	2598.8674
445.06467	2495.6777
764.49707	3017.604
828.76416	2744.3296
868.51263	3377.7124
END IONS

BEGIN IONS
TITLE=3999: Scan 18038 (rt=5514.65) [D:\L1aex-Pool22-080823-02a.raw]
PEPMASS=505.77187 68691.25
CHARGE=2+
SCANS=18038
RAWSCANS=sn18038
RTINSECONDS=5514.6517
106.79874	1469.4171
108.00141	1454.3687
116.18162	1632.5842
118.11141	1805.584
142.92259	1890.5331
145.4355	2344.6052
147.18883	2122.0608
149.04529	4130.1279
159.71121	2013.1301
162.25519	2164.5366
167.05609	2716.9646
170.71028	2374.6555
183.70329	2442.8821
214.24594	2313.8931
251.86717	2728.3892
251.8828	2448.2842
349.95544	2441.5642
400.98663	6108.0566
418.99609	6590.3325
560.09088	3013.5911
801.35583	3054.334
931.99683	2538.1831
END IONS

BEGIN IONS
TITLE=4000: Scan 18043 (rt=5515.46) [D:\L1aex-Pool22-080823-02a.raw]
PEPMASS=501.29155 361632.13
CHARGE=2+
SCANS=18043
RAWSCANS=sn18043
RTINSECONDS=5515.4624
111.04461	2310.6484
112.55972	1653.6665
117.49182	1678.6691
125.77486	1612.6499
133.08617	26450.113
133.64703	2036.3162
137.06036	2703.2825
142.29903	2325.2065
152.81677	2297.1936
155.07069	7253.2788
158.41879	2281.49
176.71867	2310.5322
177.11273	9111.7793
195.12344	4085.8716
199.09599	2174.2231
201.44159	2496.7422
221.13956	2471.3655
239.14862	3182.2632
241.76793	2469.8914
243.12337	5064.4438
283.17609	3017.2759
283.21671	2648.8032
287.14963	3834.3752
297.39542	2546.8689
331.17575	3495.3159
501.26047	2984.4678
763.43652	2997.8606
895.50073	2747.3359
1001.5764	167021.83
1002.5794	65958.836
END IONS

BEGIN IONS
TITLE=4001: Scan 18044 (rt=5515.72) [D:\L1aex-Pool22-080823-02a.raw]
PEPMASS=486.26799 242009.75
CHARGE=2+
SCANS=18044
RAWSCANS=sn18044
RTINSECONDS=5515.7221
103.03937	5205.667
103.07274	1537.0731
109.97532	1480.5344
111.0444	2476.9229
118.7827	1655.2797
133.08629	19874.639
135.10641	2007.5768
136.83826	1844.1544
141.22057	1970.4158
155.07053	5647.9961
177.11293	5716.8872
180.99767	2144.0815
199.09656	2608.2664
223.33623	2039.7777
243.1232	5958.4722
283.17548	3507.5825
287.1489	5095.5151
331.17542	5041.0161
375.19922	3753.2087
462.36371	2585.3799
688.59174	2552.9678
754.16803	2664.6018
869.50311	3515.5024
883.49377	3137.5564
913.5235	49770.906
914.52771	22544.09
953.5094	3316.7725
971.52911	43303.895
972.53375	17426.461
END IONS

BEGIN IONS
TITLE=4002: Scan 18045 (rt=5515.96) [D:\L1aex-Pool22-080823-02a.raw]
PEPMASS=494.78132 112989.69
CHARGE=2+
SCANS=18045
RAWSCANS=sn18045
RTINSECONDS=5515.9557
103.03935	2007.5338
130.24001	2037.3214
131.52003	1944.533
131.81099	1917.8643
132.91299	1720.1185
133.0863	6764.4858
142.21429	1882.054
148.4483	2951.198
181.6048	4976.5762
199.09747	2648.3037
233.46709	2640.1824
274.86722	2629.105
592.90765	2704.4128
782.21484	2890.3601
855.22687	2888.9719
913.52667	9106.6709
930.55298	4118.1006
971.52917	9222.0527
972.53491	5615.2363
988.55396	22937.457
989.56104	10354.266
END IONS

BEGIN IONS
TITLE=4003: Scan 18046 (rt=5516.13) [D:\L1aex-Pool22-080823-02a.raw]
PEPMASS=508.28113 99839.156
CHARGE=2+
SCANS=18046
RAWSCANS=sn18046
RTINSECONDS=5516.1318
100.12891	1576.6682
100.94037	1561.5045
103.03955	1693.9047
114.84453	1574.4803
122.48289	1785.796
133.0862	6580.6729
138.95364	2171.1643
159.57317	2447.3391
173.35309	2565.4644
177.11259	2387.9922
188.25134	2217.0898
202.48653	2223.5154
232.77739	2279.0193
243.12152	3273.9492
287.14975	3543.4099
293.69925	2563.5168
311.3306	2847.1421
331.17685	3859.3347
338.05682	2587.967
611.86719	2856.1826
957.54858	12704.426
958.55664	6262.3882
1015.5576	11552.059
1016.5632	7306.2271
END IONS

BEGIN IONS
TITLE=4004: Scan 18047 (rt=5516.31) [D:\L1aex-Pool22-080823-02a.raw]
PEPMASS=490.26931 106273.09
CHARGE=2+
SCANS=18047
RAWSCANS=sn18047
RTINSECONDS=5516.3077
101.97592	1335.0416
109.76908	1794.7214
110.09137	1696.9514
115.97856	1711.6392
122.24885	1830.2815
133.08644	2582.0308
143.71922	1849.5487
157.01891	2146.1099
159.60719	2030.9663
242.5571	2352.468
495.78159	3125.6267
674.56622	2944.2136
681.61304	2787.0596
699.56317	2638.4575
703.06458	2666.6509
801.26672	2702.6599
803.43243	3368.5881
979.53204	39573.813
980.53516	18128.395
END IONS

BEGIN IONS
TITLE=4005: Scan 18049 (rt=5516.66) [D:\L1aex-Pool22-080823-02a.raw]
PEPMASS=516.79498 81267.688
CHARGE=2+
SCANS=18049
RAWSCANS=sn18049
RTINSECONDS=5516.6594
103.73965	1406.2203
104.11166	1276.6377
104.81101	1310.6804
105.94452	1681.0031
113.93767	1635.3702
114.55766	1748.2017
120.79683	1510.8141
124.46557	1718.0455
133.08626	4481.0566
136.11244	2176.5295
148.44189	2446.9353
151.9567	1941.5361
172.9462	2306.3271
192.33049	2341.1882
207.40025	2822.1147
290.91284	2896.1929
529.70117	2601.8909
530.22589	2537.386
548.39569	2962.7415
647.04224	3157.3284
699.71185	2845.4458
844.74133	2661.6365
957.55084	4008.6094
974.58234	2909.179
1031.5858	4008.4143
1032.5889	8497.4639
1033.5936	3494.0327
END IONS

BEGIN IONS
TITLE=4006: Scan 18051 (rt=5517.01) [D:\L1aex-Pool22-080823-02a.raw]
PEPMASS=512.28253 163908
CHARGE=2+
SCANS=18051
RAWSCANS=sn18051
RTINSECONDS=5517.0129
142.10072	1995.5989
148.37872	2145.7917
148.41772	2562.3352
148.42514	5421.0098
148.43279	6725.0479
148.44992	15155.38
148.45773	8564.3438
148.46529	4307.0044
148.47346	3470.5142
148.481	3145.3892
148.50342	2521.9717
153.63728	2036.2711
163.67522	1843.3291
168.6169	2181.4404
192.61014	2295.7573
221.61534	2381.4585
248.99429	3129.9561
291.55878	2549.4858
291.57983	2240.28
293.64273	2342.6121
318.20245	2513.2654
366.5972	2712.085
500.52798	2462.082
514.71344	3086.259
568.37372	3347.2751
847.44629	3539.1704
1023.5575	26488.584
1024.5621	16649.631
1080.9523	2882.5359
1466.0605	3001.5496
END IONS

BEGIN IONS
TITLE=4007: Scan 18053 (rt=5517.3) [D:\L1aex-Pool22-080823-02a.raw]
PEPMASS=479.27844 657926.63
CHARGE=2+
SCANS=18053
RAWSCANS=sn18053
RTINSECONDS=5517.2971
101.06041	1695.8632
104.39087	1522.9868
107.60497	1552.6506
109.06512	1943.5521
111.04427	7152.2744
111.12267	1786.1671
113.06006	5884.2983
118.55985	1664.7351
123.87531	1999.7861
131.07042	6666.5176
133.08116	2861.3247
133.08615	41721.402
136.14256	1907.9235
137.05984	4924.5322
139.10168	2104.0083
148.44127	2772.4561
151.09683	2736.4666
151.88609	1846.8268
155.07056	10301.775
175.09679	2828.5818
177.11246	21534.994
195.12309	4616.6094
199.09726	5294.1694
201.37462	2495.2898
221.13879	3326.1877
239.14894	2840.9822
243.12308	9707.5967
244.87752	3077.4133
253.3244	2685.7651
255.85048	2834.6926
263.81488	2833.7056
283.17636	4815.6553
287.14981	8250.5596
327.20178	5936.645
331.17673	8406.9746
375.2023	9086.959
419.22849	4511.6455
449.35544	2970.0818
631.35779	3598.7144
657.4021	2604.6294
695.84412	2579.0808
719.41125	3392.499
763.43463	5589.9883
869.49744	7572.5957
913.52301	3663.8948
939.53656	4329.5264
957.54962	266969.31
958.55261	121139.08
END IONS

BEGIN IONS
TITLE=4008: Scan 18054 (rt=5517.56) [D:\L1aex-Pool22-080823-02a.raw]
PEPMASS=523.30454 95099.813
CHARGE=2+
SCANS=18054
RAWSCANS=sn18054
RTINSECONDS=5517.5581
101.76995	1322.4126
129.03265	1716.6257
133.08643	5134.5112
134.40193	1774.3519
137.88327	1753.5693
141.86519	1799.6879
146.78819	1990.2629
148.44807	2954.2092
150.15355	2013.1348
153.88838	1799.5868
216.19994	2328.0513
284.05725	2463.8123
298.56296	2682.5239
299.63266	2450.4302
309.52917	2285.9553
359.28421	2891.1863
438.84265	2883.9431
582.07172	2634.7185
680.36432	2824.5408
1045.6036	26156.221
1046.6063	12712.052
END IONS

BEGIN IONS
TITLE=4009: Scan 18057 (rt=5518.15) [D:\L1aex-Pool22-080823-02a.raw]
PEPMASS=442.25984 80123.781
CHARGE=2+
SCANS=18057
RAWSCANS=sn18057
RTINSECONDS=5518.1451
104.41354	1956.3722
106.8036	1559.542
110.04432	1495.8314
132.29733	1740.3057
133.0863	3583.2405
150.62901	1850.9835
157.2184	1871.7869
167.86421	2427.4077
181.59642	2954.9929
181.9319	2019.4675
189.68208	2116.3044
215.06961	2532.6062
228.36269	2076.554
228.37744	2187.5088
319.17618	2491.2944
485.23444	2620.3098
507.13721	3131.0049
623.97943	2825.7483
661.87231	3159.8889
727.34454	2833.2864
748.09869	3537.2634
883.51086	14431.75
884.51685	5242.0425
END IONS

BEGIN IONS
TITLE=4010: Scan 18058 (rt=5518.32) [D:\L1aex-Pool22-080823-02a.raw]
PEPMASS=541.27003 58070.938
CHARGE=2+
SCANS=18058
RAWSCANS=sn18058
RTINSECONDS=5518.3211
108.04067	1688.1356
112.8332	2193.0259
127.25366	1655.3022
137.18454	2036.36
147.21187	2221.2676
153.3791	1837.0802
177.39128	1963.3274
181.69646	1994.6571
213.25412	2323.3186
229.65913	2277.4063
252.52928	2314.6821
255.15518	2700.4797
257.86658	2259.7498
275.45886	2669.4177
480.42148	2647.1526
1001.5771	9811.625
1002.58	4185.3862
1058.8452	3276.4375
END IONS

BEGIN IONS
TITLE=4011: Scan 18059 (rt=5518.5) [D:\L1aex-Pool22-080823-02a.raw]
PEPMASS=465.7784 32388.063
CHARGE=2+
SCANS=18059
RAWSCANS=sn18059
RTINSECONDS=5518.4975
100.287	1385.0891
107.65342	1775.3959
109.31004	1594.8695
117.92539	1855.991
133.57286	1884.7742
142.53726	1903.3271
148.44768	2488.751
166.66382	2086.7493
181.60698	2282.7834
187.69458	2709.4312
356.05612	3068.8457
END IONS

BEGIN IONS
TITLE=4012: Scan 18061 (rt=5518.85) [D:\L1aex-Pool22-080823-02a.raw]
PEPMASS=687.42534 52646.156
CHARGE=2+
SCANS=18061
RAWSCANS=sn18061
RTINSECONDS=5518.8542
123.70122	1834.5039
143.07466	2019.9628
148.44908	2101.2825
159.71907	2543.4006
172.84198	2323.1948
183.35645	2079.3586
185.48717	2156.3232
285.31052	2275.7205
370.5127	2673.6099
410.24554	2739.4089
493.02011	3003.0439
645.33789	2529.0017
714.14319	3265.3513
732.61932	3171.5886
1111.2144	2683.3699
1163.1108	2778.9421
END IONS

BEGIN IONS
TITLE=4013: Scan 18062 (rt=5519.03) [D:\L1aex-Pool22-080823-02a.raw]
PEPMASS=571.79717 44745
CHARGE=2+
SCANS=18062
RAWSCANS=sn18062
RTINSECONDS=5519.0345
114.71063	1517.7476
118.63985	1642.2432
185.76425	2291.0095
200.01877	2375.8298
212.08443	2392.8672
236.00699	2239.0835
267.53299	2406.0415
351.47549	2464.4854
380.25232	3129.031
414.93811	2806.825
479.15448	2728.7534
556.81226	2704.979
851.58691	3651.6501
1062.6289	3830.1755
END IONS

BEGIN IONS
TITLE=4014: Scan 18064 (rt=5519.39) [D:\L1aex-Pool22-080823-02a.raw]
PEPMASS=559.81284 58582.625
CHARGE=2+
SCANS=18064
RAWSCANS=sn18064
RTINSECONDS=5519.3922
127.52206	1910.2676
128.23735	1764.8231
132.94077	1845.1985
136.28455	2142.5186
136.41234	1908.1787
144.07198	2360.4536
148.44827	3127.1812
151.30168	2174.9624
152.11125	2127.7544
153.82922	2177.2441
157.48473	2067.1191
184.23384	2211.0684
188.56458	2604.4578
199.50537	2658.4307
241.54453	2268.3118
291.85236	2469.6824
296.43854	3057.998
336.49039	2513.9785
662.56134	2733.5793
899.68573	2921.0881
END IONS

BEGIN IONS
TITLE=4015: Scan 18065 (rt=5519.57) [D:\L1aex-Pool22-080823-02a.raw]
PEPMASS=663.81222 44234.313
CHARGE=2+
SCANS=18065
RAWSCANS=sn18065
RTINSECONDS=5519.5688
117.03033	1739.2247
124.75736	1536.4456
131.84764	1773.7825
148.44792	1999.3694
216.09119	2509.4519
251.47362	3047.6895
275.52481	2485.582
291.82516	2819.3938
323.23727	2410.8394
371.90024	2775.7532
905.75714	3626.9714
1178.7073	2776.2717
1216.7738	3058.8838
1332.4529	2890.5715
END IONS

BEGIN IONS
TITLE=4016: Scan 18067 (rt=5519.92) [D:\L1aex-Pool22-080823-02a.raw]
PEPMASS=411.22329 120116.97
CHARGE=2+
SCANS=18067
RAWSCANS=sn18067
RTINSECONDS=5519.9236
130.36192	1832.7106
133.08624	8797.9043
144.755	2001.7275
155.07077	3752.2725
177.11232	2629.6826
209.98743	2329.5
228.33627	2441.3601
230.87141	2432.1331
253.57976	2414.7271
261.40884	2594.2764
291.68854	2553.4211
313.08527	2418.803
344.06113	2627.4504
373.5834	2540.4949
411.16415	6530.2925
411.19812	2503.4456
448.93066	2752.4587
453.14835	2777.7856
480.45126	2683.6843
763.43469	27568.916
764.43878	7897.3462
821.44073	11814.537
850.55011	2885.4404
913.43073	2752.9353
END IONS

BEGIN IONS
TITLE=4017: Scan 18068 (rt=5520.1) [D:\L1aex-Pool22-080823-02a.raw]
PEPMASS=442.25984 97784.594
CHARGE=2+
SCANS=18068
RAWSCANS=sn18068
RTINSECONDS=5520.1011
101.81182	1512.5131
103.62727	1669.4214
104.51305	1383.8027
104.8564	1314.1362
115.94318	1585.6807
118.82862	1870.7802
133.84982	1787.1229
148.39165	2818.3096
148.40045	2451.2329
148.40839	3072.4873
148.41708	2800.2407
148.42604	5086.9009
148.43442	6943.958
148.45355	8592.1621
148.46225	7992.8276
148.47058	3364.7048
148.47939	2083.3525
148.48827	2192.5066
165.32564	2562.2603
167.69211	2468.3743
168.01888	2123.0876
178.54996	2506.2104
206.87811	2194.6592
441.30023	3371.033
END IONS

BEGIN IONS
TITLE=4018: Scan 18070 (rt=5520.38) [D:\L1aex-Pool22-080823-02a.raw]
PEPMASS=457.26531 94488.063
CHARGE=2+
SCANS=18070
RAWSCANS=sn18070
RTINSECONDS=5520.3837
105.62077	1605.9042
106.25181	1548.1482
116.68866	2056.9788
118.47972	1788.7869
120.47066	1904.672
133.08638	4880.0752
155.50662	2040.6649
162.35344	2204.0735
259.07953	2785.2576
277.23566	2500.198
277.53442	2327.2092
279.77573	2389.7168
282.38156	2305.4866
309.04761	2311.3394
331.17532	2744.3198
522.51154	2793.2209
563.68286	2988.9878
912.53223	3506.5059
913.52441	29663.652
914.52838	11391.626
END IONS

BEGIN IONS
TITLE=4019: Scan 18071 (rt=5520.64) [D:\L1aex-Pool22-080823-02a.raw]
PEPMASS=472.76827 51594.688
CHARGE=2+
SCANS=18071
RAWSCANS=sn18071
RTINSECONDS=5520.6446
101.41209	1442.8768
122.51356	2159.3677
127.78091	1919.3738
135.36545	2115.8018
155.47757	2006.1573
178.63162	1997.8862
215.72859	2571.7388
227.55922	2342.8887
253.19882	2310.0354
306.87265	2771.3015
310.12646	2506.313
352.37799	2883.7241
400.16797	2374.6179
433.68338	2678.6189
484.85757	2858.5281
749.55573	3402.0732
927.51068	3260.3064
END IONS

BEGIN IONS
TITLE=4020: Scan 18073 (rt=5521.05) [D:\L1aex-Pool22-080823-02a.raw]
PEPMASS=548.27754 42768.219
CHARGE=2+
SCANS=18073
RAWSCANS=sn18073
RTINSECONDS=5521.0456
115.03571	1525.6138
129.96642	1783.4968
159.88455	1986.8838
160.40251	1971.4363
168.27509	2428.0718
174.04137	2272.4075
180.54114	2090.3914
304.99582	2826.9888
404.37375	2545.6001
407.75592	2595.6648
426.73956	2443.2927
589.84528	2434.7922
733.61627	2718.5049
END IONS

BEGIN IONS
TITLE=4021: Scan 18076 (rt=5521.59) [D:\L1aex-Pool22-080823-02a.raw]
PEPMASS=486.26819 48252.094
CHARGE=2+
SCANS=18076
RAWSCANS=sn18076
RTINSECONDS=5521.5851
106.42414	1613.5332
108.52569	1543.9636
111.67505	1779.8253
115.73631	1511.6174
122.34525	1684.6041
139.76921	1836.9519
168.46991	2095.9041
168.84038	1923.5439
171.44463	1909.9866
184.61726	2563.2485
220.37843	2810.1753
222.26364	2724.739
255.61832	2565.7871
317.95627	2522.9565
420.04904	2660.2007
606.77258	2688.6655
613.07135	2564.8113
711.77777	2778.2351
END IONS

BEGIN IONS
TITLE=4022: Scan 18080 (rt=5522.29) [D:\L1aex-Pool22-080823-02a.raw]
PEPMASS=559.81292 55926.688
CHARGE=2+
SCANS=18080
RAWSCANS=sn18080
RTINSECONDS=5522.2898
160.21617	2015.1671
169.79913	2930.6277
190.01379	2601.9487
227.1796	2166.457
234.2596	2984.4922
263.77963	2383.627
273.44476	2427.4912
305.04639	2674.939
374.90585	2492.3906
686.96161	3322.7051
733.35858	2868.4971
809.15619	2949.1111
814.4577	3494.6416
1018.5978	3526.6624
1019.6046	4369.0425
1273.9678	3494.1895
END IONS

BEGIN IONS
TITLE=4023: Scan 18081 (rt=5522.47) [D:\L1aex-Pool22-080823-02a.raw]
PEPMASS=533.19226 64972.438
CHARGE=3+
SCANS=18081
RAWSCANS=sn18081
RTINSECONDS=5522.4692
134.92783	1780.174
141.81558	2228.4277
148.44077	2516.8047
150.88506	2093.5671
161.86511	2012.4141
162.79204	2175.2427
163.99953	2043.557
182.77248	2150.9585
208.4482	2379.1746
222.75581	2560.8354
225.04242	2170.75
237.35022	2500.6416
246.0477	2459.7903
249.70787	2610.5991
331.01715	2530.832
419.63281	2349.4707
497.35678	3233.2668
648.41077	2723.5227
946.14984	2783.6135
966.19055	2865.4087
989.06506	2996.4233
1133.4478	2889.9158
END IONS

BEGIN IONS
TITLE=4024: Scan 18082 (rt=5522.65) [D:\L1aex-Pool22-080823-02a.raw]
PEPMASS=555.34479 69774.406
CHARGE=2+
SCANS=18082
RAWSCANS=sn18082
RTINSECONDS=5522.6482
105.01175	1958.3962
109.13959	1565.9534
116.31221	1922.4402
117.65791	1596.2448
118.93841	1806.2924
119.82275	1835.4628
122.26267	1621.6565
132.14996	1941.2024
134.10292	2155.4683
144.30754	2354.5405
148.44781	2147.9065
162.30031	2323.9424
165.94714	2168.2058
176.34465	2251.7595
178.2554	1984.9403
181.60544	2888.3357
290.59113	2602.1238
309.00922	2245.8967
324.70758	2786.3257
330.45566	2500.2566
520.42224	2623.9219
592.69354	3042.2297
691.9577	3434.585
706.68939	2629.937
905.74268	2727.7805
926.02197	2766.1062
END IONS

BEGIN IONS
TITLE=4025: Scan 18083 (rt=5522.83) [D:\L1aex-Pool22-080823-02a.raw]
PEPMASS=471.24453 72443.688
CHARGE=2+
SCANS=18083
RAWSCANS=sn18083
RTINSECONDS=5522.8268
122.36037	1928.96
126.71593	1941.5671
127.68929	1694.2408
132.44115	2086.896
133.08624	2988.9287
134.88794	2047.7948
141.424	1982.6262
143.44574	1833.7834
143.45808	1963.0475
148.44124	3954.7893
148.89627	1943.9156
153.11026	1990.7314
211.12711	2527.7659
225.0311	2717.6287
226.83638	2357.8484
296.19556	2542.5789
307.33643	2508.0203
349.30695	2671.0544
399.06216	3212.3489
478.26434	2634.1985
539.36713	2791.2068
547.04651	2660.2366
664.58887	2720.9529
708.65155	2558.7039
912.21906	3040.8462
991.52167	3055.0696
1170.0935	3338.1152
END IONS

BEGIN IONS
TITLE=4026: Scan 18084 (rt=5523) [D:\L1aex-Pool22-080823-02a.raw]
PEPMASS=395.22754 66443.734
CHARGE=2+
SCANS=18084
RAWSCANS=sn18084
RTINSECONDS=5523.0047
102.8074	1677.3108
116.59379	1707.0316
130.45148	1897.8447
148.44226	2649.6704
157.34471	2220.2324
159.68445	2110.4697
163.46736	2519.353
169.2383	2216.6252
225.66534	2974.8879
253.67035	2363.6255
268.06668	2295.4932
376.86813	2260.2769
392.60681	2306.7051
395.1687	10663.744
400.9899	2212.0063
480.16852	2727.8909
483.88	3271.6794
521.91071	2732.1135
532.112	2479.9844
601.86121	2571.2996
681.33691	2576.8662
END IONS

BEGIN IONS
TITLE=4027: Scan 18085 (rt=5523.19) [D:\L1aex-Pool22-080823-02a.raw]
PEPMASS=459.17276 104793.22
CHARGE=2+
SCANS=18085
RAWSCANS=sn18085
RTINSECONDS=5523.1862
114.5157	1790.9169
133.08629	4095.9246
137.81194	1827.3281
139.78024	2401.8364
145.55009	1983.5342
148.30345	2133.1116
148.38936	2339.4988
148.40564	2287.7429
148.42212	4156.3394
148.43109	6666.5386
148.43962	13907.743
148.4585	9330.0361
148.46754	4198.9326
148.4762	2553.9614
148.61046	2132.2263
181.60425	2245.2209
218.92671	2232.3328
270.08185	3559.8787
357.71664	3141.3403
373.74271	2461.7129
488.2749	3025.3887
502.74698	2758.7021
544.59601	2606.4014
909.06647	3363.6746
END IONS

BEGIN IONS
TITLE=4028: Scan 18087 (rt=5523.47) [D:\L1aex-Pool22-080823-02a.raw]
PEPMASS=411.2234 116649.75
CHARGE=2+
SCANS=18087
RAWSCANS=sn18087
RTINSECONDS=5523.4652
113.82838	1686.7744
121.22681	1973.3453
125.15783	2066.1218
128.584	1796.5605
133.08658	4163.8745
139.35431	2159.6855
141.3616	1889.4973
141.72322	2276.5896
143.57147	2014.527
150.21603	1784.5508
169.19205	2211.4915
170.82326	2146.6631
171.92404	2170.6084
173.68329	2045.262
175.32483	2277.4355
179.98741	2015.0001
188.22769	2011.6421
194.72107	2286.7444
206.77113	2054.3472
211.54863	3349.9316
224.77837	2465.2466
284.92078	2283.1599
304.65677	2689.5215
310.27518	2343.0259
327.08096	2758.2976
344.48154	2865.9087
409.28003	2547.3728
411.16165	3049.2349
442.03778	2558.1626
474.26678	2780.1685
487.77127	3028.0425
763.4342	13697.902
764.43994	4683.8804
820.45776	3224.0547
821.44092	7115.5283
END IONS

BEGIN IONS
TITLE=4029: Scan 18088 (rt=5523.73) [D:\L1aex-Pool22-080823-02a.raw]
PEPMASS=690.91226 111442.34
CHARGE=2+
SCANS=18088
RAWSCANS=sn18088
RTINSECONDS=5523.7266
188.73701	2629.1152
215.76076	2486.342
220.51219	2745.2654
225.28058	2344.032
234.57185	2421.2292
314.12048	3043.6875
383.86526	2618.2947
402.09625	2853.0386
445.08325	2946.3711
463.86499	2997.1123
472.17154	3183.7654
658.93048	2743.301
690.9126	18413.93
691.41467	15523.556
810.64844	2664.8337
951.57806	5070.5229
1080.6157	5104.5137
1380.8123	11012.016
1381.8184	6256.2266
END IONS

BEGIN IONS
TITLE=4030: Scan 18089 (rt=5523.96) [D:\L1aex-Pool22-080823-02a.raw]
PEPMASS=384.23627 52961.438
CHARGE=2+
SCANS=18089
RAWSCANS=sn18089
RTINSECONDS=5523.9554
101.50864	1503.1001
104.20731	1586.855
105.2331	1692.4093
114.88763	1984.317
114.90401	1320.2542
120.00415	1631.3333
128.27478	1820.2729
134.15314	2068.2231
134.20583	1904.207
148.448	2158.3059
203.55029	2365.8396
215.63969	2270.3669
270.01611	2535.6899
309.77725	2702.6099
375.48672	3007.1572
543.45959	2590.7205
620.24756	2761.4619
757.93774	2819.2419
767.46387	3459.0601
END IONS

BEGIN IONS
TITLE=4031: Scan 18090 (rt=5524.13) [D:\L1aex-Pool22-080823-02a.raw]
PEPMASS=496.30525 71290
CHARGE=2+
SCANS=18090
RAWSCANS=sn18090
RTINSECONDS=5524.1325
117.23251	1936.6592
125.05416	1765.144
132.43028	2125.998
133.0862	2260.3105
150.4238	2002.5493
163.21214	1921.5143
210.64233	2030.4818
227.662	2218.2119
257.67337	2435.2373
312.7168	2356.594
487.2276	2663.4854
556.56494	2519.0542
670.50946	2986.198
879.31415	2818.1687
942.43774	2966.1941
957.55157	7134.0005
974.5777	12259.075
975.58014	6029.3374
END IONS

BEGIN IONS
TITLE=4032: Scan 18091 (rt=5524.31) [D:\L1aex-Pool22-080823-02a.raw]
PEPMASS=464.25506 66643.484
CHARGE=2+
SCANS=18091
RAWSCANS=sn18091
RTINSECONDS=5524.3081
105.02369	1418.5232
107.19157	1475.0074
133.08617	3480.5969
135.80252	2486.345
152.97287	2116.4004
152.98065	1933.4813
159.95111	1903.6694
180.96739	2134.301
191.19992	2346.7151
211.95009	2307.0757
237.52698	2940.9099
243.52977	2181.3794
262.53531	2343.5112
361.02914	4779.2388
367.31067	2564.0872
431.20837	2576.2305
483.70728	2665.7693
522.41571	2581.8071
870.50208	3294.5889
875.82422	2611.5801
927.50922	4530.5444
END IONS

BEGIN IONS
TITLE=4033: Scan 18092 (rt=5524.48) [D:\L1aex-Pool22-080823-02a.raw]
PEPMASS=422.21442 52242.969
CHARGE=2+
SCANS=18092
RAWSCANS=sn18092
RTINSECONDS=5524.4842
113.79017	1628.5553
121.40086	1743.0277
126.6409	1621.0991
128.53021	1542.0382
128.99625	1995.6705
130.73389	2342.2478
148.44142	3255.9451
158.08142	2063.8101
170.70702	2216.1445
195.00134	2812.8984
303.62415	3131.6382
421.18524	3810.3049
605.77258	2773.5505
840.4754	4240.3594
851.29156	2692.4136
1041.8374	3328.4678
END IONS

BEGIN IONS
TITLE=4034: Scan 18094 (rt=5524.84) [D:\L1aex-Pool22-080823-02a.raw]
PEPMASS=501.29167 391152.75
CHARGE=2+
SCANS=18094
RAWSCANS=sn18094
RTINSECONDS=5524.8383
100.40591	1522.7124
101.13423	1421.6034
103.26939	1434.282
104.54529	1340.4344
105.55971	1787.864
111.04422	1941.2256
133.08615	27766.73
134.04549	2306.0161
137.05998	3528.6025
141.14322	2292.8325
144.01457	1833.3545
147.17242	2145.5847
149.45139	2427.2188
151.09653	2661.4048
155.07056	5468.9487
157.15355	2331.9329
168.84323	2659.4517
177.11267	8981.6348
177.37961	2047.6019
177.90199	2054.8354
181.18947	2285.2869
181.59789	2706.8582
185.94482	2019.3149
199.09666	6138.3408
221.13963	2405.0676
225.50296	3255.3613
233.72101	2563.387
239.14978	4202.4995
243.12303	3541.771
245.12535	2438.1892
283.17639	3903.6567
287.14917	4724.6899
324.13449	2587.1716
327.20218	4182.9922
331.17639	6628.5649
371.22852	3511.4434
375.20212	4672.6636
419.23016	3507.7852
501.26517	3385.9126
572.42505	3063.6951
665.91455	3013.845
914.53253	3998.0964
957.55035	3742.012
1001.5766	119597.88
1002.5804	74806.781
1003.5839	21606.42
END IONS

BEGIN IONS
TITLE=4035: Scan 18095 (rt=5525.01) [D:\L1aex-Pool22-080823-02a.raw]
PEPMASS=422.21442 60804.469
CHARGE=2+
SCANS=18095
RAWSCANS=sn18095
RTINSECONDS=5525.0142
102.45757	1559.871
104.71757	1414.9875
112.84148	1884.3213
114.55812	2019.0653
117.61992	1646.0685
118.12029	1818.402
129.52371	2665.1868
131.41483	1702.6631
132.15738	2126.5144
132.57686	1974.3682
142.93896	2001.1305
154.34749	2366.2688
160.72762	2167.04
220.08914	2426.366
288.65421	2647.2378
377.01422	2347.126
388.46719	2950.3833
423.20065	6790.8101
491.07111	2685.6521
631.86682	2782.7498
831.39355	3439.5229
END IONS

BEGIN IONS
TITLE=4036: Scan 18096 (rt=5525.19) [D:\L1aex-Pool22-080823-02a.raw]
PEPMASS=476.759 73296.219
CHARGE=3+
SCANS=18096
RAWSCANS=sn18096
RTINSECONDS=5525.1941
128.9707	1931.4407
133.08643	2973.1348
144.47086	2167.021
157.54259	2137.8835
172.30008	2372.4998
192.26453	2388.2407
211.61679	3136.8438
278.63449	2333.6655
397.97455	3246.0237
496.02521	2759.457
598.48883	2843.2251
664.4729	3243.6489
725.01923	2691.2439
758.11713	2956.5833
888.27515	3073.1782
925.87476	3548.6011
935.48083	2888.574
953.51685	6932.9893
987.2995	2810.0801
1337.7687	2931.6492
1351.261	3506.5476
END IONS

BEGIN IONS
TITLE=4037: Scan 18097 (rt=5525.37) [D:\L1aex-Pool22-080823-02a.raw]
PEPMASS=498.78188 84177.781
CHARGE=2+
SCANS=18097
RAWSCANS=sn18097
RTINSECONDS=5525.3724
124.56836	1516.705
126.97322	1986.3478
129.48654	1546.1682
155.02791	1926.933
170.15535	2316.3127
174.28946	2179.8743
181.60468	2691.1794
200.13872	2647.8203
205.60956	2227.3828
243.89078	2815.4221
291.72897	2509.4885
331.07968	2642.5874
366.7002	2887.9292
383.43347	2559.5178
584.70654	2848.041
865.28864	3083.1006
979.5332	14357.73
980.53662	7326.25
995.49432	3687.2214
996.50958	5308.5068
997.53857	4062.8052
998.55579	3070.9973
END IONS

BEGIN IONS
TITLE=4038: Scan 18098 (rt=5525.55) [D:\L1aex-Pool22-080823-02a.raw]
PEPMASS=490.26959 128508.78
CHARGE=2+
SCANS=18098
RAWSCANS=sn18098
RTINSECONDS=5525.55
105.45033	1446.0342
115.97186	1475.8849
119.74837	1531.0339
129.45232	2050.7886
133.0869	1986.062
155.78522	1998.0093
177.54445	2486.2664
180.43106	2632.0413
181.22511	2043.662
188.32674	2240.967
252.51204	2500.7947
255.81564	2603.1816
391.92661	2499.2393
769.92755	2852.2285
803.43066	3300.1528
827.92505	3083.2253
979.53308	46317.965
980.53601	26770.111
981.5321	5351.1909
END IONS

BEGIN IONS
TITLE=4039: Scan 18099 (rt=5525.73) [D:\L1aex-Pool22-080823-02a.raw]
PEPMASS=878.41406 56844.25
CHARGE=2+
SCANS=18099
RAWSCANS=sn18099
RTINSECONDS=5525.7261
144.41467	2021.1936
148.44107	4425.1558
153.6456	1888.7339
166.81453	2145.1169
179.2963	2228.3086
181.48964	2401.6157
183.17262	2232.2825
189.04819	2634.3149
191.54239	2257.2761
193.44212	2069.9573
225.28214	2215.6448
228.2083	2446.4348
285.3577	2448.6064
439.63803	2671.2732
514.30756	2992.1787
643.90906	2985.1738
1544.0579	3863.3389
1680.8306	2897.052
END IONS

BEGIN IONS
TITLE=4040: Scan 18101 (rt=5526.09) [D:\L1aex-Pool22-080823-02a.raw]
PEPMASS=728.91119 67229.156
CHARGE=2+
SCANS=18101
RAWSCANS=sn18101
RTINSECONDS=5526.0854
141.38689	1943.3158
144.80635	1826.0538
148.44809	3314.7964
152.09543	2150.8462
161.48215	1936.5585
166.38936	2166.3152
189.09296	2211.4629
206.47017	2668.8342
215.78938	2177.5278
226.56706	2198.4475
244.46207	2378.6892
255.13577	2542.2092
258.40784	2260.054
290.21625	2643.989
321.91733	2909.3171
336.07886	2474.519
359.93817	2449.0044
431.56497	2580.9648
500.63272	2942.5
588.45685	2570.229
835.16797	3158.4714
901.39856	3003.5388
1340.1145	2723.8501
END IONS

BEGIN IONS
TITLE=4041: Scan 18104 (rt=5526.54) [D:\L1aex-Pool22-080823-02a.raw]
PEPMASS=487.79169 334813.41
CHARGE=2+
SCANS=18104
RAWSCANS=sn18104
RTINSECONDS=5526.5428
100.69359	1570.0419
106.88723	1522.9719
111.04462	2935.0386
133.08614	23070.25
137.0598	2663.6926
150.8577	1998.6228
155.07069	2197.8022
157.17114	2139.011
177.11256	5964.5571
195.1228	6324.8027
211.25577	2473.3079
213.97057	2546.1575
247.0704	2337.4551
253.60324	2448.9109
287.14935	3453.9067
367.6626	2397.2454
464.76697	3067.8569
491.8851	2952.2942
587.28577	2874.1885
812.15009	3150.1599
912.63434	2629.6147
957.5498	75512.422
958.5531	30591.332
973.53375	6185.7539
974.57684	87155.945
975.58032	42261.18
END IONS

BEGIN IONS
TITLE=4042: Scan 18105 (rt=5526.8) [D:\L1aex-Pool22-080823-02a.raw]
PEPMASS=496.30498 81496.438
CHARGE=2+
SCANS=18105
RAWSCANS=sn18105
RTINSECONDS=5526.8037
107.03154	1536.0903
109.2371	1849.0686
111.35774	1637.9316
113.80714	1894.1737
118.36707	1715.1526
121.71007	1703.5547
126.25957	1756.9252
129.62329	2110.8376
170.27501	2930.1919
175.94151	2088.7258
179.07578	2073.4827
181.59502	2470.6777
185.58629	2317.5168
192.07991	2227.0496
197.89494	2665.2563
212.21727	2426.3191
244.09604	2614.2549
320.17947	2505.8308
467.12885	2699.2512
713.00708	2849.939
768.87567	2935.1641
935.50293	6179.5088
975.58313	3739.5029
979.47754	2820.4592
993.50928	7959.2983
994.51367	4709.6528
END IONS

BEGIN IONS
TITLE=4043: Scan 18106 (rt=5527.04) [D:\L1aex-Pool22-080823-02a.raw]
PEPMASS=427.25468 72353.25
CHARGE=2+
SCANS=18106
RAWSCANS=sn18106
RTINSECONDS=5527.0376
103.12903	1603.4521
106.79393	1463.8521
109.75468	1538.9993
110.82162	1523.7452
112.88199	1558.2526
113.65331	1422.9559
116.01342	1328.1841
127.11032	2006.984
130.15678	1689.387
131.34267	2004.5636
131.35014	1658.412
133.08627	4087.2776
135.36775	1834.309
135.66519	1867.0132
145.20845	1937.0801
179.4473	2157.031
185.11754	4135.6797
206.2451	2454.0071
208.99173	2293.4404
277.16742	2416.3306
371.5296	2347.2004
502.39276	2669.4788
760.52167	2750.8413
852.48962	5644.8057
853.50043	7999.5586
END IONS

BEGIN IONS
TITLE=4044: Scan 18108 (rt=5527.39) [D:\L1aex-Pool22-080823-02a.raw]
PEPMASS=464.25481 86574.625
CHARGE=2+
SCANS=18108
RAWSCANS=sn18108
RTINSECONDS=5527.3935
101.36256	1771.3281
112.7779	1570.4681
114.93126	1443.2487
116.23736	1761.9871
133.08644	2180.5891
135.82071	2200.9055
136.81186	2024.1698
139.09483	2006.2084
148.44757	2890.3711
151.17604	2228.9709
154.72163	2133.5242
166.9861	2326.2151
177.11226	2273.5898
181.60674	2193.3376
196.41046	2090.0959
219.42509	2128.4167
220.50407	2226.6855
222.8036	2269.1707
227.49011	2198.6697
263.82303	2645.3276
312.41586	2943.7969
361.0267	4632.0293
369.24414	2754.6179
425.10605	2728.2485
523.19946	2490.6289
663.67163	3009.6443
685.82532	3481.0801
838.24438	2935.6365
869.49768	3942.5452
927.51764	5480.5796
END IONS

BEGIN IONS
TITLE=4045: Scan 18109 (rt=5527.57) [D:\L1aex-Pool22-080823-02a.raw]
PEPMASS=549.78332 65746.563
CHARGE=2+
SCANS=18109
RAWSCANS=sn18109
RTINSECONDS=5527.5691
112.79012	1602.757
113.86577	1652.5172
116.59804	2280.1189
119.7048	1679.8958
120.05701	1719.9843
147.80255	2136.7727
148.4481	3092.7937
180.13147	2222.5571
220.28616	2587.012
221.2632	2505.3892
408.21494	2442.3892
456.99783	3000.7334
492.38126	2539.2246
567.716	2965.7502
611.90088	3163.7847
830.26233	2754.334
866.93121	2811.3528
1018.6033	3351.3274
1019.621	3480.6672
1051.9713	2869.0256
1079.9595	2941.8503
END IONS

BEGIN IONS
TITLE=4046: Scan 18111 (rt=5527.93) [D:\L1aex-Pool22-080823-02a.raw]
PEPMASS=434.76011 59210.375
CHARGE=2+
SCANS=18111
RAWSCANS=sn18111
RTINSECONDS=5527.9259
107.77405	1615.3954
109.12766	1807.0204
133.08633	4143.4346
177.21437	2266.4277
235.92607	2573.6753
236.65421	2243.8848
538.05573	2931.9573
559.56982	3315.053
596.78204	3027.5964
869.49969	24251.707
END IONS

BEGIN IONS
TITLE=4047: Scan 18113 (rt=5528.29) [D:\L1aex-Pool22-080823-02a.raw]
PEPMASS=457.2652 56908.656
CHARGE=2+
SCANS=18113
RAWSCANS=sn18113
RTINSECONDS=5528.2854
104.10891	1571.3666
105.65163	1503.4412
115.24797	1531.589
116.92493	1641.1788
120.74569	1638.8671
122.54366	1755.0515
133.08582	2487.4526
154.40004	2251.9131
161.75883	2015.723
172.80267	2650.3916
194.12982	2235.6829
222.8237	2497.1362
321.58432	2675.6277
412.98383	2585.6836
425.10419	3501.1577
582.10956	2678.9351
605.23633	3046.5391
613.35883	2811.6013
716.26477	2701.5352
879.81793	3332.6255
END IONS

BEGIN IONS
TITLE=4048: Scan 18114 (rt=5528.46) [D:\L1aex-Pool22-080823-02a.raw]
PEPMASS=525.72937 38355.031
CHARGE=2+
SCANS=18114
RAWSCANS=sn18114
RTINSECONDS=5528.4644
104.65252	1436.3805
105.67806	1926.6731
111.01418	1518.6844
118.99796	1744.1593
121.00896	2039.0045
122.56866	1701.1813
127.54715	1804.5341
134.06619	1729.8982
150.45215	1878.41
164.53851	2285.5588
232.23427	2646.7407
252.54384	2555.2207
396.28928	2673.7129
652.89093	3283.5488
END IONS

BEGIN IONS
TITLE=4049: Scan 18115 (rt=5528.64) [D:\L1aex-Pool22-080823-02a.raw]
PEPMASS=570.29175 57036.813
CHARGE=2+
SCANS=18115
RAWSCANS=sn18115
RTINSECONDS=5528.6406
109.32951	1769.6766
109.85558	1672.1687
122.76931	1790.7256
125.50406	1721.6122
130.40633	2075.2446
148.44205	2275.2883
152.79039	1893.8376
169.18227	2189.5828
356.73026	2893.8098
404.36069	2812.5657
431.76251	2603.6902
548.48651	2896.8826
636.00464	2977.2805
663.8551	2697.6658
687.72919	3623.8923
709.33044	2624.2161
852.84296	3060.1675
941.05933	2659.2649
1079.3728	2970.9373
1098.246	2492.4863
END IONS

BEGIN IONS
TITLE=4050: Scan 18117 (rt=5529) [D:\L1aex-Pool22-080823-02a.raw]
PEPMASS=633.92145 33718
CHARGE=3+
SCANS=18117
RAWSCANS=sn18117
RTINSECONDS=5528.9961
162.37944	1919.3865
186.26051	2646.7944
261.17691	2137.054
261.75073	2291.531
559.04205	2654.0972
821.00952	3128.9978
927.74652	3281.321
1051.2369	3362.2192
1505.6885	2755.5491
1592.3967	3393.7798
END IONS

BEGIN IONS
TITLE=4051: Scan 18119 (rt=5529.36) [D:\L1aex-Pool22-080823-02a.raw]
PEPMASS=585.5954 102554.69
CHARGE=3+
SCANS=18119
RAWSCANS=sn18119
RTINSECONDS=5529.3619
148.40848	3395.5891
148.41743	3253.4746
148.42657	5403.5117
148.43446	8430.9531
148.45401	9189.9063
148.46277	6621.7754
148.47136	3853.1978
148.48856	2078.4353
161.4334	2280.4697
170.40184	2795.1111
218.62814	2212.3198
239.11423	2827.1304
260.44836	2295.2058
280.07498	2305.1934
280.8009	2474.3994
305.30536	2659.7327
574.59125	2642.7661
938.60028	2598.812
957.5401	3012.0022
1006.6469	2907.9241
1169.5896	3610.0254
1171.6104	3491.8591
END IONS

BEGIN IONS
TITLE=4052: Scan 18122 (rt=5529.91) [D:\L1aex-Pool22-080823-02a.raw]
PEPMASS=512.28256 89834.469
CHARGE=2+
SCANS=18122
RAWSCANS=sn18122
RTINSECONDS=5529.9056
107.973	1349.3156
112.01328	1902.2791
114.53399	1356.7076
119.57099	1714.613
145.16806	2104.2786
168.28453	1963.8048
172.31326	2422.1409
181.60493	4310.3682
198.27672	2107.0808
231.66438	2859.0198
246.13834	3084.3945
261.87271	3000.3525
266.0332	2323.3826
271.23273	2362.2041
331.57785	2589.949
485.79932	2786.9397
503.15741	2613.4019
561.56659	2670.9727
1023.5569	23852.594
1024.562	13693.907
END IONS

BEGIN IONS
TITLE=4053: Scan 18123 (rt=5530.15) [D:\L1aex-Pool22-080823-02a.raw]
PEPMASS=404.23366 62527.563
CHARGE=2+
SCANS=18123
RAWSCANS=sn18123
RTINSECONDS=5530.1457
101.7933	1485.1807
102.63927	1475.2021
111.34585	1604.7628
112.16906	1553.043
114.58463	1445.147
114.86225	1572.9348
129.35324	2554.8984
137.97458	1909.4069
152.04922	2245.9971
156.98991	2109.6826
175.26738	2249.4153
197.79907	2390.0916
238.71996	2557.2053
261.15689	2430.2676
271.52133	2487.8643
308.13611	2691.0955
339.35812	2594.917
450.85092	2763.2205
475.61108	2754.1777
601.94855	2521.72
807.46167	7859.6172
808.46832	3075.1394
END IONS

BEGIN IONS
TITLE=4054: Scan 18124 (rt=5530.32) [D:\L1aex-Pool22-080823-02a.raw]
PEPMASS=412.74693 56417.781
CHARGE=2+
SCANS=18124
RAWSCANS=sn18124
RTINSECONDS=5530.3224
103.76111	1727.486
107.30132	1433.4995
111.92628	1791.9651
112.54609	1760.8621
120.96293	2029.2838
121.77847	1554.1472
130.04666	1847.1348
138.0354	2346.0068
148.40523	1965.6638
159.36205	2044.8043
180.78638	2211.459
224.59557	2792.7153
239.12479	2334.7271
379.85651	2972.2932
413.26706	4946.2925
442.94052	2517.5032
647.00507	2663.3538
807.46368	3079.0823
824.48718	4306.626
END IONS

BEGIN IONS
TITLE=4055: Scan 18125 (rt=5530.5) [D:\L1aex-Pool22-080823-02a.raw]
PEPMASS=498.78253 104225.5
CHARGE=2+
SCANS=18125
RAWSCANS=sn18125
RTINSECONDS=5530.4989
102.56648	1728.4662
104.73013	1638.9742
105.70186	1440.1572
112.96341	1557.7728
113.68349	1669.8969
121.54281	1752.6146
122.59786	1659.7178
130.93889	1873.9977
132.29552	2072.582
133.08621	4965.8877
135.61925	1995.3063
148.44792	3873.3965
172.33478	2037.1193
177.27792	2083.0532
180.82037	2567.7981
181.59648	3158.9602
222.60165	2815.2161
231.94791	2305.4048
248.43811	2559.6292
265.96793	2587.8418
292.69461	2712.9514
476.77576	2846.7324
492.13571	3269.5847
962.73279	2760.8164
979.5304	12183.944
980.53577	4442.8623
995.50696	11636.372
996.51019	4277.5981
997.53857	4336.915
END IONS

BEGIN IONS
TITLE=4056: Scan 18126 (rt=5530.68) [D:\L1aex-Pool22-080823-02a.raw]
PEPMASS=493.25755 47217.406
CHARGE=2+
SCANS=18126
RAWSCANS=sn18126
RTINSECONDS=5530.6756
101.77113	1483.0392
114.5225	2103.7017
116.15464	1592.9958
123.59637	1850.8483
127.2516	1982.8854
133.08626	2972.6921
134.89864	2018.0763
136.5936	2262.0549
139.69998	1818.5132
189.33276	2544.1406
194.23717	2222.5366
195.61835	2436.6174
211.86864	2147.0054
447.62204	2697.6243
499.66937	3009.4814
574.61536	2847.5166
879.35394	3214.6211
END IONS

BEGIN IONS
TITLE=4057: Scan 18128 (rt=5531.03) [D:\L1aex-Pool22-080823-02a.raw]
PEPMASS=471.24459 62749.875
CHARGE=2+
SCANS=18128
RAWSCANS=sn18128
RTINSECONDS=5531.0301
100.1	1426.366
101.97735	1642.3988
104.09364	1718.316
105.90163	1531.8027
106.76201	1397.428
121.03056	1830.8018
143.09894	2192.4541
143.54646	2242.3718
147.58934	2625.5
158.44823	2577.6636
163.65178	1846.3074
168.44066	2230.9832
173.18082	2299.304
181.60548	2540.7588
196.82336	2295.6082
207.65327	2205.0974
253.41379	2802.6143
286.8063	2487.8662
318.39087	2507.5613
333.34433	2261.7822
343.90521	2559.05
344.66376	2378.8193
755.32141	2653.1289
875.70203	2955.5022
END IONS

BEGIN IONS
TITLE=4058: Scan 18129 (rt=5531.21) [D:\L1aex-Pool22-080823-02a.raw]
PEPMASS=582.32022 47263.938
CHARGE=2+
SCANS=18129
RAWSCANS=sn18129
RTINSECONDS=5531.2115
112.28237	1949.2252
114.70856	1511.6707
117.93407	1653.8733
119.55394	1940.9222
126.82255	1965.663
148.4476	2528.9429
163.51181	2410.6377
171.68924	2351.5427
196.78532	2445.0234
227.56929	2808.8215
304.96246	2588.3245
460.08652	2597.53
684.57428	2947.936
733.75354	2861.1738
1058.5817	3563.4119
1164.1714	2939.8701
END IONS

BEGIN IONS
TITLE=4059: Scan 18132 (rt=5531.74) [D:\L1aex-Pool22-080823-02a.raw]
PEPMASS=501.29163 448194.91
CHARGE=2+
SCANS=18132
RAWSCANS=sn18132
RTINSECONDS=5531.7417
106.361	1645.5005
111.04439	4642.1553
113.05992	1817.8485
115.44547	1585.4164
116.76095	1748.8749
119.40523	1923.3456
123.76672	1842.9056
131.07054	2279.5496
133.08618	25940.189
134.96091	2062.699
136.49008	1786.4742
137.05989	2794.7458
146.75934	2331.8723
148.44681	3167.3376
152.61116	2012.5615
155.07076	6003.9185
175.0963	3203.8433
177.11253	9617.9033
178.19933	2387.7063
186.4086	2108.3076
187.66544	2450.0608
195.12306	5688.7412
199.09698	4261.2949
215.07971	2458.9438
221.13902	3224.5024
233.64505	2379.0093
239.14958	2889.2207
243.12366	2970.9915
273.73883	2598.7654
283.17688	3867.0291
287.1499	11126.058
309.19327	2422.0342
331.17538	7765.4023
375.20377	5786.6548
419.22849	4194.9429
426.70215	2392.8296
440.36411	2685.6108
465.65851	3235.249
501.25903	3604.301
529.33398	3032.7634
553.63232	2681.5144
598.48987	2564.8044
599.39441	2566.6492
720.40826	2967.6958
807.46228	3684.3047
913.53125	3976.5466
957.54272	3924.3887
958.55872	2971.9822
1001.5765	138870.48
1002.5812	83872.531
1003.5845	23383.973
END IONS

BEGIN IONS
TITLE=4060: Scan 18133 (rt=5531.92) [D:\L1aex-Pool22-080823-02a.raw]
PEPMASS=434.76027 111217.59
CHARGE=2+
SCANS=18133
RAWSCANS=sn18133
RTINSECONDS=5531.9192
118.7612	1635.1573
133.08636	2769.7297
148.44066	2147.53
149.20116	1963.2397
156.56157	2082.0374
158.47247	1921.9902
169.98154	2200.8176
181.59679	3248.6978
185.01459	2241.1914
188.92688	2231.0845
201.7834	2398.8052
203.18222	2406.7498
203.26231	2373.0933
208.56346	2999.1245
210.95097	2302.0286
211.50526	2024.7275
232.94064	2646.3274
234.10988	2399.9631
306.69858	2441.0916
310.64966	2637.7324
435.20059	2862.0894
467.59915	3217.1914
563.45337	3122.3198
624.97607	2943.5676
762.58197	3068.9722
775.96863	3037.0166
868.51361	5302.939
869.49823	26477.559
896.59698	2850.21
1244.6532	2677.6082
END IONS

BEGIN IONS
TITLE=4061: Scan 18134 (rt=5532.1) [D:\L1aex-Pool22-080823-02a.raw]
PEPMASS=477.26276 46274.406
CHARGE=2+
SCANS=18134
RAWSCANS=sn18134
RTINSECONDS=5532.0973
105.54606	1585.1737
107.14801	1591.0461
108.60187	1434.4144
110.12036	1514.3909
119.10494	2004.233
143.13187	1846.0293
148.45999	2450.5378
153.78271	2077.2495
164.54668	2132.8936
187.74327	2450.3042
237.00298	2405.7585
279.42838	2484.5288
393.55283	3504.3171
483.01541	3306.0806
510.83295	2486.5447
813.95483	2635.6667
END IONS

BEGIN IONS
TITLE=4062: Scan 18136 (rt=5532.45) [D:\L1aex-Pool22-080823-02a.raw]
PEPMASS=472.7684 122376.41
CHARGE=2+
SCANS=18136
RAWSCANS=sn18136
RTINSECONDS=5532.4505
126.70353	1846.505
126.72072	1840.4764
126.97656	1785.7639
148.05246	2564.1228
148.38988	2092.0681
148.39731	2861.4182
148.41527	2311.4805
148.42322	4010.4365
148.43248	7471.0264
148.45164	13026.662
148.46021	8475.1299
148.46877	4815.2808
148.47672	2435.095
148.50313	2342.2344
148.51996	2095.9622
157.49307	2095.0859
187.53392	2301.0134
234.69511	2176.8762
286.05508	2434.5564
374.33035	3051.0295
395.18353	2535.4128
427.62717	2401.5156
473.13745	3009.7876
699.89941	2909.7207
944.55469	4255.4756
1088.1194	3021.217
1143.0109	3248.6694
1269.9749	2885.9014
1376.8625	2981.6333
END IONS

BEGIN IONS
TITLE=4063: Scan 18138 (rt=5532.74) [D:\L1aex-Pool22-080823-02a.raw]
PEPMASS=509.80509 181880.56
CHARGE=2+
SCANS=18138
RAWSCANS=sn18138
RTINSECONDS=5532.7351
109.68859	1683.9769
111.37672	1640.4163
117.48896	1640.5435
119.53779	1913.0238
119.80381	1908.2242
133.08629	13442.289
136.14417	1656.3457
146.46967	2098.354
152.14456	2163.8376
155.07069	3380.6108
177.11304	3607.8223
181.59148	2506.8789
213.99335	2326.9973
225.40982	3001.3381
376.60013	2799.4221
391.646	2915.8665
428.63538	2542.041
526.63245	2953.3186
699.67676	3247.6138
1001.5757	24125.451
1002.5801	12837.702
1018.6031	48407.723
1019.6063	25269.688
END IONS

BEGIN IONS
TITLE=4064: Scan 18139 (rt=5533) [D:\L1aex-Pool22-080823-02a.raw]
PEPMASS=563.28433 53948.5
CHARGE=2+
SCANS=18139
RAWSCANS=sn18139
RTINSECONDS=5532.9958
108.71735	1881.952
129.71681	2096.7957
132.43553	1845.11
148.44078	2682.3679
166.40758	2199.449
166.91284	2310.833
167.41063	2382.7246
176.13704	2231.5161
204.30014	2350.6316
215.4084	2184.1003
250.97937	2514.6387
261.91977	2631.541
340.27219	2369.8489
403.88861	2718.2332
624.95868	2637.0286
745.95099	2664.0449
1000.0206	2761.8105
1045.5985	3435.2612
END IONS

BEGIN IONS
TITLE=4065: Scan 18141 (rt=5533.42) [D:\L1aex-Pool22-080823-02a.raw]
PEPMASS=531.81805 76440.281
CHARGE=2+
SCANS=18141
RAWSCANS=sn18141
RTINSECONDS=5533.4212
105.58621	1695.0195
113.70646	1998.973
114.09195	1669.1283
119.32531	1742.5631
125.8611	1948.0963
127.0183	1754.3738
133.08615	3610.9133
142.92603	1817.5776
143.07674	2248.6277
153.45061	1725.5925
196.36557	2679.729
211.68605	2496.6621
242.62038	2315.282
264.57233	2861.7695
302.10559	2886.4946
315.59467	2677.2061
406.03296	2649.5972
833.10712	2724.0813
1045.6062	3071.3025
1046.6023	3738.1189
1062.6273	13400.913
1063.6332	6358.23
END IONS

BEGIN IONS
TITLE=4066: Scan 18143 (rt=5533.77) [D:\L1aex-Pool22-080823-02a.raw]
PEPMASS=541.27018 71018.625
CHARGE=2+
SCANS=18143
RAWSCANS=sn18143
RTINSECONDS=5533.7734
105.77501	1630.7893
107.62545	1498.8857
108.89687	1558.5737
110.18757	1677.9346
112.26539	2131.0652
113.79522	2203.5632
114.61779	1589.5913
123.75546	2168.7764
158.52304	1966.2526
168.06488	1879.5529
172.78844	2273.3582
212.38428	2282.0586
265.86557	2500.0046
316.74469	2453.2017
380.63467	2730.1306
515.71301	2709.8164
541.3399	4932.667
556.66187	2838.6487
623.40204	2656.8679
680.58978	2719.9075
903.85156	3388.8364
1001.5844	5012.0459
1002.5801	4135.4824
1081.7526	2745.272
END IONS

BEGIN IONS
TITLE=4067: Scan 18144 (rt=5533.95) [D:\L1aex-Pool22-080823-02a.raw]
PEPMASS=515.28945 59097.813
CHARGE=2+
SCANS=18144
RAWSCANS=sn18144
RTINSECONDS=5533.9502
108.57733	1488.5892
110.1564	1468.0657
113.70889	1890.2166
113.82785	1451.7192
125.47511	2111.6172
128.03558	1875.2207
129.66602	1884.5178
141.58623	2057.6277
144.98431	2002.3624
146.41068	1879.4059
148.68391	1951.6539
151.32794	1960.5282
166.25264	1916.7234
170.38026	2182.6729
176.80406	2177.5623
190.15266	2429.1887
210.98055	2358.8887
227.39644	2329.5325
305.39063	2883.0286
322.24615	2801.4158
616.20496	2686.937
702.69489	2646.9377
END IONS

BEGIN IONS
TITLE=4068: Scan 18145 (rt=5534.13) [D:\L1aex-Pool22-080823-02a.raw]
PEPMASS=563.28433 53091.188
CHARGE=2+
SCANS=18145
RAWSCANS=sn18145
RTINSECONDS=5534.1266
107.81781	1694.3358
115.66938	1675.3356
122.48374	1667.6649
123.86086	1746.0594
151.09944	1928.4923
158.97462	2604.4807
164.74728	2050.4905
172.04391	2367.3455
190.90526	2374.2249
198.45618	2667.0508
208.42148	2195.5508
217.6163	2619.2476
299.80453	2656.0811
391.83734	2428.2368
393.17511	2505.1116
464.59256	2674.6775
680.75421	2810.748
948.7915	2936.4619
END IONS

BEGIN IONS
TITLE=4069: Scan 18146 (rt=5534.3) [D:\L1aex-Pool22-080823-02a.raw]
PEPMASS=582.31989 55617.406
CHARGE=2+
SCANS=18146
RAWSCANS=sn18146
RTINSECONDS=5534.3036
111.20479	1734.3511
114.26646	1669.3451
130.31769	1737.7013
145.02405	2522.6926
150.10837	2112.5386
181.5968	4045.0171
190.32043	2178.4487
193.56296	2883.9983
205.437	2391.2598
217.27106	2383.687
425.28531	2792.8821
486.13278	3361.446
635.66022	2820.4607
672.88477	3666.1614
761.62476	2834.4841
770.81512	3361.9507
818.99939	2749.6099
END IONS

BEGIN IONS
TITLE=4070: Scan 18149 (rt=5534.83) [D:\L1aex-Pool22-080823-02a.raw]
PEPMASS=509.80509 121334.16
CHARGE=2+
SCANS=18149
RAWSCANS=sn18149
RTINSECONDS=5534.8348
110.62166	1627.1984
112.17676	1454.5831
114.85562	1711.502
114.88863	1890.1339
121.4401	1988.8289
127.16362	1765.4161
132.12097	1948.4817
133.08609	8617.2227
134.58342	1948.9938
140.14806	2182.2205
154.65364	2061.97
162.14066	2023.5793
167.49055	2250.05
177.11244	3440.6394
202.35831	2340.7668
243.12453	2752.407
261.87634	2299.5767
273.5246	2396.3582
287.14932	2639.8572
314.0925	2325.7039
414.19461	2509.5669
446.2103	2520.1951
589.04614	2662.7996
694.77478	3349.9873
730.81012	2793.2771
829.64551	2768.8508
957.5509	12420.65
958.55359	7964.9097
1015.5589	9199.9297
1016.5657	10592.961
1017.5745	3696.896
END IONS

BEGIN IONS
TITLE=4071: Scan 18151 (rt=5535.19) [D:\L1aex-Pool22-080823-02a.raw]
PEPMASS=543.30212 46370.688
CHARGE=2+
SCANS=18151
RAWSCANS=sn18151
RTINSECONDS=5535.1921
103.6955	1365.2239
107.55928	1666.2866
107.82812	1599.6791
110.40097	1665.2065
112.37778	1693.0936
128.56985	1704.8046
136.39185	1689.7318
137.48082	1715.4243
138.02484	1913.2371
148.93185	1960.9171
163.09276	2145.2854
194.15326	2319.5933
273.20676	2432.741
427.4455	3530.4731
884.48737	2825.1951
989.7807	2788.8616
1067.5804	4038.9949
END IONS

BEGIN IONS
TITLE=4072: Scan 18152 (rt=5535.37) [D:\L1aex-Pool22-080823-02a.raw]
PEPMASS=597.31604 50963.313
CHARGE=2+
SCANS=18152
RAWSCANS=sn18152
RTINSECONDS=5535.3682
109.63827	1479.8578
109.84997	1425.9445
125.8327	2139.5322
126.13976	1804.7146
128.7444	1716.8856
133.54863	1813.4379
136.66252	1986.3844
136.75331	2298.9812
146.18158	2430.5039
148.44786	2519.8918
157.40405	2136.1653
159.21297	1922.2751
159.37065	1920.6226
187.51596	2177.4451
198.72647	2455.2034
219.32581	2202.1262
256.76273	2362.6919
401.82703	2653.416
552.76123	3234.3662
679.98358	2795.958
END IONS

BEGIN IONS
TITLE=4073: Scan 18155 (rt=5535.82) [D:\L1aex-Pool22-080823-02a.raw]
PEPMASS=479.27844 674839.38
CHARGE=2+
SCANS=18155
RAWSCANS=sn18155
RTINSECONDS=5535.8235
108.46366	1772.8162
111.04446	4690.2393
113.06001	2823.1104
115.08401	1502.1714
115.92701	1502.8059
116.0153	1923.0692
117.09142	1636.1658
125.86287	1906.5291
128.21674	1997.1696
131.07051	3178.4639
133.08128	3287.8901
133.08614	53991.391
137.06023	5125.0083
141.8347	2201.3333
151.09668	3251.1199
155.07063	12840.153
164.56931	2033.7654
175.09662	3716.5276
177.1125	15743.914
181.60529	2627.7803
183.76051	2685.8589
195.12294	4108.4893
196.718	2310.124
199.097	8442.7783
203.48581	2339.8293
221.13879	3944.0007
239.14961	4440.498
243.12335	6092.3701
262.71762	2388.4526
283.17575	5512.5464
287.14948	7983.6909
327.20303	3087.4028
331.17651	6822.4248
371.22885	2915.1211
375.20267	7411.0806
419.22833	3567.8203
451.3573	3029.0994
507.28217	3658.8171
587.32971	3257.0544
719.40796	3834.6235
763.43567	3455.0605
913.52222	3760.863
957.54938	297127.44
958.55273	132019.77
END IONS

BEGIN IONS
TITLE=4074: Scan 18156 (rt=5536.08) [D:\L1aex-Pool22-080823-02a.raw]
PEPMASS=501.29165 424260.19
CHARGE=2+
SCANS=18156
RAWSCANS=sn18156
RTINSECONDS=5536.0839
110.8919	1580.7963
111.04437	2222.9675
118.37788	1643.7361
125.09479	1732.9775
128.06921	1779.3884
131.07076	3080.9346
133.08623	31054.271
137.06009	3509.2957
151.0972	2464.8677
155.07068	7575.6938
164.28198	2103.0708
165.23442	2337.7896
177.11261	11912.65
181.59601	2364.5293
192.42534	2501.8079
195.12393	2211.4438
199.09648	3371.5259
199.64763	2620.2893
221.13864	4028.4373
224.35565	2676.4001
239.14861	5752.3037
243.12384	5865.9233
283.17587	5546.125
287.14975	9751.7227
310.44327	2602.3484
314.44528	2382.0627
331.17578	10796.431
353.00488	2782.3325
375.20258	5102.9907
419.22949	5408.6265
438.314	2543.1394
481.57196	3039.3745
507.27948	3097.928
727.20642	2923.1992
807.46594	3734.7319
868.30414	2499.5144
913.51959	3732.5862
1001.5771	156362.28
1002.5804	76654.805
1005.6479	3044.3562
END IONS

BEGIN IONS
TITLE=4075: Scan 18157 (rt=5536.33) [D:\L1aex-Pool22-080823-02a.raw]
PEPMASS=486.26816 198427.59
CHARGE=2+
SCANS=18157
RAWSCANS=sn18157
RTINSECONDS=5536.3262
103.03938	5730.7554
104.99745	1708.6171
109.19717	1596.2886
111.044	2279.6531
118.51485	1828.0262
130.50337	1852.6466
131.07094	1806.762
133.08621	15338.745
140.83791	1823.8724
149.01169	2028.801
177.1127	6063.4038
190.07387	2322.7004
199.09676	2771.3752
243.12335	4554.5186
268.38278	2363.0947
287.1507	5268.8716
313.49066	2583.4531
332.69769	2854.9109
349.83691	2749.9541
384.35965	3035.0645
913.52332	42296.133
914.52765	16677.379
971.52887	39375.027
972.53113	20345.141
END IONS

BEGIN IONS
TITLE=4076: Scan 18158 (rt=5536.5) [D:\L1aex-Pool22-080823-02a.raw]
PEPMASS=494.78139 100839.66
CHARGE=2+
SCANS=18158
RAWSCANS=sn18158
RTINSECONDS=5536.5031
115.28596	1616.515
116.76907	1622.4534
133.08614	5572.1162
153.92781	2181.9778
170.56696	2088.583
175.01576	2106.4678
181.60509	3528.3018
272.23532	2426.4817
339.40784	2537.3042
405.55914	2547.2141
439.25531	2712.8538
510.49588	2640.5933
610.44086	2802.7449
734.48956	2762.3374
913.52045	10284.879
914.52771	3111.8237
930.55054	2856.8894
971.52686	7859.6411
972.53192	4282.7949
988.55701	19461.199
989.56152	7941.5786
END IONS

BEGIN IONS
TITLE=4077: Scan 18159 (rt=5536.68) [D:\L1aex-Pool22-080823-02a.raw]
PEPMASS=508.28116 94355.188
CHARGE=2+
SCANS=18159
RAWSCANS=sn18159
RTINSECONDS=5536.68
103.03951	1544.1017
114.53155	1699.7919
116.88908	1993.458
133.08615	8582.5977
155.06975	2795.613
170.64827	1976.6133
172.64996	2163.1704
262.79242	2331.2283
375.20151	3104.8215
414.93585	3147.4722
601.02692	2946.1812
634.20282	2556.2468
669.66797	2753.5664
674.37347	2857.1995
705.63312	2517.8684
771.63824	2870.9443
957.55176	12836.864
958.55334	6600.2993
1015.5547	12823.475
1016.5609	9705.3271
END IONS

BEGIN IONS
TITLE=4078: Scan 18161 (rt=5537.03) [D:\L1aex-Pool22-080823-02a.raw]
PEPMASS=523.30461 126144.88
CHARGE=2+
SCANS=18161
RAWSCANS=sn18161
RTINSECONDS=5537.0336
105.04372	1638.4481
117.1359	1840.6462
117.52721	1781.1287
120.41672	2130.179
133.08621	6891.0928
133.38382	1758.1617
153.73474	2186.7427
215.19009	2268.6636
216.37456	2636.988
224.66231	2790.0361
258.80966	2438.3479
275.74078	2529.8181
282.79993	2198.4246
287.15036	2984.7837
301.05878	3336.3347
322.25098	2783.5068
330.05554	3438.812
353.57507	2281.7407
359.3479	2468.2651
390.52686	2320.7866
438.84317	3512.1589
507.5376	2394.7024
523.27472	4127.1558
619.16577	4237.2153
713.82379	2645.4236
816.51849	2800.3721
1045.6017	27557.613
1046.6091	17942.891
END IONS

BEGIN IONS
TITLE=4079: Scan 18162 (rt=5537.21) [D:\L1aex-Pool22-080823-02a.raw]
PEPMASS=490.26947 131998.91
CHARGE=2+
SCANS=18162
RAWSCANS=sn18162
RTINSECONDS=5537.2148
104.76955	1462.2838
104.77531	1442.8691
110.93123	1601.7639
112.14653	1835.8096
115.60161	1913.9324
130.04842	2022.1045
130.05592	2000.1885
130.37921	1886.1993
136.39247	1755.2507
141.97215	2105.7766
143.20409	2177.1104
144.36382	1952.2861
146.32887	2055.3179
158.73772	2192.4663
174.36757	2071.3386
212.6114	2621.0742
242.95178	2381.739
329.44937	2812.7705
333.52396	2692.0823
357.21539	2586.4377
390.47971	2840.4558
413.24713	3013.1897
796.81818	2556.6182
803.42645	4128.6943
847.45667	3196.8223
979.53247	44626.992
980.53534	18691.93
END IONS

BEGIN IONS
TITLE=4080: Scan 18163 (rt=5537.39) [D:\L1aex-Pool22-080823-02a.raw]
PEPMASS=516.79463 71634.125
CHARGE=2+
SCANS=18163
RAWSCANS=sn18163
RTINSECONDS=5537.3916
102.61686	1513.8085
108.95306	1622.3412
113.41912	1874.3634
114.91798	1387.9276
115.6058	1672.2638
120.364	1709.3232
125.99464	1631.1466
133.08627	2366.7773
135.49771	2126.6978
160.84425	2903.387
181.59596	2531.4153
189.92072	2169.53
206.72632	2456.2817
225.73253	2489.4729
246.20306	2746.2854
441.55646	2513.2605
694.22278	2754.969
994.35785	2737.2456
1015.553	4604.1987
1031.5806	2820.1855
1032.5791	11497.162
1033.5862	4731.3486
END IONS

BEGIN IONS
TITLE=4081: Scan 18166 (rt=5537.92) [D:\L1aex-Pool22-080823-02a.raw]
PEPMASS=622.83771 48711.281
CHARGE=3+
SCANS=18166
RAWSCANS=sn18166
RTINSECONDS=5537.9217
162.53279	2161.2952
176.51663	2173.8677
181.59489	2264.3396
230.57062	2642.5676
236.37386	2406.5842
289.59161	2555.9905
310.35272	2512.4451
314.40756	2718.7271
315.62302	2687.6184
339.37805	2924.7869
452.88217	6641.4443
482.41586	3068.3865
650.60883	2846.2532
780.52789	2667.1035
1185.4381	3448.022
END IONS

BEGIN IONS
TITLE=4082: Scan 18167 (rt=5538.1) [D:\L1aex-Pool22-080823-02a.raw]
PEPMASS=531.81773 43197.969
CHARGE=2+
SCANS=18167
RAWSCANS=sn18167
RTINSECONDS=5538.1028
106.76701	1626.251
116.88634	1572.9949
121.11066	1849.8741
121.98006	1675.1842
161.36104	2314.2854
168.03259	2120.9553
178.72931	2172.3062
204.27187	2493.2517
353.29123	2590.7334
426.01746	2496.6816
447.38651	2660.7021
459.8989	3127.6035
941.5885	2921.0349
1060.5997	3711.4226
END IONS

BEGIN IONS
TITLE=4083: Scan 18168 (rt=5538.28) [D:\L1aex-Pool22-080823-02a.raw]
PEPMASS=555.73749 49067.406
CHARGE=2+
SCANS=18168
RAWSCANS=sn18168
RTINSECONDS=5538.2828
106.41776	1417.2189
152.494	1916.8312
155.5144	2236.301
161.35669	1825.9496
163.58522	2086.3564
164.04408	2222.9277
178.47925	1896.5494
179.29222	2034.0044
180.04434	2092.7029
201.19994	2299.7417
206.68324	2088.5662
227.0345	2512.3232
442.07135	2517.1968
464.75693	2989.2729
845.71753	2847.2974
857.9856	2644.8911
1008.1157	2877.3987
END IONS

BEGIN IONS
TITLE=4084: Scan 18169 (rt=5538.46) [D:\L1aex-Pool22-080823-02a.raw]
PEPMASS=550.82585 38154.125
CHARGE=2+
SCANS=18169
RAWSCANS=sn18169
RTINSECONDS=5538.4592
109.29075	1684.9441
122.12608	1900.0839
142.59009	1920.1204
156.13573	2714.249
173.94559	2294.8884
187.43503	2717.8892
219.59431	2304.2151
223.10139	2117.9272
318.87036	2462.5735
374.35135	2491.3599
404.45172	2675.8379
939.33923	2758.3394
END IONS

BEGIN IONS
TITLE=4085: Scan 18172 (rt=5538.95) [D:\L1aex-Pool22-080823-02a.raw]
PEPMASS=457.26538 86782.313
CHARGE=2+
SCANS=18172
RAWSCANS=sn18172
RTINSECONDS=5538.9511
101.89645	1384.1726
106.7002	1780.4596
112.20744	1614.5598
125.09763	1758.5991
125.67713	1833.5686
130.02034	1933.1642
131.77361	1855.3862
133.08621	3827.8879
140.56726	1976.3662
140.71863	1876.7899
149.08577	2181.5437
160.54662	2427.6426
167.76453	2292.0085
176.90535	2172.844
218.71255	2996.5938
234.65739	3231.6074
258.48593	2481.8809
291.96274	2528.1096
382.78485	2369.6821
507.81317	2592.9963
583.00861	2902.9414
786.71082	2769.4773
913.52228	16796.199
914.52649	7995.9956
END IONS

BEGIN IONS
TITLE=4086: Scan 18173 (rt=5539.22) [D:\L1aex-Pool22-080823-02a.raw]
PEPMASS=541.27022 71998.125
CHARGE=2+
SCANS=18173
RAWSCANS=sn18173
RTINSECONDS=5539.2199
103.36577	1492.6705
111.50407	1705.7235
116.05312	1572.2126
130.23407	2209.1931
136.21432	1953.5616
157.79773	2244.0139
158.53679	1980.7179
181.60626	3894.0085
192.50337	2362.0022
235.27542	2210.7756
238.68233	2296.9226
257.60922	2327.4465
289.2735	2266.3723
309.7894	2567.9399
344.30423	2394.6855
409.77261	2971.8254
508.681	2470.5442
541.12103	3800.8953
549.85913	2635.2412
610.52692	3845.2109
632.76233	3133.3459
822.47052	2868.8826
905.01801	2992.7576
1001.5778	5443.4746
END IONS

BEGIN IONS
TITLE=4087: Scan 18177 (rt=5539.97) [D:\L1aex-Pool22-080823-02a.raw]
PEPMASS=472.76832 51455.781
CHARGE=2+
SCANS=18177
RAWSCANS=sn18177
RTINSECONDS=5539.9685
100.84171	1425.0922
102.35997	1417.2018
102.78899	1690.2942
103.13165	1459.0084
105.0728	1652.2123
108.97819	1495.5867
110.31546	1456.663
117.34681	1806.4188
123.20184	1735.9353
133.08665	3922.5952
151.79668	1956.9844
192.49525	2301.3667
223.11899	2181.384
234.30806	2501.8218
273.85049	2331.4819
369.52493	2938.0188
611.07874	2722.0698
722.3667	2651.3501
847.23999	2897.3945
END IONS

BEGIN IONS
TITLE=4088: Scan 18178 (rt=5540.14) [D:\L1aex-Pool22-080823-02a.raw]
PEPMASS=645.86377 42678.938
CHARGE=2+
SCANS=18178
RAWSCANS=sn18178
RTINSECONDS=5540.1435
118.80502	1432.8398
120.95115	1678.8564
122.81177	1835.4822
125.7753	1758.9409
148.44812	2192.502
153.38712	2253.428
181.6057	2707.6536
215.30719	2474.9282
237.85277	2423.5188
389.44284	2579.2725
431.02271	2752.5935
443.00143	3211.1565
482.19125	2543.5535
684.78662	3126.897
END IONS

BEGIN IONS
TITLE=4089: Scan 18179 (rt=5540.32) [D:\L1aex-Pool22-080823-02a.raw]
PEPMASS=597.31653 54804
CHARGE=2+
SCANS=18179
RAWSCANS=sn18179
RTINSECONDS=5540.3202
111.53503	1741.5214
113.1684	1691.3357
113.48935	1698.5603
116.09265	1712.8159
118.36474	1740.2273
128.43388	1757.3047
173.79059	1939.7544
181.59601	3647.938
206.40114	2739.0234
234.87805	2602.5208
238.47685	2211.5669
284.27866	2784.3018
389.40616	2678.1277
443.95853	2505.3528
664.23254	2503.0845
678.87024	2609.4136
783.80377	2824.3518
785.40771	2700.5547
909.88391	3165.4041
END IONS

BEGIN IONS
TITLE=4090: Scan 18180 (rt=5540.5) [D:\L1aex-Pool22-080823-02a.raw]
PEPMASS=515.28912 55535.781
CHARGE=2+
SCANS=18180
RAWSCANS=sn18180
RTINSECONDS=5540.4962
110.11864	1743.5391
120.85839	1636.6329
127.28992	1710.1373
146.97693	2170.5337
163.66072	2067.3613
164.51625	2229.3328
184.43799	2142.4839
222.23453	2503.7295
233.54782	2741.0166
254.83742	2503.8091
255.54056	2881.6094
313.14059	2675.4067
343.14758	2466.6621
403.55908	2581.8826
417.87604	3153.7512
590.73883	2598.116
754.76416	3049.5061
832.78662	2803.8188
1029.5599	3301.3987
END IONS

BEGIN IONS
TITLE=4091: Scan 18182 (rt=5540.85) [D:\L1aex-Pool22-080823-02a.raw]
PEPMASS=450.77308 51234.781
CHARGE=2+
SCANS=18182
RAWSCANS=sn18182
RTINSECONDS=5540.8465
113.71903	1810.589
115.75037	1549.3204
118.30127	1710.9773
134.32471	1894.5503
147.60219	1771.8289
149.41205	2295.0911
149.65491	2146.0771
169.53761	2637.6714
175.38577	2318.1533
211.68985	2318.8279
216.83812	2223.408
246.43991	2300.0103
390.64188	2867.6245
440.35529	2398.2871
598.89105	2996.9775
657.00476	2615.3013
766.96777	3136.6968
897.36108	2693.4988
END IONS

BEGIN IONS
TITLE=4092: Scan 18184 (rt=5541.2) [D:\L1aex-Pool22-080823-02a.raw]
PEPMASS=490.26955 64351.281
CHARGE=2+
SCANS=18184
RAWSCANS=sn18184
RTINSECONDS=5541.2006
105.40319	1601.9271
110.29112	1458.6121
112.92652	1523.5647
116.65546	2028.4954
116.89935	1561.1117
176.27821	2260.2275
181.60645	3045.4631
212.64961	2413.0198
286.15628	2314.5605
313.09033	2503.071
390.3313	2496.802
406.49506	2477.6895
424.61511	2913.5515
843.67566	2860.1633
882.74554	3054.3345
980.53546	14838.095
981.52997	6879.2397
END IONS

BEGIN IONS
TITLE=4093: Scan 18189 (rt=5542.01) [D:\L1aex-Pool22-080823-02a.raw]
PEPMASS=384.23649 56832.625
CHARGE=2+
SCANS=18189
RAWSCANS=sn18189
RTINSECONDS=5542.0099
104.52517	1374.7533
112.95356	1547.3472
120.47063	1702.2607
129.49828	1682.9749
136.18317	1832.0522
145.87331	2068.4392
146.65396	2408.866
147.92303	2098.5068
153.17099	2551.749
172.7812	2457.7
174.30962	2371.7742
177.48976	2528.0393
193.1722	2054.5537
255.58842	2294.2114
303.62927	2675.7046
322.92459	2779.3875
375.29828	2383.9839
384.23611	4617.4331
406.48029	2540.2339
566.80774	3283.4221
END IONS

BEGIN IONS
TITLE=4094: Scan 18191 (rt=5542.48) [D:\L1aex-Pool22-080823-02a.raw]
PEPMASS=464.25496 77217.281
CHARGE=2+
SCANS=18191
RAWSCANS=sn18191
RTINSECONDS=5542.4832
101.63911	1555.1412
106.01269	1436.5549
106.68204	1879.2729
113.23181	1877.8607
115.60496	1761.1171
128.81657	1761.8776
133.08626	3841.1973
153.76886	2330.5032
177.11278	2618.3401
180.35023	2780.624
184.9174	2356.6047
191.16019	2295.0596
202.56482	2464.5872
209.87317	2293.3831
224.20232	2393.4822
232.49356	2501.1592
310.43735	2271.7664
333.06558	2795.1279
336.72952	2686.0608
339.19324	2488.9336
355.28824	2606.137
824.48669	4237.1538
910.52448	3474.4861
927.52759	5144.853
928.52594	5817.334
END IONS

BEGIN IONS
TITLE=4095: Scan 18192 (rt=5542.66) [D:\L1aex-Pool22-080823-02a.raw]
PEPMASS=497.25939 76407.156
CHARGE=2+
SCANS=18192
RAWSCANS=sn18192
RTINSECONDS=5542.6583
101.71545	1567.5806
104.42793	1768.5942
109.19281	1423.5026
109.42704	1673.9
118.70992	1732.9445
121.7065	1696.8209
122.13844	1650.2251
128.44716	1533.6622
131.13493	2283.8013
131.18283	2581.2468
144.09439	2083.2314
156.72032	2271.6128
165.59082	2155.4167
171.75589	2309.1436
179.44698	1933.2463
315.88715	2668.3865
464.24628	2538.459
728.87097	3395.2773
781.92102	2760.3176
804.47925	2674.3154
840.51801	2744.5144
915.52606	2561.3201
957.55084	7000.7842
974.57324	9129.5752
990.56299	4371.3198
END IONS

BEGIN IONS
TITLE=4096: Scan 18193 (rt=5542.83) [D:\L1aex-Pool22-080823-02a.raw]
PEPMASS=411.22343 66870.219
CHARGE=2+
SCANS=18193
RAWSCANS=sn18193
RTINSECONDS=5542.8335
101.20474	1378.7031
104.45584	1612.8141
106.11496	1510.0704
114.00938	1629.5244
121.18906	1805.925
129.3632	1643.3439
132.40665	2309.8042
150.79187	1885.9431
160.29929	1874.5479
169.99246	2221.1521
181.60464	2951.6624
194.41301	2283.7415
241.51311	2540.759
272.2757	2608.9897
281.11206	2749.9541
339.28354	2515.9404
411.1658	3744.0278
411.19891	2678.0479
446.3735	3104.4456
510.94281	2689.301
604.83875	2743.3254
632.88843	3886.3674
821.44342	2947.6541
822.56262	2486.6213
END IONS

BEGIN IONS
TITLE=4097: Scan 18194 (rt=5543.01) [D:\L1aex-Pool22-080823-02a.raw]
PEPMASS=499.27567 55642.375
CHARGE=2+
SCANS=18194
RAWSCANS=sn18194
RTINSECONDS=5543.0083
101.58114	1427.4839
101.87936	1567.6561
102.93793	1292.6366
103.13833	1303.002
103.36399	1477.8881
108.71799	1524.1395
109.39906	1373.3315
110.15305	1430.1991
110.8879	1790.7451
133.08607	1903.0286
136.1226	1770.9658
136.27753	2023.9663
136.81244	1883.8632
162.39392	2175.4646
166.32973	2225.2986
189.4921	2629.7087
262.93756	2368.1592
469.45609	2768.5461
566.67523	2775.0225
979.52795	8260.4707
980.53101	4993.4775
END IONS

BEGIN IONS
TITLE=4098: Scan 18198 (rt=5543.71) [D:\L1aex-Pool22-080823-02a.raw]
PEPMASS=414.76276 134130.28
CHARGE=2+
SCANS=18198
RAWSCANS=sn18198
RTINSECONDS=5543.7129
100.23871	1324.6699
117.09554	1897.8903
119.69648	1657.1982
121.26074	1596.5522
121.30399	1821.0027
128.89769	1885.076
129.79907	2133.0422
133.08629	11978.443
134.62961	1771.0454
148.44806	2890.158
148.47729	2283.4351
156.12903	1942.2612
169.8804	1930.3077
181.60509	3493.3896
201.01598	2108.6565
317.79684	2595.512
325.86142	3297.2764
326.96634	5480.7393
339.1608	2414.3359
344.97772	20533.309
415.0386	12501.626
557.50739	3091.0676
631.12506	2995.2693
678.51971	3078.6699
702.47473	2741.6458
811.49152	7175.9097
828.51831	11530.856
829.44104	3091.5088
829.52228	5284.7363
END IONS

BEGIN IONS
TITLE=4099: Scan 18199 (rt=5543.89) [D:\L1aex-Pool22-080823-02a.raw]
PEPMASS=406.24951 90100.75
CHARGE=2+
SCANS=18199
RAWSCANS=sn18199
RTINSECONDS=5543.8877
101.84721	1410.4108
108.16336	1670.4731
109.51137	1556.7488
132.11856	1907.3566
133.08647	4652.998
134.63632	1636.8922
151.15607	2133.8938
153.6241	2157.0483
159.35022	1990.0692
177.11285	4423.4297
186.55391	2455.8074
192.21146	2689.8181
196.27287	2706.8276
220.83478	2254.7876
226.89824	2469.5996
296.06516	2598.3926
308.25003	2244.0676
371.09952	2773.3662
406.19308	2971.231
407.16895	4765.7563
407.2049	3487.3855
483.31458	2799.6252
548.02179	2967.6936
585.5708	2771.2175
747.0307	3120.1401
811.49213	9567.8779
812.49445	4229.9434
END IONS

BEGIN IONS
TITLE=4100: Scan 18201 (rt=5544.24) [D:\L1aex-Pool22-080823-02a.raw]
PEPMASS=479.27878 591414.25
CHARGE=2+
SCANS=18201
RAWSCANS=sn18201
RTINSECONDS=5544.2381
125.05996	1678.1676
133.0862	28678.73
133.23947	2069.3418
135.79878	2016.1952
148.44101	2428.4065
151.09656	2570.4529
155.07062	6860.916
169.42114	1850.4131
175.09656	2128.3887
177.11238	13578.565
177.72774	2169.5002
181.6062	4511.2236
188.06584	2381.4988
191.4462	2343.7188
195.12302	4843.9277
197.26138	2119.7102
199.09685	6568.9731
239.1489	4282.2798
243.12329	3775.3469
272.00433	2586.3198
287.1503	5523.4229
331.17682	4415.1748
373.94937	2834.5471
419.2287	3882.1458
439.03186	2495.8047
461.233	2713.647
495.8056	2698.156
538.92444	2502.9834
719.40729	6895.6611
745.12122	2798.3594
781.44781	3786.6057
957.54968	247880.53
958.55304	141015.06
959.55542	38964.395
1106.8861	3116.469
END IONS

BEGIN IONS
TITLE=4101: Scan 18202 (rt=5544.42) [D:\L1aex-Pool22-080823-02a.raw]
PEPMASS=758.22329 38547.188
CHARGE=1+
SCANS=18202
RAWSCANS=sn18202
RTINSECONDS=5544.4153
159.90575	2100.5078
171.30324	2474.1125
238.20422	2192.0383
238.2606	2664.1943
299.06216	2912.9336
326.37006	2595.3994
371.50946	2652.2991
378.36569	2511.8755
405.08215	3071.5933
630.23529	2634.8352
742.08258	2568.2878
END IONS

BEGIN IONS
TITLE=4102: Scan 18206 (rt=5545.05) [D:\L1aex-Pool22-080823-02a.raw]
PEPMASS=487.79189 211145.31
CHARGE=2+
SCANS=18206
RAWSCANS=sn18206
RTINSECONDS=5545.0516
102.70094	1490.6329
111.04448	2733.0347
116.14417	1720.4949
121.27289	1550.212
121.58562	1765.5417
124.03064	1920.7316
133.08618	14571.806
135.06073	1949.5497
155.07045	3438.4561
212.63538	2248.7266
219.12341	2628.4067
237.56967	2400.9417
270.66562	2351.1721
283.17416	2610.7048
471.62018	2720.1909
503.09988	2548.7129
513.23016	2575.0735
525.81067	2675.2505
551.3772	2911.2019
641.40741	3132.5337
915.52686	5237.9849
957.54956	45387.145
958.55054	16392.002
973.53009	4946.1147
974.57538	47839.789
975.57892	21980.646
END IONS

BEGIN IONS
TITLE=4103: Scan 18207 (rt=5545.32) [D:\L1aex-Pool22-080823-02a.raw]
PEPMASS=464.77104 71090.281
CHARGE=2+
SCANS=18207
RAWSCANS=sn18207
RTINSECONDS=5545.3203
105.92361	1776.4592
106.96887	1671.4554
112.70135	1887.0339
117.01194	1643.6005
119.40521	1864.3125
132.57883	1706.5934
133.08635	3096.1909
140.36775	2088.2913
144.73148	2356.2698
152.31725	2101.9792
178.96613	2315.1396
206.52269	2247.3215
265.11038	2449.7695
301.89368	2548.0913
456.87115	2741.4363
602.34717	3365.3792
824.48914	4638.9932
883.16248	3176.7739
910.51117	3076.1895
927.52258	7430.8247
928.54187	6205.8408
END IONS

BEGIN IONS
TITLE=4104: Scan 18208 (rt=5545.53) [D:\L1aex-Pool22-080823-02a.raw]
PEPMASS=497.25923 84771.188
CHARGE=2+
SCANS=18208
RAWSCANS=sn18208
RTINSECONDS=5545.5292
101.26218	1584.8428
102.2256	1359.1827
117.71713	1798.3645
119.18679	1780.257
129.67885	1809.623
149.91339	2447.1389
150.69438	1919.3569
157.39554	1910.4968
158.491	2012.2234
166.94666	2190.9248
172.30708	2445.2805
181.60492	4349.5083
192.57866	2587.1982
255.98114	2211.7185
257.17673	2256.2163
335.79877	2384.1755
490.98248	2636.3035
639.07306	2695.552
817.40521	3440.9634
935.50757	9723.4844
975.57104	3444.1138
993.51416	13853.521
994.51868	3974.5205
END IONS

BEGIN IONS
TITLE=4105: Scan 18209 (rt=5545.7) [D:\L1aex-Pool22-080823-02a.raw]
PEPMASS=484.25305 38104.906
CHARGE=2+
SCANS=18209
RAWSCANS=sn18209
RTINSECONDS=5545.7042
109.38387	1825.7684
119.47099	1603.7596
122.11957	1554.4126
126.20024	2020.9208
135.70769	1755.8088
137.582	1892.3376
157.37749	2078.0896
167.43251	1884.3373
217.80412	2448.281
241.35728	2279.1533
375.90836	2917.0183
411.11716	2666.7437
783.8988	2850.6646
END IONS

BEGIN IONS
TITLE=4106: Scan 18215 (rt=5546.76) [D:\L1aex-Pool22-080823-02a.raw]
PEPMASS=549.78376 63919.656
CHARGE=2+
SCANS=18215
RAWSCANS=sn18215
RTINSECONDS=5546.7592
104.88828	1551.9481
109.08318	1406.6899
112.62936	1784.0654
116.39064	1716.3461
133.15935	1719.4591
144.17354	1884.9202
151.37157	2201.7791
151.49818	1941.4615
151.80495	2153.0962
151.81978	2023.895
177.98204	2402.9421
207.08334	2351.9568
217.79939	2799.9673
239.7623	2467.7334
252.79137	3181.7766
337.12411	2465.5857
344.90756	2912.4209
360.99081	2708.7473
386.08636	2497.8245
914.08679	2776.4292
1014.8963	3197.1284
1029.4709	3283.5513
END IONS

BEGIN IONS
TITLE=4107: Scan 18216 (rt=5546.93) [D:\L1aex-Pool22-080823-02a.raw]
PEPMASS=473.28434 43872.438
CHARGE=2+
SCANS=18216
RAWSCANS=sn18216
RTINSECONDS=5546.9345
128.33296	2206.8242
133.08627	3355.6191
148.44806	4852.8301
152.06128	2049.7073
155.18365	2111.2332
205.85655	2575.3328
207.44177	2185.7622
225.69951	2400.0391
266.73785	2627.3484
279.34491	2456.6128
567.68127	2433.4346
794.25012	2760.144
END IONS

BEGIN IONS
TITLE=4108: Scan 18219 (rt=5547.47) [D:\L1aex-Pool22-080823-02a.raw]
PEPMASS=591.02618 47715.25
CHARGE=3+
SCANS=18219
RAWSCANS=sn18219
RTINSECONDS=5547.468
148.75807	2131.5103
151.93544	2375.1406
156.83444	2149.3718
180.75996	2316.1055
192.10303	2237.3057
213.33026	2556.1494
275.32867	2355.0496
309.86047	2572.0261
462.72464	2673.1316
602.92456	2574.9216
610.48651	2789.5288
683.21069	2591.4705
843.04742	2560.425
948.98346	2868.2927
1151.0867	3441.969
END IONS

BEGIN IONS
TITLE=4109: Scan 18220 (rt=5547.65) [D:\L1aex-Pool22-080823-02a.raw]
PEPMASS=464.77104 64618.625
CHARGE=2+
SCANS=18220
RAWSCANS=sn18220
RTINSECONDS=5547.6467
121.28288	1985.6997
123.26808	1704.9602
148.4482	2232.0505
197.80312	2810.0286
244.66402	2440.0994
251.35645	3341.4705
261.15442	2624.2344
270.06345	2769.3079
277.66339	2221.7981
510.17526	2728.2793
574.59003	2936.5437
580.48602	2702.3088
825.49414	4520.8115
834.00092	3413.9341
913.52924	5136.7935
929.52643	3022.4885
930.5462	4603.603
931.56128	3997.9641
1026.265	2666.0139
END IONS

BEGIN IONS
TITLE=4110: Scan 18221 (rt=5547.82) [D:\L1aex-Pool22-080823-02a.raw]
PEPMASS=434.76033 118677.81
CHARGE=2+
SCANS=18221
RAWSCANS=sn18221
RTINSECONDS=5547.8247
100.71211	1438.8087
102.34046	1388.4259
103.17173	1882.6919
122.67095	1960.8173
122.68471	2001.8438
123.39449	1981.9558
128.52855	1888.6256
133.08646	3007.2263
133.71069	2410.0044
146.93056	1954.5597
148.41547	3034.6104
148.42302	5714.9116
148.43228	6976.813
148.45216	9204.8896
148.46124	6928.4053
148.46988	4071.3672
148.4789	2185.6394
148.51439	2360.4507
148.56529	1861.2723
151.26904	1947.1648
182.26735	2353.7246
188.0647	2184.0483
189.08456	2213.1433
194.52792	2607.9409
215.47897	3047.9482
282.51086	2608.7373
291.16788	2645.3352
303.95264	2916.4924
866.48248	2938.8379
868.51587	4153.2148
869.5	5632.2813
END IONS

BEGIN IONS
TITLE=4111: Scan 18223 (rt=5548.11) [D:\L1aex-Pool22-080823-02a.raw]
PEPMASS=512.28296 90528.844
CHARGE=2+
SCANS=18223
RAWSCANS=sn18223
RTINSECONDS=5548.1064
100.62426	1604.5122
104.04028	1602.064
107.06711	1504.278
110.33247	1510.9779
128.30196	1672.6444
159.32555	2394.6182
178.56261	2146.7649
181.59666	2790.8533
228.52776	2355.8511
235.0047	2641.7117
276.50232	2332.6638
294.74561	2684.8303
349.35901	2638.0132
722.04425	2694.0564
864.9895	2814.5076
1023.5566	36075.984
1024.5604	10893.385
END IONS

BEGIN IONS
TITLE=4112: Scan 18225 (rt=5548.58) [D:\L1aex-Pool22-080823-02a.raw]
PEPMASS=404.23397 52121.75
CHARGE=2+
SCANS=18225
RAWSCANS=sn18225
RTINSECONDS=5548.5792
101.87054	1631.4465
103.65343	1594.4243
104.32903	1620.042
108.91884	1453.7894
123.44289	2064.3406
133.08681	2032.004
144.55573	2192.2429
147.83159	2026.0645
148.44118	2172.4341
163.20903	2183.6743
226.23775	2485.9431
280.83728	2350.041
289.16077	2628.595
345.44122	2675.9067
402.21518	2859.2488
508.11908	3045.248
708.18866	3348.8848
807.4588	6374.6113
END IONS

BEGIN IONS
TITLE=4113: Scan 18226 (rt=5548.75) [D:\L1aex-Pool22-080823-02a.raw]
PEPMASS=412.74719 61140.063
CHARGE=2+
SCANS=18226
RAWSCANS=sn18226
RTINSECONDS=5548.754
181.60603	2777.9368
196.21504	2699.5652
257.40506	2477.2207
343.47241	2507.3696
387.07489	2520.8398
413.18054	3873.2776
413.2677	10214.849
500.22232	2569.3899
604.85883	2529.2288
798.40375	2936.2639
824.48358	4658.7534
825.48108	5539.7295
1539.0101	2943.6326
END IONS

BEGIN IONS
TITLE=4114: Scan 18227 (rt=5548.93) [D:\L1aex-Pool22-080823-02a.raw]
PEPMASS=549.7838 30079.313
CHARGE=2+
SCANS=18227
RAWSCANS=sn18227
RTINSECONDS=5548.9321
108.72955	1458.6919
110.14909	1385.4175
119.37163	1892.4608
128.96146	1894.4585
150.14873	1879.4727
189.42728	2114.5872
223.60291	2847.2468
298.35931	2549.1172
466.84592	2491.8193
854.11621	2841.5464
END IONS

BEGIN IONS
TITLE=4115: Scan 18228 (rt=5549.11) [D:\L1aex-Pool22-080823-02a.raw]
PEPMASS=434.76035 85290.188
CHARGE=2+
SCANS=18228
RAWSCANS=sn18228
RTINSECONDS=5549.1144
100.15867	1661.772
116.29922	1697.1375
122.06701	1912.2806
133.0865	2689.6301
146.8597	2098.5142
149.36197	2155.5193
149.60158	2412.491
156.69504	2091.168
163.83284	2018.7976
173.53371	1871.9012
173.93674	1994.557
188.60826	2070.5854
190.58459	2280.3188
194.98926	2236.5588
202.70573	2470.2329
393.76965	2711.905
400.10779	2734.752
464.91733	2672.5693
520.92084	3300.7598
613.68622	3018.2722
627.98779	2517.2212
632.05255	2594.9355
664.64209	3168.0654
823.67627	2550.3345
843.69275	2573.7632
868.51263	4868.0249
869.49817	10959.798
END IONS

BEGIN IONS
TITLE=4116: Scan 18229 (rt=5549.29) [D:\L1aex-Pool22-080823-02a.raw]
PEPMASS=423.27622 53833.625
CHARGE=2+
SCANS=18229
RAWSCANS=sn18229
RTINSECONDS=5549.2891
100.4137	1637.0454
103.4067	1696.877
104.4758	1510.6682
128.2269	1861.9625
128.37614	1860.4319
133.08635	2349.2322
148.44078	3133.3398
164.30014	2185.9609
183.50131	2218.4734
220.74852	2382.344
233.92297	2311.6091
268.09949	2442.4919
376.57364	2958.9084
423.19919	4212.0132
828.51965	8514.1338
829.52356	3146.4326
END IONS

BEGIN IONS
TITLE=4117: Scan 18230 (rt=5549.46) [D:\L1aex-Pool22-080823-02a.raw]
PEPMASS=570.29137 41827.156
CHARGE=2+
SCANS=18230
RAWSCANS=sn18230
RTINSECONDS=5549.4638
107.58881	1579.8599
111.28684	1678.373
113.29156	1995.3031
113.50291	1793.5608
117.14494	1842.5977
119.02417	1997.756
120.22842	2196.4646
127.50514	1678.3737
161.46884	2606.0161
279.92197	2357.7078
385.0679	3044.5938
459.19696	2998.4387
559.41644	3004.644
634.97113	3335.4978
END IONS

BEGIN IONS
TITLE=4118: Scan 18231 (rt=5549.64) [D:\L1aex-Pool22-080823-02a.raw]
PEPMASS=426.24744 62777.125
CHARGE=2+
SCANS=18231
RAWSCANS=sn18231
RTINSECONDS=5549.6393
117.76364	1573.083
122.27954	1746.4414
133.08643	3685.749
136.54422	1886.2604
142.34097	2074.9102
147.47403	2039.8748
148.5755	2173.293
149.77313	1947.3671
159.74606	2089.3389
168.243	2532.5974
173.87297	2232.7739
222.7816	2229.4539
272.18848	3045.0811
312.39978	3494.5703
339.77451	2437.2869
455.24536	2638.7659
852.48883	4430.8125
853.49878	7602.729
END IONS

BEGIN IONS
TITLE=4119: Scan 18233 (rt=5549.99) [D:\L1aex-Pool22-080823-02a.raw]
PEPMASS=499.27637 62466.5
CHARGE=2+
SCANS=18233
RAWSCANS=sn18233
RTINSECONDS=5549.9887
101.57947	1420.1201
118.92114	1926.17
124.95817	1755.6107
131.83136	1826.8942
143.64424	2256.7451
158.64825	2057.1577
158.82002	2033.624
176.66141	2168.1345
179.63068	2629.7256
180.44971	2191.8994
181.60687	3220.9126
275.80713	2432.0833
447.76712	3198.6516
615.69794	2890.4534
802.66522	3033.3958
979.52905	7010.2031
980.53943	4382.5728
998.56763	4130.8965
END IONS

BEGIN IONS
TITLE=4120: Scan 18237 (rt=5550.69) [D:\L1aex-Pool22-080823-02a.raw]
PEPMASS=543.30253 44471
CHARGE=2+
SCANS=18237
RAWSCANS=sn18237
RTINSECONDS=5550.6891
105.03719	1864.5719
107.33646	1457.9595
108.43583	1587.7661
111.85453	1590.5382
148.44093	3059.9236
181.59459	4546.5059
185.47047	2225.9788
188.25146	1978.3125
212.49423	2696.2607
229.99933	2542.6357
280.8447	2243.8462
304.42227	2273.6094
1085.588	3832.428
END IONS

BEGIN IONS
TITLE=4121: Scan 18238 (rt=5550.86) [D:\L1aex-Pool22-080823-02a.raw]
PEPMASS=854.89337 103311.03
CHARGE=2+
SCANS=18238
RAWSCANS=sn18238
RTINSECONDS=5550.8643
142.01859	2057.9675
148.41057	2980.0759
148.4189	4318.7905
148.42776	7158.5996
148.43686	11046.944
148.45668	8893.3936
148.46553	4860.2915
148.47426	3228.1831
148.49229	2028.3738
160.7305	2286.2732
181.60542	2896.3223
185.51295	2294.6262
243.20988	2501.9871
261.98273	2381.7681
339.03946	3697.2942
527.80255	2856.895
568.94836	2520.4021
621.92847	3015.5986
668.21222	2798.2646
709.46863	2798.9404
1216.6384	2778.0767
1264.1606	2861.1724
END IONS

BEGIN IONS
TITLE=4122: Scan 18240 (rt=5551.16) [D:\L1aex-Pool22-080823-02a.raw]
PEPMASS=509.80506 213632.84
CHARGE=2+
SCANS=18240
RAWSCANS=sn18240
RTINSECONDS=5551.1551
114.947	1595.2395
116.22985	2036.7867
129.86194	1905.0767
133.08629	12565.357
142.04248	1864.5636
146.48183	2236.1055
158.7645	2078.7822
159.17976	2267.418
177.11282	3546.073
181.29364	2160.4756
181.59631	2291.1169
199.12172	2278.9316
215.76625	2555.1887
223.33922	2176.4231
243.12422	2528.3843
243.97546	2423.5437
266.85468	2475.4773
283.17551	2780.2712
360.13779	3104.6023
420.84369	2479.8242
504.64124	2578.332
570.78021	2886.4099
582.32739	2791.9377
959.55621	6081.3613
1001.576	30972.566
1002.5798	15014.001
1017.5611	3260.2661
1018.6028	54421.941
1019.6055	27720.779
END IONS

BEGIN IONS
TITLE=4123: Scan 18241 (rt=5551.41) [D:\L1aex-Pool22-080823-02a.raw]
PEPMASS=464.77098 88313.844
CHARGE=2+
SCANS=18241
RAWSCANS=sn18241
RTINSECONDS=5551.4079
109.16388	1518.6852
113.44803	1829.3531
114.194	1558.7094
128.29817	1901.3676
133.08644	2250.689
181.59566	2632.4387
188.09232	2279.9392
301.58133	2858.5464
348.26477	2484.4773
361.02713	5336.3442
385.8432	2841.0923
429.06351	2534.9775
439.53195	2662.8406
454.7533	2695.3313
627.81299	2751.0669
640.89648	3562.915
824.48792	9213.9541
825.49091	6532.3545
869.49561	4761.7222
910.52661	6490.165
927.51654	4284.8252
928.53137	6271.0405
END IONS

BEGIN IONS
TITLE=4124: Scan 18243 (rt=5551.8) [D:\L1aex-Pool22-080823-02a.raw]
PEPMASS=473.28419 34101.969
CHARGE=2+
SCANS=18243
RAWSCANS=sn18243
RTINSECONDS=5551.7972
105.09029	1452.5154
109.28359	1478.4878
116.58299	1906.6349
123.81265	1610.3047
133.16698	1930.5562
140.15471	2222.4321
168.68173	2335.0681
170.16751	2401.8413
312.69037	2653.3914
348.92236	3064.4492
834.31073	2829.2009
END IONS

BEGIN IONS
TITLE=4125: Scan 18244 (rt=5551.97) [D:\L1aex-Pool22-080823-02a.raw]
PEPMASS=531.81832 90595.063
CHARGE=2+
SCANS=18244
RAWSCANS=sn18244
RTINSECONDS=5551.9721
102.54769	1779.0587
119.64876	2030.5802
119.72522	1786.2523
126.18693	1680.2799
133.08649	5167.5059
135.24185	1968.1268
137.50157	2181.427
140.3858	1958.8663
145.24879	1927.9884
158.81747	2449.0613
177.11234	2793.9993
181.59669	2988.8245
241.14885	2826.0627
247.75343	2795.6951
309.02066	2982.1003
345.98633	2661.9243
361.1431	2573.5168
373.70038	2672.3943
461.78067	2629.1343
550.15192	2676.9905
685.28491	2845.0754
1045.6028	7324.4819
1062.629	17480.824
1063.6346	4569.6309
END IONS

BEGIN IONS
TITLE=4126: Scan 18245 (rt=5552.15) [D:\L1aex-Pool22-080823-02a.raw]
PEPMASS=477.26305 53518.563
CHARGE=2+
SCANS=18245
RAWSCANS=sn18245
RTINSECONDS=5552.1474
110.17887	1650.5687
114.08031	1895.322
116.35892	1660.9032
124.99127	2069.0007
133.08617	2220.3074
147.74944	2507.4204
158.08701	2149.0544
177.61568	2013.1191
189.50514	2420.1392
192.77274	2496.0935
352.26193	2547.3279
378.35303	2541.7266
382.63724	2618.6069
451.5097	2944.6458
714.3576	2811.8999
831.23199	2911.7217
953.51758	5007.9326
END IONS

BEGIN IONS
TITLE=4127: Scan 18247 (rt=5552.5) [D:\L1aex-Pool22-080823-02a.raw]
PEPMASS=493.25781 54715.5
CHARGE=2+
SCANS=18247
RAWSCANS=sn18247
RTINSECONDS=5552.4971
125.51992	2078.8765
125.55722	1970.3225
129.73029	1910.3915
135.82336	1888.3728
158.97298	2182.9333
205.54492	2605.3286
205.55736	2193.1523
208.55637	2526.2107
256.35324	2424.0591
281.39508	2976.0474
296.17175	2656.7708
318.49973	3070.115
344.84995	2924.885
542.00574	2462.0955
621.9599	2543.3357
659.38	2579.9133
674.24982	2598.6938
690.34064	2633.1196
985.50861	3622.9663
END IONS

BEGIN IONS
TITLE=4128: Scan 18248 (rt=5552.67) [D:\L1aex-Pool22-080823-02a.raw]
PEPMASS=450.77316 53223.719
CHARGE=4+
SCANS=18248
RAWSCANS=sn18248
RTINSECONDS=5552.6721
103.01511	1638.8384
105.11041	1600.7505
107.29358	1578.6262
109.72224	1643.4774
116.70567	1681.3276
117.53443	2298.7253
126.90601	1770.5649
128.40047	2183.0515
129.36971	2065.5994
137.25528	1884.9265
191.2	2039.0619
204.65652	2197.9285
211.11304	2290.6687
218.3197	2302.1797
247.00632	2240.1196
547.50134	2748.9231
573.16089	2593.0483
633.28772	2696.2891
876.12787	3033.1768
902.99103	2985.0801
END IONS

BEGIN IONS
TITLE=4129: Scan 18249 (rt=5552.85) [D:\L1aex-Pool22-080823-02a.raw]
PEPMASS=417.24065 71918.75
CHARGE=2+
SCANS=18249
RAWSCANS=sn18249
RTINSECONDS=5552.8469
102.75743	1699.0712
104.08703	1442.3129
104.33497	1415.7153
109.63678	1838.7006
117.91055	1583.8856
143.15009	2143.6038
147.29945	2344.1094
158.13989	1893.6753
174.41985	2606.7744
181.60547	2746.4834
219.21561	2524.9404
274.08743	2454.5603
334.0831	2523.2922
346.85516	2714.1509
346.97452	5105.6748
375.08792	2236.1914
402.90491	2531.3728
416.78168	2938.9119
417.03748	2817.5088
833.47498	12632.674
834.47687	4407.2227
END IONS

BEGIN IONS
TITLE=4130: Scan 18250 (rt=5553.02) [D:\L1aex-Pool22-080823-02a.raw]
PEPMASS=563.28369 40278.625
CHARGE=2+
SCANS=18250
RAWSCANS=sn18250
RTINSECONDS=5553.0216
114.05117	1477.3666
117.11622	1745.4731
126.74212	1746.7429
138.54137	2018.0356
148.52951	1847.2688
162.31044	2345.0608
225.26511	2522.0449
251.85031	2536.5737
272.82211	2624.1731
341.52951	2482.5354
662.78967	3008.1831
880.67108	3310.5667
971.24371	2988.207
END IONS

BEGIN IONS
TITLE=4131: Scan 18251 (rt=5553.2) [D:\L1aex-Pool22-080823-02a.raw]
PEPMASS=471.24483 65982.75
CHARGE=2+
SCANS=18251
RAWSCANS=sn18251
RTINSECONDS=5553.2014
100.58609	1524.5673
100.69119	1543.642
112.96782	1871.8719
114.42221	1447.835
114.77853	1555.0834
115.46619	1881.9082
120.4295	1780.4282
145.04918	1921.6713
172.09247	2043.0867
181.59589	4987.7729
182.75575	2535.6094
206.12288	2372.3652
227.37833	2386.3162
251.76164	2347.1265
284.02411	2277.7922
356.43585	2696.9126
361.07129	2662.2441
395.00647	2781.6902
482.69049	2561.7773
492.26202	2984.7561
557.91876	2913.7434
601.61682	2870.4033
806.06305	3806.4473
END IONS

BEGIN IONS
TITLE=4132: Scan 18252 (rt=5553.38) [D:\L1aex-Pool22-080823-02a.raw]
PEPMASS=501.29184 383641.63
CHARGE=2+
SCANS=18252
RAWSCANS=sn18252
RTINSECONDS=5553.3763
111.04454	3512.7705
112.6059	1462.0801
112.71291	1533.2883
113.06017	1904.0245
115.90414	1669.0619
116.76305	1960.9636
129.41125	1739.1282
133.0813	2030.2506
133.08621	31567.012
134.01126	2382.8757
139.07529	2139.6482
150.18356	1973.0182
150.65164	1937.3129
150.94632	2014.4344
155.07063	5582.1216
177.11252	11459.233
178.116	3074.6431
181.60495	4549.2124
195.12262	4428.3604
199.09657	4458.0337
226.886	2203.6848
239.14899	2859.2783
243.12317	4395.2798
268.59506	2597.981
283.17563	3563.8052
287.14999	7202.6021
308.41037	2543.1165
331.177	3654.1877
368.09802	2360.9299
368.71646	2245.5745
375.20288	6468.6079
429.66049	2587.6638
569.58868	2484.7964
620.87512	3030.6074
764.43903	3206.8323
957.54993	3279.4709
1001.5764	133448.48
1002.5797	67742.547
1003.5823	25307.604
END IONS

BEGIN IONS
TITLE=4133: Scan 18253 (rt=5553.55) [D:\L1aex-Pool22-080823-02a.raw]
PEPMASS=680.68475 55051.25
CHARGE=3+
SCANS=18253
RAWSCANS=sn18253
RTINSECONDS=5553.5512
163.53168	2201.6885
165.92061	2260.2356
168.30183	2471.9226
178.13771	2244.6655
214.09283	2245.7639
218.05342	2357.6621
232.04692	2323.6548
265.97034	2232.5505
300.6618	2504.6196
386.47409	2779.8159
420.34818	3109.8115
503.44443	2446.9321
532.4549	2397.4216
735.84021	2634.5515
912.034	3057.3098
1583.2777	2912.0999
1611.8521	3106.1731
1755.858	3173.7634
1831.8307	3330.7412
END IONS

BEGIN IONS
TITLE=4134: Scan 18254 (rt=5553.73) [D:\L1aex-Pool22-080823-02a.raw]
PEPMASS=527.78563 51495.031
CHARGE=2+
SCANS=18254
RAWSCANS=sn18254
RTINSECONDS=5553.7311
105.82441	1535.7439
116.04826	1638.8527
123.27766	1743.3402
128.85826	1724.3568
132.49039	1859.8407
155.23618	2160.2195
162.73355	2793.1499
164.48001	2344.408
169.95311	2194.5776
179.80875	1968.5936
181.60617	4266.7686
184.50223	2078.1069
212.40088	2262.199
229.54076	2240.3716
527.16064	3171.6655
530.44238	2535.2681
626.22498	3350.9226
1037.5422	2814.0896
END IONS

BEGIN IONS
TITLE=4135: Scan 18255 (rt=5553.91) [D:\L1aex-Pool22-080823-02a.raw]
PEPMASS=523.30492 231868.75
CHARGE=2+
SCANS=18255
RAWSCANS=sn18255
RTINSECONDS=5553.91
103.56401	1618.5391
126.09129	2042.4619
133.08627	12145.015
148.38672	2513.4734
148.40326	3393.1187
148.41228	2882.3342
148.42097	3806.281
148.42987	7271.3735
148.43845	12687.261
148.45805	9212.0166
148.46774	6380.1641
148.4753	2835.7976
148.49384	2166.031
148.50172	2678.4451
155.07027	3034.1135
155.98111	2231.0684
167.105	1885.665
176.82597	2370.7458
177.11264	4763.2378
184.6414	2209.5125
188.93021	2252.8064
190.371	2149.3086
225.00095	2333.0391
296.56342	2314.158
331.17691	4619.1167
375.20074	4056.4299
395.43268	2523.6548
419.22775	2439.7517
481.8132	2884.5254
532.52722	2799.1394
569.63867	2956.5129
921.50543	2841.5098
1003.5968	2691.9739
1045.6027	51002.16
1046.6053	28635.15
1047.611	11311.403
END IONS

BEGIN IONS
TITLE=4136: Scan 18257 (rt=5554.19) [D:\L1aex-Pool22-080823-02a.raw]
PEPMASS=501.29193 407151.16
CHARGE=2+
SCANS=18257
RAWSCANS=sn18257
RTINSECONDS=5554.1925
111.04439	4239.0459
113.27906	1558.8154
115.88938	1812.1621
120.55313	1900.5922
122.77865	1606.5165
125.51168	1584.92
133.08618	29351.307
137.05977	2856.9451
144.20807	2214.1306
150.75294	2290.1267
155.0704	8221.5635
165.43143	2138.1208
167.05832	2135.0005
168.47673	2327.2563
177.11255	13695.718
187.85965	2014.9464
193.10867	2183.6636
195.12369	2240.4202
195.50528	2697.6584
199.09706	3163.0244
202.31642	2637.3811
210.58804	2222.9338
221.13808	2720.426
243.12341	5758.8726
256.80573	2499.3386
262.77701	2463.7449
287.15002	6124.5308
331.1759	3039.9053
375.20264	6355.4873
476.01633	2752.2527
597.02679	2845.7212
640.35034	2788.2864
710.89532	2737.8943
794.25037	2600.2844
807.45886	3190.8008
913.5177	3454.3252
1001.5765	162860.52
1002.5804	78220.172
END IONS

BEGIN IONS
TITLE=4137: Scan 18258 (rt=5554.45) [D:\L1aex-Pool22-080823-02a.raw]
PEPMASS=479.2788 335119.16
CHARGE=2+
SCANS=18258
RAWSCANS=sn18258
RTINSECONDS=5554.4536
101.09676	1759.4448
103.5488	1358.4481
110.35468	1695.1216
111.04434	3590.6033
115.73704	1547.8964
128.73213	2017.5436
133.08614	26026.746
139.59561	2025.9847
144.97025	1947.5388
155.07072	4905.1821
173.56932	2052.7031
177.1124	7589.6899
181.60468	3049.5146
191.73953	2779.8379
199.09662	2811.3687
206.65729	2635.5461
221.13806	3560.1082
228.80002	2256.2603
243.12355	3480.3481
258.14352	2760.5903
283.1756	3178.4143
286.46854	2535.6125
287.14972	5426.1548
315.01794	2307.9214
340.44122	2481.9792
353.21661	3059.5737
368.45471	2652.0176
375.20291	4198.5537
475.38062	2475.1111
782.01923	2645.4319
783.21619	2965.8137
835.42792	2914.0889
957.54938	138003.31
958.55298	63330.047
END IONS

BEGIN IONS
TITLE=4138: Scan 18259 (rt=5554.66) [D:\L1aex-Pool22-080823-02a.raw]
PEPMASS=486.26843 274472.41
CHARGE=2+
SCANS=18259
RAWSCANS=sn18259
RTINSECONDS=5554.6621
101.04688	1552.5802
103.03938	5772.1924
103.8294	1400.2411
104.88357	1640.5344
106.11375	1375.0518
111.04458	4015.4136
113.78319	1990.894
118.37928	1671.2698
120.78561	1670.0106
133.08632	19441.07
138.89252	1794.202
140.59694	2126.9846
151.09689	2580.0842
155.07069	5330.2603
162.22382	2265.0957
177.11246	4993.5205
195.12308	3098.3105
199.09715	3834.1802
221.58607	2954.9949
243.1234	4716.6289
287.15042	5107.1504
331.17761	3061.3743
373.43893	2624.5391
375.20251	4000.4338
418.46893	2832.7646
420.23776	2558.3359
595.38196	3102.8557
814.8042	2520.6924
913.52307	53460.633
914.52844	19927.838
953.51221	6098.3687
970.54144	2882.4561
971.52966	54654.641
972.53192	27328.658
END IONS

BEGIN IONS
TITLE=4139: Scan 18260 (rt=5554.84) [D:\L1aex-Pool22-080823-02a.raw]
PEPMASS=494.78167 150012.06
CHARGE=2+
SCANS=18260
RAWSCANS=sn18260
RTINSECONDS=5554.8374
100.70053	1272.6141
103.03947	1552.2639
104.83385	1352.6138
114.84711	1613.3126
119.019	2016.8853
121.39196	1733.1222
128.52232	1709.1492
133.08614	6649.5386
136.32292	1751.9343
155.07091	2692.4575
161.23476	1963.2889
181.60611	3376.9141
181.70694	2053.9338
185.48999	2097.2759
189.18774	2304.2634
221.90074	2219.7539
237.86755	2412.0195
403.58859	2650.0664
511.12149	2756.4358
702.07465	3391.0347
762.97925	2778.9565
875.61627	2700.3333
913.52319	17697.635
914.52936	4961.2808
930.54919	10072.464
935.07495	2611.4663
971.52972	10337.273
972.53143	4398.0835
988.55603	28330.17
989.56067	11550.049
END IONS

BEGIN IONS
TITLE=4140: Scan 18261 (rt=5555.01) [D:\L1aex-Pool22-080823-02a.raw]
PEPMASS=414.76289 57300.938
CHARGE=2+
SCANS=18261
RAWSCANS=sn18261
RTINSECONDS=5555.0125
112.71284	1643.7345
113.27202	1442.0941
122.25327	1700.4514
170.85808	2031.0077
177.11203	2308.7712
236.11574	2433.8899
259.46747	2519.9092
292.95792	2975.103
304.42734	2801.8396
413.26752	6310.4023
413.97916	5630.5396
811.49445	2811.3762
828.51825	10040.559
887.30945	3002.1572
END IONS

BEGIN IONS
TITLE=4141: Scan 18263 (rt=5555.37) [D:\L1aex-Pool22-080823-02a.raw]
PEPMASS=508.28157 134574.14
CHARGE=2+
SCANS=18263
RAWSCANS=sn18263
RTINSECONDS=5555.3699
103.48671	1375.413
107.28213	1468.009
113.06043	1853.127
119.74347	1979.8456
119.97498	1788.5822
122.30988	2260.5156
124.47968	1914.6967
130.7238	2249.8435
133.08629	9495.9639
136.54236	1744.2231
137.54643	1936.3401
176.2538	2069.9954
177.11313	4490.5
181.60617	2569.4973
196.08472	2405.4336
214.64552	2322.4211
243.1236	2826.0503
355.25156	2651.126
422.77875	2581.3826
508.25092	3133.801
519.05957	2948.6638
625.68219	2755.2795
701.61627	2686.5422
957.5506	17826.127
958.55377	9834.6689
1015.5547	21647.936
1016.5637	12827.64
END IONS

BEGIN IONS
TITLE=4142: Scan 18267 (rt=5556.08) [D:\L1aex-Pool22-080823-02a.raw]
PEPMASS=541.27036 49105.25
CHARGE=2+
SCANS=18267
RAWSCANS=sn18267
RTINSECONDS=5556.0756
106.25697	1736.5503
106.62771	1591.3126
107.82801	1837.8329
112.83516	1683.7701
132.70224	2011.2808
136.74997	2013.4659
165.06671	2132.9006
223.80629	2267.9534
226.60741	2165.2795
510.54449	2781.5276
522.9931	2750.9219
540.21417	2762.6216
541.12823	2637.3752
620.98004	3209.2356
1001.5768	4426.415
1041.0377	3375.2261
END IONS

BEGIN IONS
TITLE=4143: Scan 18269 (rt=5556.43) [D:\L1aex-Pool22-080823-02a.raw]
PEPMASS=542.80939 53439.75
CHARGE=2+
SCANS=18269
RAWSCANS=sn18269
RTINSECONDS=5556.4296
112.5603	1510.4249
113.51712	1704.426
145.39861	2273.4749
148.44157	2649.6912
151.83923	2071.8276
217.16684	2365.5562
230.5042	2453.3569
244.52641	2346.0574
249.48331	2229.2056
258.63544	2217.667
340.32974	2433.5747
564.05548	2906.114
937.90521	2759.0039
967.43304	2807.5771
1067.5865	3864.3162
1068.5977	3443.4148
1082.2046	2760.0256
END IONS

BEGIN IONS
TITLE=4144: Scan 18270 (rt=5556.6) [D:\L1aex-Pool22-080823-02a.raw]
PEPMASS=612.59857 41558.813
CHARGE=2+
SCANS=18270
RAWSCANS=sn18270
RTINSECONDS=5556.6049
114.46922	2268.1335
114.5958	1522.6593
115.20028	1453.1074
115.82317	1480.3302
125.2716	2244.5745
162.30501	2072.2119
175.39157	2124.512
179.18666	2089.8809
181.8093	2342.4165
289.64774	3297.4111
504.59109	2833.9636
893.60681	2674.4504
926.3858	2827.1042
1217.0168	3082.2268
END IONS

BEGIN IONS
TITLE=4145: Scan 18271 (rt=5556.78) [D:\L1aex-Pool22-080823-02a.raw]
PEPMASS=501.29193 111525.94
CHARGE=2+
SCANS=18271
RAWSCANS=sn18271
RTINSECONDS=5556.7811
127.83662	1727.9755
127.84224	1822.452
127.84757	1656.6014
128.46518	1785.588
133.0864	5155.3433
133.31461	1846.2201
136.3763	1752.3662
137.66693	1807.1759
149.04549	3015.8206
169.54877	2494.5886
225.65173	2639.7249
238.35361	2478.7827
265.14063	2458.332
299.06284	7960.686
393.91943	3280.4441
443.74261	2322.0964
478.90479	2683.8706
488.11749	2402.3157
661.11761	2968.8223
832.45148	2678.7466
1002.5797	28166.691
1002.6929	3847.3228
1003.5818	14944.46
END IONS

BEGIN IONS
TITLE=4146: Scan 18272 (rt=5556.96) [D:\L1aex-Pool22-080823-02a.raw]
PEPMASS=420.74863 130623.66
CHARGE=2+
SCANS=18272
RAWSCANS=sn18272
RTINSECONDS=5556.9561
100.75032	1832.9512
103.82104	1453.3187
103.83348	1543.507
104.6487	1407.5726
107.00534	1672.5909
112.45761	1741.1136
116.56973	1663.8153
130.37122	2097.4758
132.86195	1598.8781
133.0867	1671.9574
134.72455	2120.7202
140.12538	1786.2683
140.33313	1790.4856
142.38316	1875.4879
148.36537	2244.6042
148.41089	2714.4673
148.41914	3465.4326
148.42741	5284.5942
148.43471	6704.9707
148.45238	9549.5869
148.46033	8837.2393
148.46765	3749.5996
148.48347	2282.0015
148.49179	2315.9226
149.02335	3481.4063
162.50397	2668.2366
229.56618	2446.5183
275.92282	2566.6343
287.22784	2617.1604
319.29526	2558.1589
322.49051	3078.1453
421.18387	5432.2368
566.21027	2684.7346
587.87592	3027.3035
612.80005	3111.2913
END IONS

BEGIN IONS
TITLE=4147: Scan 18274 (rt=5557.23) [D:\L1aex-Pool22-080823-02a.raw]
PEPMASS=523.30474 174605.09
CHARGE=2+
SCANS=18274
RAWSCANS=sn18274
RTINSECONDS=5557.2322
103.16323	1763.2052
109.02827	1518.3489
111.04424	1870.35
119.61192	1591.8159
127.10889	2180.8069
133.08623	17703.443
137.95103	1890.9938
139.7406	1817.2499
151.15948	2046.0452
160.69009	2152.5674
173.45367	2251.4546
177.11224	5113.8926
195.12378	2477.1416
214.77017	2400.5505
220.73738	2948.2163
231.33496	2573.2095
287.15005	5283.9243
331.17645	3678.1355
375.20337	5638.3276
506.5997	2500.7795
533.45929	2547.2344
863.94159	3435.0337
1045.6022	60980.605
1046.6066	29179.014
END IONS

BEGIN IONS
TITLE=4148: Scan 18275 (rt=5557.49) [D:\L1aex-Pool22-080823-02a.raw]
PEPMASS=426.2469 153241.22
CHARGE=2+
SCANS=18275
RAWSCANS=sn18275
RTINSECONDS=5557.4934
100.1405	1559.3101
106.55154	1570.8436
108.01835	1442.3926
110.82636	1780.8949
113.1497	1690.0455
113.41306	1377.5024
119.00571	1896.7793
122.44791	1621.2374
124.548	1886.2516
133.08623	13253.591
137.64525	2376.8542
148.44133	2402.8547
155.07053	3162.8823
157.11058	2221.6538
162.40898	1983.3271
174.28699	2207.55
177.11275	4393.9731
183.50844	2239.2217
203.16406	2393.3928
223.7843	2538.3145
243.12308	3809.6204
247.01457	2470.8799
287.14917	4020.2051
375.20197	2981.72
449.38086	2571.8062
699.3938	2741.6904
833.47333	7040.5693
851.48566	44917.988
852.48987	19619.299
END IONS

BEGIN IONS
TITLE=4149: Scan 18276 (rt=5557.7) [D:\L1aex-Pool22-080823-02a.raw]
PEPMASS=508.28131 143048.66
CHARGE=2+
SCANS=18276
RAWSCANS=sn18276
RTINSECONDS=5557.702
103.03935	1540.8263
108.322	1557.2817
110.92683	1710.3533
111.04451	1668.675
113.19363	1545.8646
119.52982	1575.7729
127.60199	1781.494
133.08636	10166.068
133.28517	2065.4026
143.46262	1924.5607
157.83728	2011.7402
158.14552	2020.4407
170.8633	2651.8884
172.48894	2108.2922
177.11253	3955.6335
181.59636	3268.6667
242.5229	2559.2004
264.68304	2641.4763
287.64377	3353.7732
330.46616	2570.4529
331.17642	4138.2388
358.39273	2709.3423
617.58698	2603.7341
663.92322	3194.1667
957.54932	23091.74
958.5556	10154.39
975.16772	2756.6108
1015.5558	21562.027
1016.5605	10953.994
END IONS

BEGIN IONS
TITLE=4150: Scan 18277 (rt=5557.88) [D:\L1aex-Pool22-080823-02a.raw]
PEPMASS=516.7946 81674.375
CHARGE=2+
SCANS=18277
RAWSCANS=sn18277
RTINSECONDS=5557.8769
103.03926	1552.7375
103.0719	1541.4203
107.39685	1600.614
117.24213	1792.1553
119.52853	1669.1277
123.97816	1943.1051
133.08643	7348.2158
141.53873	1974.819
158.60844	2048.2544
160.42143	2093.1355
197.91998	2403.2922
207.14224	2674.2505
432.82349	2858.8323
616.31256	2681.8442
957.55017	4930.1929
958.54865	2600.135
971.14069	2725.0928
974.57355	3575.0366
1015.5621	3609.5361
1032.5815	13153.927
1033.5878	6517.1147
END IONS

BEGIN IONS
TITLE=4151: Scan 18278 (rt=5558.05) [D:\L1aex-Pool22-080823-02a.raw]
PEPMASS=490.26939 73535.813
CHARGE=2+
SCANS=18278
RAWSCANS=sn18278
RTINSECONDS=5558.0517
109.75102	1443.0247
112.06306	1884.2826
120.44651	1807.3872
131.27142	1972.9445
133.89716	1774.5541
136.25491	1735.2704
140.8802	2051.8115
184.34456	2583.7036
193.06848	2224.8845
239.92993	2249.6687
286.65125	2775.5063
354.98914	2632.7637
649.36902	2940.3623
847.46393	3480.3542
979.5332	21747.719
980.53497	11287.646
END IONS

BEGIN IONS
TITLE=4152: Scan 18279 (rt=5558.23) [D:\L1aex-Pool22-080823-02a.raw]
PEPMASS=457.26535 75442.031
CHARGE=2+
SCANS=18279
RAWSCANS=sn18279
RTINSECONDS=5558.2266
100.5504	1458.8105
107.50085	1504.4067
110.63467	1720.9926
116.26443	1793.5458
117.12416	1521.8639
120.63105	1417.0004
121.34907	1647.4305
126.94827	1705.5118
133.08644	2907.759
133.42036	2223.199
135.98271	2257.0132
140.96727	1971.3054
181.60689	2336.9031
183.5309	2542.9121
184.47948	2036.9696
194.27252	2186.1335
205.22415	2437.2112
261.63318	2291.5994
298.81845	2347.4636
337.45593	2540.4683
443.73901	2630.4915
504.31253	2405.3621
913.52338	12990.212
914.52759	6631.2222
END IONS

BEGIN IONS
TITLE=4153: Scan 18280 (rt=5558.4) [D:\L1aex-Pool22-080823-02a.raw]
PEPMASS=541.26997 68478.75
CHARGE=2+
SCANS=18280
RAWSCANS=sn18280
RTINSECONDS=5558.4012
107.3726	1952.0011
114.24779	1514.9395
115.52414	1595.3723
116.57681	1663.8622
118.81274	1621.9215
123.20938	2005.6935
132.18961	1678.3831
134.55862	2041.4193
141.32841	2230.9861
146.45528	2177.2305
149.53342	1755.3818
154.15224	2056.1472
181.55865	2229.9675
183.92126	2080.4006
193.65332	2078.7856
238.39157	2253.0405
289.29758	2351.0017
384.0499	2620.6055
414.0369	2673.3201
541.12128	2924.2708
572.23883	2581.7134
654.13037	2730.5076
896.2774	2997.9495
1001.5795	4649.189
1002.5745	3030.0415
END IONS

BEGIN IONS
TITLE=4154: Scan 18281 (rt=5558.58) [D:\L1aex-Pool22-080823-02a.raw]
PEPMASS=534.29595 50323.688
CHARGE=2+
SCANS=18281
RAWSCANS=sn18281
RTINSECONDS=5558.5764
115.49198	1898.7087
128.37665	1727.2297
129.2244	1908.8904
129.4352	2001.9873
135.32195	2088.4419
154.42931	2427.4128
158.69524	1997.2997
169.00665	2265.3708
231.01796	2225.0645
231.09137	2417.1643
386.18924	2852.2
514.60278	2743.0989
990.77875	3005.325
1067.5848	11525.252
END IONS

BEGIN IONS
TITLE=4155: Scan 18282 (rt=5558.75) [D:\L1aex-Pool22-080823-02a.raw]
PEPMASS=437.23776 77743.281
CHARGE=2+
SCANS=18282
RAWSCANS=sn18282
RTINSECONDS=5558.7515
104.75683	1647.2131
109.02328	2038.7543
111.15362	1606.1952
114.99675	1566.8087
117.61439	2036.1824
134.33165	1688.0802
138.33221	2401.9622
148.44827	2612.1382
159.3988	2850.7312
160.03342	1863.8224
166.47008	2371.4155
211.87047	2350.9133
262.5748	2940.2754
278.95624	2545.0679
313.50165	2960.3335
437.24112	5645.1475
518.06604	2989.5378
546.14117	2484.0615
579.78656	2814.1116
726.34399	2587.6877
873.46906	12013.477
874.46869	4447.6533
END IONS

BEGIN IONS
TITLE=4156: Scan 18284 (rt=5559.11) [D:\L1aex-Pool22-080823-02a.raw]
PEPMASS=515.28857 78212.625
CHARGE=2+
SCANS=18284
RAWSCANS=sn18284
RTINSECONDS=5559.1056
103.20963	1559.4231
103.85718	1554.2335
108.92382	1414.595
111.04462	1885.1097
111.71459	1584.5729
111.85458	1531.7882
112.75108	1592.243
127.88352	2233.4624
136.55011	1924.152
140.38586	1964.699
142.54614	1919.8828
156.22731	2276.866
159.4485	2031.426
163.28378	2101.5369
180.71394	2187.0957
181.60497	4351.5825
198.08929	2154.2981
203.2903	2213.4402
224.07866	2537.3569
232.86719	3098.1392
248.17068	2578.6184
263.62759	2140.042
266.20096	2328.7283
286.34659	2589.8394
316.61804	2519.4148
329.98898	2581.5979
454.33014	2825.9646
767.85474	2902.0042
863.83344	3146.0117
1029.5709	4576.3408
END IONS

BEGIN IONS
TITLE=4157: Scan 18289 (rt=5559.98) [D:\L1aex-Pool22-080823-02a.raw]
PEPMASS=541.26997 125704.72
CHARGE=2+
SCANS=18289
RAWSCANS=sn18289
RTINSECONDS=5559.9808
113.2635	1592.0947
115.89558	1650.363
118.62183	1645.8395
126.84892	1917.8756
128.07275	1926.2307
133.97212	1823.2172
136.25064	1807.915
138.02394	1785.6709
148.4212	2734.479
148.42917	7724.6836
148.43825	11883.604
148.45811	7609.3032
148.46725	4897.2041
148.47588	3082.1289
148.48459	3055.7751
148.54518	2095.9829
150.0331	2246.6641
173.51067	2158.0945
178.75108	1812.9236
181.60681	2295.1868
185.45464	1925.1492
246.65805	2491.95
261.5318	2795.8713
298.49918	2332.0659
349.31992	2592.5566
483.59076	2762.7144
531.92877	2651.9727
540.12213	2598.0879
614.64978	2801.751
819.5929	2901.6101
858.37775	3096.2927
889.47974	2459.156
1062.6266	7847.2842
END IONS

BEGIN IONS
TITLE=4158: Scan 18293 (rt=5560.73) [D:\L1aex-Pool22-080823-02a.raw]
PEPMASS=497.25907 61986.219
CHARGE=2+
SCANS=18293
RAWSCANS=sn18293
RTINSECONDS=5560.7306
104.33731	1669.2972
104.82351	1392.7057
107.96776	1497.3594
111.3861	1506.2742
119.44707	1655.9103
124.21162	1684.5232
129.67683	1988.3102
137.36185	2643.7034
148.65283	1930.6587
153.55783	1958.6204
160.80374	2003.2449
168.12447	2252.5981
219.56967	2421.1721
251.30792	2243.0295
315.21909	2415.2524
315.6279	2400.3599
410.17886	2653.022
537.01782	3066.5918
693.78937	2513.0847
809.078	2708.5845
932.39447	2503.1206
974.57416	6154.4336
END IONS

BEGIN IONS
TITLE=4159: Scan 18294 (rt=5560.91) [D:\L1aex-Pool22-080823-02a.raw]
PEPMASS=472.76851 45923.375
CHARGE=2+
SCANS=18294
RAWSCANS=sn18294
RTINSECONDS=5560.9056
104.59865	1345.0299
115.57685	1702.4871
119.51037	1834.8973
122.71338	2075.5615
157.29384	2074.7769
165.23053	2496.0898
213.95798	2437.5781
245.81059	2714.5146
290.50558	2487.6658
382.70285	3331.5151
440.50336	2651.335
612.867	2929.1021
744.29999	2501.2139
808.89093	3033.4963
830.05444	2627.6995
END IONS

BEGIN IONS
TITLE=4160: Scan 18295 (rt=5561.08) [D:\L1aex-Pool22-080823-02a.raw]
PEPMASS=442.26003 54607.813
CHARGE=2+
SCANS=18295
RAWSCANS=sn18295
RTINSECONDS=5561.0811
106.2354	1645.1083
107.75536	1558.2744
109.45555	1652.6536
113.06017	1775.6289
114.32069	2176.2363
116.22305	1567.7313
145.71628	2272.6423
148.44131	2124.2036
154.48109	2138.8613
174.18712	2173.853
177.1127	3180.0146
184.73305	2157.5896
213.26276	2180.5952
233.57462	2739.8799
255.38045	2306.1077
257.21805	2697.2017
310.26563	2495.8716
359.93814	2711.4939
883.50488	4316.3281
END IONS

BEGIN IONS
TITLE=4161: Scan 18296 (rt=5561.26) [D:\L1aex-Pool22-080823-02a.raw]
PEPMASS=490.26941 102609.44
CHARGE=2+
SCANS=18296
RAWSCANS=sn18296
RTINSECONDS=5561.2581
130.26102	1835.965
163.81509	2015.9304
165.62137	2384.1069
165.99048	2109.5466
185.12851	2220.4861
204.52969	2252.5454
215.26929	2726.3176
232.44563	2477.7996
239.36917	2840.7292
450.35651	2898.3672
491.42126	2815.8474
538.5744	2982.9688
803.43085	3185.8718
979.53296	24419.711
980.53729	13699.103
981.5379	10144.752
1191.5554	3710.429
1266.2424	3040.0754
1439.8517	2855.3933
END IONS

BEGIN IONS
TITLE=4162: Scan 18298 (rt=5561.61) [D:\L1aex-Pool22-080823-02a.raw]
PEPMASS=566.3288 56305.656
CHARGE=2+
SCANS=18298
RAWSCANS=sn18298
RTINSECONDS=5561.6119
111.47289	1631.8966
114.27319	1614.4576
114.4829	1786.1688
118.49113	1740.5701
120.79186	1620.4565
122.11891	1579.2963
127.67371	1723.8418
128.71426	1735.3436
134.72458	1807.6671
138.87054	1767.4274
144.18742	1778.5568
148.44121	2001.7393
149.84755	2205.3557
168.177	2180.9875
172.43579	2190.4419
182.804	2738.0688
287.30798	2364.74
295.85214	2460.1428
314.54855	3041.2021
336.20535	2641.5181
683.04974	3498.9116
1101.7073	3133.6721
END IONS

BEGIN IONS
TITLE=4163: Scan 18299 (rt=5561.79) [D:\L1aex-Pool22-080823-02a.raw]
PEPMASS=534.29556 40636.969
CHARGE=2+
SCANS=18299
RAWSCANS=sn18299
RTINSECONDS=5561.7876
142.15251	1935.8326
144.74562	1837.2595
154.2988	2037.0859
210.34734	2182.376
290.97736	2693.1191
671.08636	2788.3899
1050.068	2677.8386
1063.6311	3909.2754
1064.6383	5620.1313
1571.5642	2848.2595
END IONS

BEGIN IONS
TITLE=4164: Scan 18301 (rt=5562.14) [D:\L1aex-Pool22-080823-02a.raw]
PEPMASS=558.2962 48465.656
CHARGE=2+
SCANS=18301
RAWSCANS=sn18301
RTINSECONDS=5562.1427
106.08032	1442.3914
108.36872	1442.7186
109.71101	1341.6093
115.44094	1712.4639
121.95631	1719.4181
135.85612	2041.9197
137.74345	2261.6021
146.03656	2325.7126
146.18605	2407.6775
151.77061	1885.9244
156.74437	2204.1887
206.27217	2389.3628
216.59113	2459.7129
288.29706	2612.8862
290.35324	2882.3657
337.31668	2628.7815
369.04257	2535.6946
410.23633	2646.9556
END IONS

BEGIN IONS
TITLE=4165: Scan 18303 (rt=5562.49) [D:\L1aex-Pool22-080823-02a.raw]
PEPMASS=437.23791 76139.063
CHARGE=2+
SCANS=18303
RAWSCANS=sn18303
RTINSECONDS=5562.4945
100.46433	1548.8845
115.39874	1479.1338
118.48506	1792.0537
122.90639	1949.7384
128.40337	1750.0438
133.08626	2664.0945
135.37924	1812.4202
175.6936	2025.448
184.91086	1982.9443
220.00793	2778.4475
286.53366	2541.2595
299.54068	2350.571
309.00726	2489.4128
340.12665	2544.554
372.83392	2827.6045
377.57642	2468.6453
381.71298	2518.0977
393.68149	2449.553
482.55585	3138.9033
500.10315	3434.7146
654.35547	2704.1755
858.40363	2857.9414
870.51532	10545.595
871.51508	2979.5654
END IONS

BEGIN IONS
TITLE=4166: Scan 18308 (rt=5563.3) [D:\L1aex-Pool22-080823-02a.raw]
PEPMASS=487.79179 204076.69
CHARGE=2+
SCANS=18308
RAWSCANS=sn18308
RTINSECONDS=5563.2989
112.74016	1700.0066
112.79868	1908.855
116.12629	1665.7672
117.66221	1795.4073
132.47552	1874.515
133.08626	12149.106
150.55563	1842.9331
155.07069	2684.0359
167.02719	2122.1741
177.1125	4180.1489
184.22304	2396.4092
346.02191	2555.9148
533.91608	2443.4529
541.17145	3244.157
599.30011	2567.5354
622.25201	3172.7512
915.52954	5555.6602
957.54968	48432.492
958.55481	23655.559
973.53693	9566.7646
974.57532	40977.758
975.57959	19461.217
END IONS

BEGIN IONS
TITLE=4167: Scan 18309 (rt=5563.56) [D:\L1aex-Pool22-080823-02a.raw]
PEPMASS=406.24945 58490.063
CHARGE=2+
SCANS=18309
RAWSCANS=sn18309
RTINSECONDS=5563.5597
102.99618	1337.7112
108.86468	1568.9951
111.86301	1694.0604
114.76996	1566.541
119.14636	1850.4131
119.70918	1896.0829
120.46563	1766.6759
123.29694	1911.1576
133.08641	2462.9805
137.97015	1763.5491
141.21628	1893.3357
147.42027	2126.3745
148.44757	2982.5457
148.87805	2074.7424
157.41597	2171.0151
189.72678	2631.4272
282.59741	2621.448
285.45187	2859.2188
483.12836	3080.8157
532.09344	2455.6599
538.6618	2424.7739
812.49261	4551.8486
END IONS

BEGIN IONS
TITLE=4168: Scan 18310 (rt=5563.77) [D:\L1aex-Pool22-080823-02a.raw]
PEPMASS=497.25931 95606.594
CHARGE=2+
SCANS=18310
RAWSCANS=sn18310
RTINSECONDS=5563.7655
102.2347	1645.4177
104.36626	1463.1094
106.03027	1464.9799
108.10767	1412.9785
108.47417	1298.72
109.23997	1412.6827
121.87806	2135.6108
138.45598	1850.1057
139.74712	1949.3635
142.17854	1956.7234
150.64722	2296.0779
153.88406	2004.925
159.31012	1955.8354
167.72032	1966.7933
167.95576	2241.9138
174.69792	2274.2861
181.6046	2864.5127
216.3828	2164.3997
223.69331	2307.3276
252.3078	2398.6492
268.61588	2499.7251
388.97787	2719.71
530.60114	2679.7808
550.64111	2873.584
589.42871	2674.7642
935.50336	7464.0923
936.50269	3065.7532
959.54675	2817.0535
976.58356	3057.7095
993.50861	11278.555
994.51556	6209.7822
1004.7431	3126.521
END IONS

BEGIN IONS
TITLE=4169: Scan 18311 (rt=5563.94) [D:\L1aex-Pool22-080823-02a.raw]
PEPMASS=414.76259 112218.91
CHARGE=2+
SCANS=18311
RAWSCANS=sn18311
RTINSECONDS=5563.9404
103.2654	1666.4932
105.63962	1675.95
108.90009	1342.9458
108.97868	1499.5389
110.22805	1608.348
123.8157	1596.3062
133.08612	10470.064
134.33224	1842.8809
136.09268	2414.5198
150.92822	1861.6014
177.11272	2465.1572
184.45694	2352.8303
184.76494	2479.7815
243.37215	2775.6277
326.96686	4629.4189
344.97739	28945.602
363.66461	2512.6462
415.03784	12851.94
594.16974	2647.8508
667.52051	2731.8225
811.49207	3520.4761
828.5177	5257.2397
829.52277	3245.8083
END IONS

BEGIN IONS
TITLE=4170: Scan 18314 (rt=5564.47) [D:\L1aex-Pool22-080823-02a.raw]
PEPMASS=411.22322 62895.75
CHARGE=2+
SCANS=18314
RAWSCANS=sn18314
RTINSECONDS=5564.465
100.10131	1646.7036
103.10014	1556.7999
104.33682	1349.4146
105.08735	1524.016
109.98574	1699.9351
119.93698	1799.9563
122.03497	1778.0935
125.08609	1951.2743
125.8924	1686.6683
128.93002	1626.9951
134.75833	1923.163
144.81021	1917.5011
155.53781	2273.6079
160.70856	2149.9441
176.05002	2403.6426
179.88266	2304.6394
186.08391	2112.4309
211.73741	2709.9854
222.41478	2324.9016
317.88498	2642.7041
409.17526	3106.0872
411.16461	3548.0874
450.2142	2629.5137
593.664	2896.137
762.67865	3193.8237
END IONS

BEGIN IONS
TITLE=4171: Scan 18315 (rt=5564.64) [D:\L1aex-Pool22-080823-02a.raw]
PEPMASS=550.82589 60237.594
CHARGE=2+
SCANS=18315
RAWSCANS=sn18315
RTINSECONDS=5564.6398
104.16082	1517.3259
106.50145	1321.4464
113.67858	1809.7252
117.91947	1587.2682
119.45156	1875.1835
127.77644	1938.6501
136.08176	1848.2692
151.27693	1881.781
158.87897	2125.823
165.72133	2119.9172
176.64258	2185.6687
183.98642	2234.9309
190.83157	2094.6797
198.57814	2474.6011
234.80589	2532.1453
237.52823	2501.9622
284.34531	3130.6133
285.10599	2658.5137
357.91931	2684.9758
443.8476	2542.4937
498.50076	2878.7505
583.09222	2511.6282
591.39435	2492.3005
END IONS

BEGIN IONS
TITLE=4172: Scan 18318 (rt=5565.17) [D:\L1aex-Pool22-080823-02a.raw]
PEPMASS=559.813 67449.313
CHARGE=2+
SCANS=18318
RAWSCANS=sn18318
RTINSECONDS=5565.1689
106.93288	1428.927
108.53323	1940.6008
111.40002	1518.2576
113.99528	1748.8352
115.09457	1647.4873
135.94981	1843.6794
162.57278	2126.675
162.75748	2050.8127
163.35455	2238.7019
163.73964	2020.616
169.57085	2309.7322
173.78563	2363.1533
181.60597	2704.7351
190.64597	2438.3208
197.26485	2459.0625
227.36888	2720.4634
271.4068	2776.0081
278.5799	2647.5586
280.27634	2759.8645
280.8085	2503.2063
317.88373	2650.9382
448.64493	2748.9272
680.45947	2779.1177
717.26263	2771.7036
810.3526	2535.936
END IONS

BEGIN IONS
TITLE=4173: Scan 18321 (rt=5565.69) [D:\L1aex-Pool22-080823-02a.raw]
PEPMASS=598.37752 55082.219
CHARGE=2+
SCANS=18321
RAWSCANS=sn18321
RTINSECONDS=5565.6945
111.94247	1659.8093
112.06509	1591.2869
112.77399	1818.8262
116.47996	1941.5129
124.84276	1607.0345
143.39511	1654.0488
148.44753	3624.8137
226.2244	2470.77
232.03506	2668.5342
238.54219	2383.3118
293.19754	1974.4149
329.64963	2854.5315
362.48816	2612.4976
417.19394	2403.1008
420.01645	2519.3662
422.42319	2875.1833
598.2168	4110.2046
598.37793	3123.1411
1111.2789	2820.4993
END IONS

BEGIN IONS
TITLE=4174: Scan 18323 (rt=5566.05) [D:\L1aex-Pool22-080823-02a.raw]
PEPMASS=581.82507 108501.31
CHARGE=2+
SCANS=18323
RAWSCANS=sn18323
RTINSECONDS=5566.0471
109.54137	1630.0162
111.6264	1479.2798
115.0791	1864.9136
141.80878	2484.4153
148.40054	2307.4966
148.41013	2807.6362
148.41792	2706.4897
148.42773	6393.979
148.43633	8296.7412
148.45642	7983.3672
148.46529	5170.6987
148.47443	3435.408
148.49129	1944.1055
148.52664	2747.2053
152.1476	2515.2839
157.62857	2365.5342
163.57222	2119.324
170.42595	2343.8826
181.14136	2638.5447
213.67204	2618.2305
268.06915	2306.7363
269.75012	2327.5491
283.18225	2733.0354
328.2222	2627.1045
347.6962	2776.7822
376.64511	2527.4885
473.58038	3376.6025
474.38058	2563.7344
END IONS

BEGIN IONS
TITLE=4175: Scan 18325 (rt=5566.33) [D:\L1aex-Pool22-080823-02a.raw]
PEPMASS=512.2829 75237.406
CHARGE=2+
SCANS=18325
RAWSCANS=sn18325
RTINSECONDS=5566.3273
103.93321	1688.278
124.62342	1747.8196
145.07628	1828.7883
148.63757	1945.3467
151.00868	2177.407
152.93848	1985.2631
163.27457	2213.4587
206.42073	2336.9307
219.96521	2580.7607
239.98665	2476.7639
271.71259	2242.2458
283.87051	2544.8167
416.3201	3504.3765
626.76733	2752.2578
689.2049	3114.8223
763.87109	2696.5674
842.9306	2781.458
1023.5593	20726.152
1024.5656	9517.584
END IONS

BEGIN IONS
TITLE=4176: Scan 18326 (rt=5566.59) [D:\L1aex-Pool22-080823-02a.raw]
PEPMASS=404.23403 75343.688
CHARGE=2+
SCANS=18326
RAWSCANS=sn18326
RTINSECONDS=5566.5884
101.39961	1606.5792
121.23719	1704.3502
121.45691	1717.9165
121.50135	1778.027
139.31781	1779.2008
144.57793	2092.7209
152.2294	2546.4604
160.2643	1840.3171
160.75331	1923.0957
163.16058	1974.032
171.43126	2080.4124
179.6562	2712.6548
180.49013	2297.9333
185.89876	2181.7661
196.02707	2231.7983
196.03725	2070.2861
205.4718	2196.5466
205.55339	2790.3677
238.09634	2289.9482
266.68924	2150.1548
267.97244	2279.4829
336.20917	2582.1033
344.74307	2155.6089
360.03079	2966.8796
382.11902	2488.0652
432.27942	2908.2759
477.94983	2761.9143
730.79688	2535.6357
807.46161	4567.3076
END IONS

BEGIN IONS
TITLE=4177: Scan 18327 (rt=5566.79) [D:\L1aex-Pool22-080823-02a.raw]
PEPMASS=399.73937 59257.125
CHARGE=2+
SCANS=18327
RAWSCANS=sn18327
RTINSECONDS=5566.7915
111.04446	2745.7493
112.63661	1618.823
129.05537	3262.3315
137.60451	1898.7245
144.02919	2144.979
151.35156	2303.7815
163.30296	2073.1262
179.85115	2363.6899
185.22974	2382.2041
196.27605	2217.6282
200.29796	2490.8269
209.4572	2323.1177
220.19679	2244.2056
282.2644	2588.3489
298.63034	2645.5129
354.52231	2465.0974
399.00912	2735.3721
435.47507	2601.7019
518.63361	2510.5742
798.46924	3981.8127
END IONS

BEGIN IONS
TITLE=4178: Scan 18328 (rt=5566.97) [D:\L1aex-Pool22-080823-02a.raw]
PEPMASS=411.22371 42080.75
CHARGE=2+
SCANS=18328
RAWSCANS=sn18328
RTINSECONDS=5566.9663
128.01692	2164.9426
135.8071	2051.7117
143.16016	2193.2954
148.44225	3443.3352
265.18777	2360.7937
282.69785	2259.9233
319.69498	2613.0642
348.28821	2587.2251
372.9635	2590.3975
393.28946	2808.2275
661.39166	2928.5579
915.52911	3023.8274
END IONS

BEGIN IONS
TITLE=4179: Scan 18329 (rt=5567.15) [D:\L1aex-Pool22-080823-02a.raw]
PEPMASS=631.35522 37238.531
CHARGE=3+
SCANS=18329
RAWSCANS=sn18329
RTINSECONDS=5567.1467
162.36623	2727.1084
163.36937	2151.9485
167.38153	2279.5742
172.73051	2310.4917
177.72612	2545.0979
188.8367	2167.9995
236.59756	2631.5225
275.57172	2469.7024
336.16931	2532.541
398.97943	2307.6917
499.58612	2461.415
876.76825	2914.9656
1124.3998	2746.2842
END IONS

BEGIN IONS
TITLE=4180: Scan 18331 (rt=5567.5) [D:\L1aex-Pool22-080823-02a.raw]
PEPMASS=509.80515 211618.72
CHARGE=2+
SCANS=18331
RAWSCANS=sn18331
RTINSECONDS=5567.5049
133.08626	11311
143.09521	2041.6547
143.1017	2358.1089
145.84305	2076.2979
145.97914	1895.8112
155.07074	2859.2402
160.119	2632.373
165.17708	2211.2495
169.644	2161.5142
177.11267	4328.6602
181.60521	6275.2866
186.82312	2483.2959
194.99503	2237.1599
281.62354	2573.1494
320.59906	2558.3611
327.25259	2734.769
347.00128	2529.2661
362.08636	2844.0039
412.37219	2590.2463
414.21353	2575.3994
477.02124	2716.4875
499.57855	2710.0925
540.86444	2584.53
1001.575	28296.887
1002.5795	17957.514
1018.6023	45866.609
1019.6061	30711.924
1020.6096	10497.727
END IONS

BEGIN IONS
TITLE=4181: Scan 18332 (rt=5567.68) [D:\L1aex-Pool22-080823-02a.raw]
PEPMASS=819.91049 48713.766
CHARGE=1+
SCANS=18332
RAWSCANS=sn18332
RTINSECONDS=5567.6823
148.44029	3413.9673
152.39497	1985.7275
158.09004	2252.8726
164.25043	2189.9807
181.60596	2861.8242
182.80052	2152.9724
426.05795	2631.3928
491.34637	2597.1802
500.08423	2668.8865
573.38177	2476.8398
673.26544	2746.8174
1038.8016	3114.4119
1146.9717	2701.6184
1598.5001	3942.3904
END IONS

BEGIN IONS
TITLE=4182: Scan 18333 (rt=5567.86) [D:\L1aex-Pool22-080823-02a.raw]
PEPMASS=498.68454 80754.781
CHARGE=2+
SCANS=18333
RAWSCANS=sn18333
RTINSECONDS=5567.8604
103.84489	1545.2312
105.00941	1595.0059
106.10069	1568.2695
110.36523	1578.4999
112.11995	1510.1626
113.12313	1611.4886
113.45475	1622.0729
114.30591	1500.2357
119.21059	1580.7419
119.54946	1722.5703
122.26944	1843.0205
123.99264	1829.5636
124.1434	1896.3718
128.22684	2132.979
129.05116	1794.2909
142.38554	1754.4352
153.11394	2396.865
155.931	2335.3203
165.16826	1978.1138
212.25342	2385.3823
324.46988	2545.4341
406.87735	2514.7085
475.57599	2788.4216
664.75647	3054.7283
828.2934	3070.3545
979.53009	9474.3389
995.50488	5406.1626
996.51318	4222.6455
END IONS

BEGIN IONS
TITLE=4183: Scan 18335 (rt=5568.22) [D:\L1aex-Pool22-080823-02a.raw]
PEPMASS=467.21313 50870
CHARGE=3+
SCANS=18335
RAWSCANS=sn18335
RTINSECONDS=5568.2165
145.60086	2035.7422
148.04002	2301.6038
154.41106	2565.6453
181.60583	2588.0349
225.19394	2828.7197
266.06183	2686.8208
279.03418	2348.4719
346.31354	2981.5659
414.89264	2802.8418
466.99985	5094.5972
467.10291	7890.6084
797.01709	3398.1987
END IONS

BEGIN IONS
TITLE=4184: Scan 18340 (rt=5569.1) [D:\L1aex-Pool22-080823-02a.raw]
PEPMASS=572.86334 113574.56
CHARGE=2+
SCANS=18340
RAWSCANS=sn18340
RTINSECONDS=5569.0993
108.91579	1614.9058
109.01353	1431.2219
120.39583	1819.5648
122.33954	1441.6096
140.95824	1957.8599
147.32713	1926.4296
148.28815	1820.7847
148.29492	2791.9336
148.40114	2160.4929
148.40898	2586.033
148.41858	2855.8833
148.42679	7039.0127
148.43575	7967.3149
148.45578	7773.894
148.46466	4376.8521
148.47348	3665.4683
148.48178	2151.8677
151.52219	1861.4253
158.11453	2094.4263
159.65022	2332.0195
160.43739	2196.6045
185.96796	1827.0541
208.97307	2495.3738
258.3075	2451.8008
290.74231	2602.365
294.11221	2717.3992
353.78177	3680.2817
431.06937	2642.9434
572.40057	3877.2253
814.15942	3336.1484
1047.0994	2785.8508
END IONS

BEGIN IONS
TITLE=4185: Scan 18342 (rt=5569.38) [D:\L1aex-Pool22-080823-02a.raw]
PEPMASS=509.8049 197671.78
CHARGE=2+
SCANS=18342
RAWSCANS=sn18342
RTINSECONDS=5569.3786
100.78364	1472.2239
100.78737	1533.0417
105.06755	1985.2192
115.97919	1519.671
127.5345	2128.801
133.08633	11787.588
146.6219	2205.1279
154.26981	2236.4802
158.57216	2000.8101
177.11273	3524.6021
177.53302	2385.8984
212.16887	2460.5901
219.92113	2407.1003
224.44717	2429.8833
226.98148	2278.4138
241.48387	2246.5291
244.11996	2358.1636
260.77039	3262.532
270.50992	2363.4526
277.88907	2612.5532
309.2171	2500.4563
348.84732	2621.1572
377.09259	2383.0396
461.09601	2662.4778
463.43069	2663.0037
541.99744	2730.2202
650.09943	2685.4766
709.71704	2766.6057
1001.5752	28765.859
1002.5803	14157.866
1017.5704	4349.063
1018.6021	45618.305
1019.6074	17610.482
END IONS

BEGIN IONS
TITLE=4186: Scan 18343 (rt=5569.64) [D:\L1aex-Pool22-080823-02a.raw]
PEPMASS=434.76009 120724.53
CHARGE=2+
SCANS=18343
RAWSCANS=sn18343
RTINSECONDS=5569.6396
104.18302	1319.8046
106.52866	1712.7245
113.99494	1844.9764
122.41867	1912.198
126.64391	2093.1045
127.22962	1570.1211
127.40807	1674.0007
128.18115	2024.53
133.0863	4102.5713
137.49142	2057.5503
138.81049	2263.2041
139.21295	1701.4879
139.89067	2002.5746
150.06906	2109.0835
151.82724	2341.4465
165.2935	2179.6672
176.05956	2285.1096
181.59685	2767.5825
204.32013	2476.3735
223.19434	2305.8528
241.69859	2926.1858
245.13078	2107.8325
263.16101	2537.3489
263.72943	2613.4634
357.01816	3146.4875
417.98608	2713.6167
446.23297	3093.8689
502.49448	2680.2661
590.92548	3037.2427
826.52673	2848.0293
851.48523	8139
868.51459	15463.461
869.50299	17118.719
874.60138	2827.1489
END IONS

BEGIN IONS
TITLE=4187: Scan 18347 (rt=5570.38) [D:\L1aex-Pool22-080823-02a.raw]
PEPMASS=498.78305 59545.063
CHARGE=2+
SCANS=18347
RAWSCANS=sn18347
RTINSECONDS=5570.3763
108.26408	1604.2437
109.31358	1453.2698
109.46088	1525.988
116.37727	2224.5623
136.37103	2000.9592
136.63307	1927.2877
148.44188	2438.397
164.43582	2059.7964
182.07671	2237.4043
204.76018	2592.0405
215.39885	2520.6035
393.67294	2353.3374
443.98865	2523.7229
979.5329	6401.3892
980.53845	3835.4897
995.50848	9481.5098
996.51019	4355.0444
END IONS

BEGIN IONS
TITLE=4188: Scan 18351 (rt=5571.08) [D:\L1aex-Pool22-080823-02a.raw]
PEPMASS=439.19485 50633.75
CHARGE=3+
SCANS=18351
RAWSCANS=sn18351
RTINSECONDS=5571.0761
118.43319	1801.8312
131.95476	2453.4524
143.11826	1794.2422
154.12871	2294.2671
172.97775	2143.9016
173.17215	2344.085
222.29466	3014.7417
243.00987	2502.8569
270.20657	2538.5457
288.10434	2600.5657
330.42776	2872.8608
541.14685	2734.5349
772.9848	2800.4556
1020.2253	3158.9243
1108.4755	2835.9929
1313.9546	2899.8889
END IONS

BEGIN IONS
TITLE=4189: Scan 18352 (rt=5571.26) [D:\L1aex-Pool22-080823-02a.raw]
PEPMASS=549.78343 53016.75
CHARGE=2+
SCANS=18352
RAWSCANS=sn18352
RTINSECONDS=5571.2555
106.19305	1576.0055
107.00298	1567.3663
121.85068	1663.8262
126.01909	1772.3114
133.08583	1855.1139
136.10089	1973.3937
136.70766	1735.9729
141.44548	1876.1914
159.9348	2013.9778
181.60524	4783.2573
200.0434	2220.0752
222.18137	2299.7661
234.31235	2458.1284
237.77896	2309.2141
265.18799	2341.5173
298.95129	2359.6421
310.2117	2237.0913
594.07501	2816.9287
938.06012	2625.4482
END IONS

BEGIN IONS
TITLE=4190: Scan 18354 (rt=5571.61) [D:\L1aex-Pool22-080823-02a.raw]
PEPMASS=549.78343 42825.719
CHARGE=2+
SCANS=18354
RAWSCANS=sn18354
RTINSECONDS=5571.6098
157.66811	2130.6189
164.26454	2488.155
189.20721	2330.5032
193.19374	2159.0884
240.85315	2237.4463
245.26062	2698.8586
270.79172	2472.8342
368.67847	2401.0134
592.21344	2565.6563
696.78876	2897.4663
931.84241	2442.4543
1039.0199	3216.344
END IONS

BEGIN IONS
TITLE=4191: Scan 18355 (rt=5571.79) [D:\L1aex-Pool22-080823-02a.raw]
PEPMASS=604.80627 56022.375
CHARGE=2+
SCANS=18355
RAWSCANS=sn18355
RTINSECONDS=5571.7878
111.93224	1768.9161
121.6976	1813.5979
134.30299	1893.0675
134.88335	1913.1608
139.68872	2207.8066
143.79718	2265.5964
150.75613	2044.4408
175.95998	2419.3083
193.21791	2437.1777
214.50801	3598.1958
228.82442	2255.8193
368.11197	2514.1665
456.82877	2755.7329
484.15158	2506.5796
489.94547	2500.1514
598.67169	2481.8677
676.01147	2641.8279
750.73065	2980.1106
894.28149	2711.1111
END IONS

BEGIN IONS
TITLE=4192: Scan 18356 (rt=5571.97) [D:\L1aex-Pool22-080823-02a.raw]
PEPMASS=487.79174 320461.13
CHARGE=2+
SCANS=18356
RAWSCANS=sn18356
RTINSECONDS=5571.9655
129.40321	1856.696
133.08621	14342.99
134.27927	2043.0391
135.63963	2605.9417
146.6134	2069.0837
147.66302	2010.2651
151.13301	2155.304
157.80014	2031.5619
166.34096	2130.8462
177.11243	5969.521
179.58601	2301.605
185.96037	2414.3
189.35837	2867.8582
195.12309	3709.0947
199.09583	2294.6208
216.04651	2234.5454
239.14923	2627.137
243.76021	2295.5286
283.17514	2530.4063
287.15067	3375.2166
335.45547	2450.896
344.30127	2390.4819
533.0105	2771.3557
957.54926	56822.902
958.55273	35159.863
959.55237	7853.1841
974.57544	72282.625
975.57959	44700.801
976.58234	10152.353
1305.6675	3116.312
1313.8766	3449.7397
1474.567	3379.0771
END IONS

BEGIN IONS
TITLE=4193: Scan 18359 (rt=5572.42) [D:\L1aex-Pool22-080823-02a.raw]
PEPMASS=479.27857 579161.88
CHARGE=2+
SCANS=18359
RAWSCANS=sn18359
RTINSECONDS=5572.4222
107.81978	1520.8018
111.04455	5647.4092
113.0599	1684.1139
113.16499	1508.5081
115.77773	1574.3745
116.38895	1877.9867
120.41595	1654.823
125.42214	1847.3759
129.36267	2062.2849
133.08612	40236.281
137.05978	3396.6287
140.95081	1972.2788
142.78947	1972.572
147.4277	2078.0146
148.44739	2395.0522
151.09682	4153.6084
155.07085	4010.9294
157.95938	2292.9673
159.51636	2250.5664
163.15515	2322.5425
173.09119	2315.4136
175.097	4762.314
177.11261	12334.022
195.12294	4610.7803
199.0972	5060.9268
201.46318	2266.2893
205.7157	2340.304
215.6635	2140.8896
226.3773	2531.5059
239.14914	3544.8218
240.01201	2255.9783
243.12378	7161.5474
265.16605	3161.8086
283.17484	6115.7329
287.14972	4875.8574
326.73181	2633.8782
331.17575	7309.3931
338.62689	2516.4055
372.73199	2520.7083
375.20294	7694.9497
398.33096	2577.5564
419.22888	3771.7388
463.25433	3320.6375
631.35596	3079.5854
718.64856	2611.7898
719.40326	2815.4482
763.43964	3326.0303
869.50092	5377.1782
957.54919	243817.78
958.55261	103673.81
END IONS

BEGIN IONS
TITLE=4194: Scan 18360 (rt=5572.68) [D:\L1aex-Pool22-080823-02a.raw]
PEPMASS=501.29174 300523.34
CHARGE=2+
SCANS=18360
RAWSCANS=sn18360
RTINSECONDS=5572.6831
101.60688	1418.3698
111.04433	3172.9487
113.06028	1840.4941
125.09178	1842.8151
133.082	1970.5653
133.08611	25630.344
134.08951	1849.2435
134.95543	1956.2485
140.0034	1889.8129
155.0705	6138.5781
169.97784	2165.0889
177.11227	6122.0737
269.95734	2455.5637
316.67599	2480.3223
319.78442	2419.1292
327.20276	3797.396
375.20245	5561.2158
395.37634	2855.8677
445.58057	2739.6147
543.60425	3272.1077
615.1889	2707.0364
1001.5755	125093.7
1002.5791	69983.148
END IONS

BEGIN IONS
TITLE=4195: Scan 18361 (rt=5572.89) [D:\L1aex-Pool22-080823-02a.raw]
PEPMASS=486.26824 177966.13
CHARGE=2+
SCANS=18361
RAWSCANS=sn18361
RTINSECONDS=5572.8926
103.039	1912.4218
104.3214	1496.2334
111.0445	2755.9797
133.08626	14361.338
148.44214	2175.8101
155.07024	3045.7031
160.80437	2247.8201
161.17278	2061.7166
168.90979	2300.1746
177.1127	4422.7656
186.55045	2381.1926
195.45926	2397.5049
199.09677	2844.7214
264.72266	2445.8162
283.17871	2682.9058
331.17599	2630.7209
463.255	2894.2175
913.52295	30334.313
914.52576	16940.059
953.51953	4917.229
971.52948	43879.91
972.53101	18620.693
END IONS

BEGIN IONS
TITLE=4196: Scan 18362 (rt=5573.07) [D:\L1aex-Pool22-080823-02a.raw]
PEPMASS=531.81814 60381.813
CHARGE=2+
SCANS=18362
RAWSCANS=sn18362
RTINSECONDS=5573.0676
109.27132	1448.1992
109.27592	1502.5421
112.02171	1992.3784
135.52396	1776.528
137.27078	1697.6049
141.32433	1821.3652
149.10233	2059.4744
169.44398	1983.4639
171.30482	2104.9993
201.64301	2414.593
259.86111	2315.2051
418.94699	2783.083
456.72757	2882.9548
584.31995	2707.2529
1045.5958	3728.4363
1062.6277	10034.108
1063.6377	4550.7852
END IONS

BEGIN IONS
TITLE=4197: Scan 18363 (rt=5573.25) [D:\L1aex-Pool22-080823-02a.raw]
PEPMASS=493.25789 54023.594
CHARGE=2+
SCANS=18363
RAWSCANS=sn18363
RTINSECONDS=5573.247
103.1266	1429.0552
104.41797	1604.585
108.71828	1593.5095
112.49186	1554.5924
114.04744	1551.3165
132.37201	2028.5354
133.08646	2393.4316
145.95819	2266.0217
148.44734	2771.3835
162.35606	2348.0227
175.83855	2565.1741
222.36136	2387.8423
256.15997	2533.3945
283.04324	2356.0281
296.82208	3141.7334
413.20129	2361.77
571.03827	2685.7886
814.14233	2566.0947
927.49963	5460.1426
END IONS

BEGIN IONS
TITLE=4198: Scan 18364 (rt=5573.42) [D:\L1aex-Pool22-080823-02a.raw]
PEPMASS=477.26294 43631.281
CHARGE=2+
SCANS=18364
RAWSCANS=sn18364
RTINSECONDS=5573.422
107.78064	1499.5853
115.77282	1903.2079
116.57639	1642.7677
123.21133	1929.616
127.80544	1570.2578
130.95796	2009.1704
131.05351	1989.8757
148.44827	2416.0498
168.69318	2404.9409
180.79352	2397.8948
240.89478	2366.552
280.65521	2301.5996
361.02881	2845.3379
463.68869	2541.8694
517.06671	2578.9004
534.13336	2911.5247
748.93298	2790.7732
END IONS

BEGIN IONS
TITLE=4199: Scan 18366 (rt=5573.77) [D:\L1aex-Pool22-080823-02a.raw]
PEPMASS=563.28383 51999.875
CHARGE=2+
SCANS=18366
RAWSCANS=sn18366
RTINSECONDS=5573.7716
106.87578	1776.244
108.17242	1601.6998
111.47778	1374.0133
116.56265	1821.9246
116.99034	1778.4348
130.91292	2200.5112
136.22675	1905.7269
166.23955	2036.8005
177.64386	2158.3164
185.08913	2256.4277
188.99153	1973.4012
191.84853	2412.2156
192.39894	2365.396
204.80501	2363.2585
211.41774	2424.6025
495.37994	2912.8123
896.85474	2807.7661
1045.5996	4096.3477
END IONS

BEGIN IONS
TITLE=4200: Scan 18367 (rt=5573.95) [D:\L1aex-Pool22-080823-02a.raw]
PEPMASS=530.29425 48714.375
CHARGE=2+
SCANS=18367
RAWSCANS=sn18367
RTINSECONDS=5573.9472
107.71937	1525.4686
120.88608	1732.3911
133.08646	2553.5637
154.09235	2066.3782
200.07843	2193.8254
253.22466	2295.4114
275.55634	2437.0876
322.88422	2676.125
359.69275	2582.967
376.95197	2882.1506
399.73056	2625.0186
460.95712	2301.2131
556.05096	2429.8879
767.35333	2692.1245
791.41479	3035.188
864.2561	2806.7002
END IONS

BEGIN IONS
TITLE=4201: Scan 18369 (rt=5574.3) [D:\L1aex-Pool22-080823-02a.raw]
PEPMASS=471.24441 65780.156
CHARGE=2+
SCANS=18369
RAWSCANS=sn18369
RTINSECONDS=5574.3005
105.22063	1766.9043
107.9137	1440.3262
114.27448	1588.8846
118.73467	1831.6318
121.00624	1973.1442
128.38387	1690.7875
148.4482	2682.8875
166.39883	2340.8179
181.6062	4162.1333
189.34952	2629.9163
201.93526	2197.6421
246.50851	2236.8708
261.74435	2432.2197
262.49777	2604.45
306.99374	2724.7915
346.97714	2567.553
425.867	2508.1992
487.9111	2980.0999
493.38202	3164.7385
608.73608	2415.7485
616.92059	2819.9209
720.16437	2660.6116
758.76636	2822.0029
END IONS

BEGIN IONS
TITLE=4202: Scan 18371 (rt=5574.65) [D:\L1aex-Pool22-080823-02a.raw]
PEPMASS=1023.0145 48172
CHARGE=2+
SCANS=18371
RAWSCANS=sn18371
RTINSECONDS=5574.6536
161.04343	2123.575
200.93924	2614.6531
209.56386	2531.4565
229.76317	2958.7703
253.66597	2190.835
265.09634	2530.7314
268.73926	2370.0313
277.50186	2385.1296
280.81006	2775.7083
290.54803	2413.6177
612.69019	2674.3943
734.46295	2966.1492
849.58698	2868.8848
1027.9122	2822.5374
1039.3744	2756.1067
1943.1351	3966.5132
END IONS

BEGIN IONS
TITLE=4203: Scan 18374 (rt=5575.2) [D:\L1aex-Pool22-080823-02a.raw]
PEPMASS=389.88351 98655.563
CHARGE=3+
SCANS=18374
RAWSCANS=sn18374
RTINSECONDS=5575.1953
111.99519	1735.8
116.10961	1634.6237
119.24839	2058.0198
129.44009	1981.1837
148.39809	2174.6621
148.40639	2035.4755
148.41553	2450.7886
148.42355	5149.9009
148.43257	7080.3774
148.45241	10164.308
148.46167	8469.1553
148.47055	4209.4111
148.47905	2274.2261
248.78424	2757.2146
339.44498	2352.8955
354.17679	2354.2214
361.2341	2276.3589
372.5817	2731.7141
487.30212	2740.28
531.51843	2741.7488
562.81262	2531.0715
687.45728	2595.1921
949.33087	2924.3975
END IONS

BEGIN IONS
TITLE=4204: Scan 18376 (rt=5575.47) [D:\L1aex-Pool22-080823-02a.raw]
PEPMASS=523.30492 212616.38
CHARGE=2+
SCANS=18376
RAWSCANS=sn18376
RTINSECONDS=5575.4718
107.52235	1453.3971
110.14044	1581.0483
110.27882	1731.267
129.99171	1989.6976
133.0862	17449.703
135.26578	1906.5496
143.29018	1821.2789
148.44147	3040.8137
168.6326	2376.6091
175.09622	2916.3811
177.1127	9109.2881
182.9015	2286.344
183.32445	2303.5454
195.12389	2434.3271
196.98976	2144.7256
226.2471	2293.9709
243.12302	2827.3069
259.50266	3124.4675
287.15054	5081.1626
294.4631	2263.0378
331.17615	5554.8984
375.20239	4477.6992
405.25952	2806.8716
438.84311	3435.0247
1045.6025	75594.695
1046.6064	38221.109
END IONS

BEGIN IONS
TITLE=4205: Scan 18377 (rt=5575.73) [D:\L1aex-Pool22-080823-02a.raw]
PEPMASS=508.28141 139085.91
CHARGE=2+
SCANS=18377
RAWSCANS=sn18377
RTINSECONDS=5575.7327
102.98996	1468.2
103.03973	2460.9351
106.74967	1449.6564
106.92062	1786.0555
108.64004	1430.71
114.6141	1724.697
119.25496	2049.3406
122.3709	1755.7128
133.08632	8256.6406
136.73792	1790.13
140.58638	2025.6056
142.36201	1830.1613
151.95132	1960.3154
153.42018	2091.5999
167.20621	2308.8455
171.13905	2307.9722
172.84381	2346.7024
181.60509	2931.3196
194.85342	2270.8311
202.8221	2778.9373
211.34625	2160.2427
238.22237	2504.8608
287.14938	3907.834
292.65189	2559.6243
393.55579	2332.0449
476.24826	2827.1499
517.66168	2658.4666
537.14124	2487.6536
592.41559	2585.3218
596.88147	2535.4248
598.10608	2672.8452
957.55035	18849.889
958.55884	6456.7646
1015.5565	20353.113
1016.5609	7934.958
END IONS

BEGIN IONS
TITLE=4206: Scan 18378 (rt=5575.94) [D:\L1aex-Pool22-080823-02a.raw]
PEPMASS=494.78154 144093.06
CHARGE=2+
SCANS=18378
RAWSCANS=sn18378
RTINSECONDS=5575.9446
103.03926	1978.4553
105.22623	1410.9081
111.01736	1744.9862
111.1959	1501.7227
112.93874	1866.6302
127.75517	2242.948
130.58899	1813.4181
133.0863	5713.5874
134.22874	2013.8394
137.26886	1869.478
139.15347	2021.4574
144.48279	1928.9679
154.6216	1763.1234
155.07036	3168.5122
155.34004	2254.9333
156.34827	1861.928
165.22092	2131.6985
182.39642	2066.9568
183.34033	2090.363
200.86873	2453.0103
204.95882	2228.8423
211.48997	2589.3196
309.97134	2868.7429
368.49359	3180.7976
523.25623	2869.3489
538.17401	2755.9343
568.10455	2821.5183
583.61823	2770.3303
701.40436	2738.4253
742.15723	3018.1699
751.73425	2881.9668
862.67078	2891.2004
913.52301	11916.065
914.53162	5023.0879
930.55225	6606.0747
971.53119	6135.4663
988.55609	18548.416
989.55963	6726.0298
END IONS

BEGIN IONS
TITLE=4207: Scan 18379 (rt=5576.12) [D:\L1aex-Pool22-080823-02a.raw]
PEPMASS=408.25244 64290.25
CHARGE=2+
SCANS=18379
RAWSCANS=sn18379
RTINSECONDS=5576.1198
100.49459	1500.084
100.87376	1348.1394
103.03937	1359.3927
104.17313	1405.1929
111.97096	1860.0284
113.11355	1670.6655
122.27288	2244.2749
131.64996	2235.2642
134.55482	1929.7289
147.13614	2117.6523
156.04085	2293.595
157.72154	2204.0388
196.69325	2486.228
199.00519	2514.583
206.93019	2263.1392
207.21655	2586.9651
271.69226	3180.3308
385.42358	2597.9304
471.80655	2591.9097
554.38684	2790.6223
557.24207	2657.8574
583.74762	2587.6995
594.37646	2670.9363
820.22473	2486.4119
END IONS

BEGIN IONS
TITLE=4208: Scan 18381 (rt=5576.47) [D:\L1aex-Pool22-080823-02a.raw]
PEPMASS=399.73925 80784.313
CHARGE=2+
SCANS=18381
RAWSCANS=sn18381
RTINSECONDS=5576.4694
101.95543	1219.4567
103.03934	2592.3118
108.0201	1495.7969
108.34873	1426.4902
111.04439	2918.1621
128.80373	2022.249
131.07118	2299.5601
133.08607	4356.5171
136.80554	2058.4524
136.8123	2533.3694
294.4079	2727.4207
298.6304	2881.6858
311.11072	2413.707
399.16452	6266.7446
459.87277	3466.6968
723.44177	2796.917
781.4472	6210.4551
798.4715	20363.645
END IONS

BEGIN IONS
TITLE=4209: Scan 18382 (rt=5576.64) [D:\L1aex-Pool22-080823-02a.raw]
PEPMASS=506.31787 59713.906
CHARGE=3+
SCANS=18382
RAWSCANS=sn18382
RTINSECONDS=5576.6442
143.04089	2505.4561
148.44043	2383.1987
182.47179	2298.3738
190.92747	2329.1848
262.15872	2719.5767
295.41763	2197.2161
298.18747	3107.7156
321.54776	2996.0886
400.987	3073.6238
401.98788	2720.4727
419.99835	3153.3145
478.9072	3098.2356
859.02612	2929.9207
935.50586	3537.2104
993.50977	4939.9971
995.5127	4098.0874
END IONS

BEGIN IONS
TITLE=4210: Scan 18383 (rt=5576.82) [D:\L1aex-Pool22-080823-02a.raw]
PEPMASS=501.2918 337427.72
CHARGE=2+
SCANS=18383
RAWSCANS=sn18383
RTINSECONDS=5576.8216
102.94445	1634.5452
111.04451	2045.6129
114.62679	1684.3684
115.38835	1605.3777
118.15714	1631.2444
122.24683	1963.4185
131.17276	2059.7837
133.08643	26124.438
136.56128	1866.4077
141.22278	1881.8834
146.30473	2053.9985
148.44745	3820.0137
152.19391	2037.9745
155.07076	7075.6987
159.81964	1874.4611
173.42816	1888.4403
175.97635	2522.5327
177.11267	8667.8027
195.12329	3435.822
199.09613	2862.7007
221.13867	3598.0503
236.64105	2238.1465
254.23387	2452.5256
285.40427	2315.2239
287.15085	3605.5483
297.85913	2481.4661
301.7601	2279.4597
327.20547	3596.2349
331.17633	6234.7065
375.20218	3551.1997
580.9646	2699.0786
700.32043	2803.603
752.67981	3225.4028
947.93188	3108.0798
1001.5762	111046.94
1002.5802	67092.047
1003.5833	15917.058
END IONS

BEGIN IONS
TITLE=4211: Scan 18384 (rt=5577) [D:\L1aex-Pool22-080823-02a.raw]
PEPMASS=442.25972 45188.625
CHARGE=2+
SCANS=18384
RAWSCANS=sn18384
RTINSECONDS=5576.9989
123.17485	1695.1362
181.25261	2101.8879
181.59546	3018.937
193.82378	2410.1123
194.40619	2954.812
198.37439	2257.7297
242.35861	2203.9158
268.32837	2349.3059
414.05215	2857.9951
441.29922	7075.1763
530.69	3025.2795
1329.6233	3409.2605
END IONS

BEGIN IONS
TITLE=4212: Scan 18385 (rt=5577.18) [D:\L1aex-Pool22-080823-02a.raw]
PEPMASS=472.78665 59457.25
CHARGE=2+
SCANS=18385
RAWSCANS=sn18385
RTINSECONDS=5577.1797
103.21387	1442.4706
111.2468	1756.9136
117.59795	2010.2776
141.61356	2049.1738
141.94966	2315.4421
143.81636	2378.5847
144.06743	1912.0367
148.44749	2616.0544
174.27881	2129.4629
174.29095	2437.2549
322.983	2937.8584
323.63235	4401.978
349.59692	2622.1765
357.64182	2806.8433
381.01514	2689.9961
436.76181	2839.0366
645.29431	2509.0286
686	2577.7314
727.78265	3030.6687
944.56604	2650.0259
END IONS

BEGIN IONS
TITLE=4213: Scan 18387 (rt=5577.53) [D:\L1aex-Pool22-080823-02a.raw]
PEPMASS=530.29437 63732.438
CHARGE=2+
SCANS=18387
RAWSCANS=sn18387
RTINSECONDS=5577.5301
109.97952	1795.5991
112.3055	1631.2444
115.01118	1625.0873
117.83089	1590.1068
136.25269	2023.4087
144.81436	2375.5854
186.59682	2480.9905
191.08907	2227.7747
196.73917	2458.2397
205.68684	2277.0012
206.64441	3150.6892
227.79694	2252.2485
278.59238	2446.4961
298.35916	2388.6951
318.89163	2607.4226
323.34042	2305.8511
328.6373	2579.9629
338.85535	2315.7095
394.65524	2929.2009
480.9545	2541.8425
556.07654	2826.3423
1059.5961	3043.9856
END IONS

BEGIN IONS
TITLE=4214: Scan 18388 (rt=5577.71) [D:\L1aex-Pool22-080823-02a.raw]
PEPMASS=527.78571 49372.688
CHARGE=2+
SCANS=18388
RAWSCANS=sn18388
RTINSECONDS=5577.7052
104.88584	1427.2153
105.81037	1624.1847
118.31096	1607.6447
123.7541	2053.2776
153.28931	2014.4724
164.30421	2354.2366
209.53888	2105.0388
222.74255	2549.5515
226.75475	2856.782
251.91263	2278.4216
284.51846	2233.9558
376.4122	2810.1213
389.92197	2446.1497
430.90973	2587.6479
447.48837	2581.8564
509.77567	2897.3091
596.20172	2575.9302
617.0827	2530.1748
END IONS

BEGIN IONS
TITLE=4215: Scan 18389 (rt=5577.88) [D:\L1aex-Pool22-080823-02a.raw]
PEPMASS=467.10269 48258.75
CHARGE=3+
SCANS=18389
RAWSCANS=sn18389
RTINSECONDS=5577.8801
148.4481	2799.5854
166.86674	2330.5757
206.45541	2215.7371
220.87415	2711.6934
310.20511	2402.9463
371.87173	2440.6711
466.99866	4453.7441
467.10431	5613.333
472.67197	2604.3845
558.54407	2478.1606
763.85577	3016.1909
809.6239	2897.6787
END IONS

BEGIN IONS
TITLE=4216: Scan 18390 (rt=5578.06) [D:\L1aex-Pool22-080823-02a.raw]
PEPMASS=605.00568 57739.531
CHARGE=3+
SCANS=18390
RAWSCANS=sn18390
RTINSECONDS=5578.0568
148.44894	2061.4719
159.28012	2352.8208
172.30447	1998.4259
185.38132	2045.4496
190.50209	2315.679
210.93025	2109.5315
265.53534	2293.3145
284.30399	3004.5288
284.89517	3032.4063
293.10529	3084.0681
326.091	2355.9727
448.17905	2926.5576
540.53387	2660.4534
1300.47	3132.335
1335.9607	2978.2251
1524.2758	3265.0806
END IONS

BEGIN IONS
TITLE=4217: Scan 18393 (rt=5578.52) [D:\L1aex-Pool22-080823-02a.raw]
PEPMASS=391.2258 179295.34
CHARGE=2+
SCANS=18393
RAWSCANS=sn18393
RTINSECONDS=5578.5165
103.0395	1611.7123
106.88005	1724.714
112.41583	1768.7865
115.62142	1513.6683
128.37688	1746.6338
133.08621	9589.2275
137.11447	1962.9479
149.02365	87067.477
151.14925	2018.9735
167.03419	6577.6089
177.11235	4615.1172
181.59673	3378.4639
185.40157	2258.1675
217.98502	2620.031
259.46564	2273.0249
277.01593	2785.4565
283.82614	2492.0901
289.98395	3310.0967
308.8251	2694.8574
309.19089	3959.5256
391.17126	3186.8835
416.25824	2605.9133
491.22479	2877.1782
571.50018	2507.1892
723.43658	5926.8511
769.54791	3349.4915
781.44794	4155.8359
END IONS

BEGIN IONS
TITLE=4218: Scan 18394 (rt=5578.78) [D:\L1aex-Pool22-080823-02a.raw]
PEPMASS=516.79445 79756.375
CHARGE=2+
SCANS=18394
RAWSCANS=sn18394
RTINSECONDS=5578.7775
103.32528	1323.1775
107.67867	1365.2831
113.72759	1644.1108
120.21474	1747.5339
133.08641	4955.8491
150.04628	1895.8937
154.79927	1997.2705
157.15086	2278.2783
168.5898	1841.1221
172.21701	2530.6279
173.71088	2156.4248
195.53891	2285.2673
207.88547	2710.552
208.3694	2373.0547
245.1886	2328.2114
276.03635	2314.3948
344.40793	2750.9426
349.16937	2589.6921
362.93634	2421.0681
418.83502	2852.2363
760.53906	3032.0259
957.55164	5678.1777
1032.583	12327.898
1033.5862	3873.3689
END IONS

BEGIN IONS
TITLE=4219: Scan 18395 (rt=5578.99) [D:\L1aex-Pool22-080823-02a.raw]
PEPMASS=490.26925 112501.59
CHARGE=2+
SCANS=18395
RAWSCANS=sn18395
RTINSECONDS=5578.9919
104.53131	1596.3522
118.69854	1997.5063
125.20065	2149.1055
142.54231	2099.644
148.44812	3215.9841
156.70377	2269.5212
161.39307	1935.8666
163.55959	2041.1166
169.31046	2000.7671
181.60632	2495.1013
189.5291	2220.1921
213.28815	2232.0234
216.52277	2370.3176
225.52872	2334.8027
239.20233	2359.6833
246.22577	2465.2849
395.03012	2639.2261
515.0033	2638.3835
551.93555	2488.8086
654.48755	2964.9424
750.6322	2797.6912
845.45532	2793.7478
979.53027	34803.445
980.5329	16298.77
END IONS

BEGIN IONS
TITLE=4220: Scan 18396 (rt=5579.17) [D:\L1aex-Pool22-080823-02a.raw]
PEPMASS=534.29547 65219.313
CHARGE=2+
SCANS=18396
RAWSCANS=sn18396
RTINSECONDS=5579.1716
114.57546	1637.0736
126.97204	1683.6383
140.64957	2515.491
161.7697	2586.3184
173.85292	2113.574
181.60434	2859.7439
192.91603	2099.2178
197.9743	1945.4735
211.45071	2227.3118
216.76772	2080.4236
374.03311	2168.5281
406.64783	2289.2842
411.83783	2697.9507
534.43866	5406.3916
564.28027	3005.3904
570.58405	2793.6924
631.97943	2866.7717
775.62463	2718.324
993.0296	2917.8188
1067.5798	3294.6191
1070.2911	3005.0911
1070.9054	3141.3826
END IONS

BEGIN IONS
TITLE=4221: Scan 18398 (rt=5579.52) [D:\L1aex-Pool22-080823-02a.raw]
PEPMASS=497.25946 52062.063
CHARGE=2+
SCANS=18398
RAWSCANS=sn18398
RTINSECONDS=5579.5216
100.09201	1467.8325
108.14194	1728.7354
108.33009	1311.8309
108.50017	1390.6604
108.77248	1665.1406
110.18044	1620.0471
113.87688	1450.8883
116.39063	1840.3336
124.70952	2154.0898
132.60255	1751.8557
149.96718	1897.2844
159.10109	2408.698
209.06613	2249.6567
295.68826	2707.3774
398.16061	2543.5798
958.54517	3250.0408
974.57544	7908.499
END IONS

BEGIN IONS
TITLE=4222: Scan 18399 (rt=5579.7) [D:\L1aex-Pool22-080823-02a.raw]
PEPMASS=541.27016 54861.469
CHARGE=2+
SCANS=18399
RAWSCANS=sn18399
RTINSECONDS=5579.6969
109.07262	1702.3964
118.11037	1768.0183
123.00247	1718.3037
129.66675	2082.2485
141.38773	2543.0012
181.67941	2077.8301
205.65033	2350.8259
272.32922	2478.5447
276.09525	2667.9121
328.0513	2746.9736
339.71878	3080.9988
371.31076	2529.9521
436.94159	2591.0481
594.16968	2835.4614
688.5426	2763.6494
697.61084	2851.77
1001.5787	5534.1143
END IONS

BEGIN IONS
TITLE=4223: Scan 18400 (rt=5579.87) [D:\L1aex-Pool22-080823-02a.raw]
PEPMASS=457.26523 80724.875
CHARGE=2+
SCANS=18400
RAWSCANS=sn18400
RTINSECONDS=5579.8721
106.28822	1636.3486
113.45076	1425.5732
121.58559	2087.9292
135.34686	1706.1932
137.60945	2286.3103
142.85178	1907.048
148.4416	2755.8313
162.8793	2110.7263
181.59679	2364.0637
182.88515	2134.7205
184.45279	2548.7766
192.22006	2142.313
213.24138	2286.3794
269.85678	2582.3279
285.04718	2414.9841
298.34683	2602.509
332.51984	2427.9265
364.92957	2600.2209
384.6376	2393.9331
394.19876	2436.0259
458.02765	2529.2173
548.27698	2471.5493
549.13489	2613.9214
623.39642	2800.3467
790.43353	2839.2295
913.52423	10257.697
914.52997	4388.377
END IONS

BEGIN IONS
TITLE=4224: Scan 18403 (rt=5580.4) [D:\L1aex-Pool22-080823-02a.raw]
PEPMASS=415.03772 71034.938
CHARGE=2+
SCANS=18403
RAWSCANS=sn18403
RTINSECONDS=5580.3997
121.60065	1709.9149
133.08612	6300.042
147.86018	1952.5916
162.09233	2878.3977
163.21632	1907.2455
168.54214	2417.9778
253.60178	2353.4351
344.97745	21575.242
415.03857	10034.76
644.38721	2841.6038
762.29187	2695.2173
778.11493	2928.9819
805.11603	2537.2222
END IONS

BEGIN IONS
TITLE=4225: Scan 18407 (rt=5581.11) [D:\L1aex-Pool22-080823-02a.raw]
PEPMASS=538.74066 46511.313
CHARGE=2+
SCANS=18407
RAWSCANS=sn18407
RTINSECONDS=5581.1055
104.40105	1612.3344
107.92881	1408.1637
109.62646	1358.7124
115.42128	1613.3763
139.13452	2054.8772
148.90573	2360.6338
154.11597	2190.0815
162.722	1997.6561
167.2097	2593.9771
182.7437	2319.6929
186.30232	2652.6772
342.11551	2811.6038
350.66977	2288.5034
416.61261	2552.8945
462.44571	3532.199
630.7547	2556.5957
654.90411	2650.1121
END IONS

BEGIN IONS
TITLE=4226: Scan 18408 (rt=5581.28) [D:\L1aex-Pool22-080823-02a.raw]
PEPMASS=471.31775 116487.63
CHARGE=2+
SCANS=18408
RAWSCANS=sn18408
RTINSECONDS=5581.2806
104.13094	1566.2865
108.41242	1471.2402
122.32123	1733.0962
136.86464	2058.7876
139.20677	1732.2994
139.45856	1814.5607
148.36504	2129.6748
148.4097	1771.7659
148.41801	4609.4248
148.42697	6983.187
148.43593	9966.6338
148.45599	7691.4644
148.46449	5030.8193
148.47406	2264.4832
148.48244	3225.9644
148.49072	2597.2793
148.49992	2145.8821
173.41409	2735.6694
174.44826	2588.186
262.08374	2571.7361
262.3389	2510.0481
265.82144	3301.105
285.33414	2527.3005
304.2684	2314.1599
313.69928	2518.8228
331.98596	2751.7473
346.45093	2521.8962
483.44415	2821.1414
490.61496	2837.4321
707.2345	3189.2402
END IONS

BEGIN IONS
TITLE=4227: Scan 18410 (rt=5581.56) [D:\L1aex-Pool22-080823-02a.raw]
PEPMASS=487.79174 248719.38
CHARGE=2+
SCANS=18410
RAWSCANS=sn18410
RTINSECONDS=5581.556
109.48678	1471.2418
124.86207	1744.0745
133.0863	18898.369
144.82855	2150.8093
148.4482	2776.7969
151.67444	1728.6498
156.97639	2137.8691
170.24803	2011.8346
172.87927	2142.2673
174.7935	2058.6702
177.11238	5693.4932
179.99091	2763.8333
196.9341	2723.3538
223.37363	2173.2778
239.14929	3287.3684
265.72348	2773.2981
283.1763	3483.426
365.76218	2405.1189
372.43198	2660.1785
374.58813	2574.0571
605.45947	2989.676
915.53284	3484.6169
957.5495	49640.273
958.55243	24815.246
973.54034	3687.4536
974.57654	59336.359
975.57996	28331.438
END IONS

BEGIN IONS
TITLE=4228: Scan 18412 (rt=5582.02) [D:\L1aex-Pool22-080823-02a.raw]
PEPMASS=496.30503 59755.313
CHARGE=2+
SCANS=18412
RAWSCANS=sn18412
RTINSECONDS=5582.025
103.1877	1384.4301
110.08807	1667.3549
115.57813	1646.9319
115.7621	1768.6526
120.43103	2022.7474
126.16741	1906.0787
142.39391	1968.7469
152.39868	2160.1433
190.87694	2158.3987
203.20718	2476.8323
214.4257	2459.5654
752.53131	2985.6406
780.7038	2991.9675
912.03943	2723.4004
935.51239	4136.5347
936.5105	3126.8909
976.57983	3435.2295
984.59991	2907.6433
993.51581	7135.9263
END IONS

BEGIN IONS
TITLE=4229: Scan 18413 (rt=5582.2) [D:\L1aex-Pool22-080823-02a.raw]
PEPMASS=426.24699 71076.969
CHARGE=2+
SCANS=18413
RAWSCANS=sn18413
RTINSECONDS=5582.2
108.51974	1409.125
110.84481	1696.501
116.60222	2510.2502
122.0733	1614.688
126.40277	1929.9606
133.08629	2522.6802
143.48346	1862.5287
144.02583	1769.9301
146.59047	2165.5232
152.94547	2404.6138
155.46523	2324.7542
166.17581	2238.8501
205.34387	2305.8435
226.31929	2736.5269
231.02924	2694.0886
244.59233	2520.324
334.91342	2804.5115
351.85483	3225.0635
369.69449	2527.5527
380.75961	2659.26
795.75458	2623.5276
852.49438	6104.2314
853.50067	7553.5732
END IONS

BEGIN IONS
TITLE=4230: Scan 18415 (rt=5582.55) [D:\L1aex-Pool22-080823-02a.raw]
PEPMASS=664.93848 73849.5
CHARGE=2+
SCANS=18415
RAWSCANS=sn18415
RTINSECONDS=5582.5496
120.61622	1668.1797
121.04147	1959.5325
131.69167	1793.5164
141.55481	2159.8374
143.325	2195.0769
145.67072	2382.3135
181.60486	4906.3662
238.26791	2542.4131
249.22781	2288.8425
269.04443	2621.4917
269.7041	2405.2349
312.58615	2420.865
330.39505	2586.2437
349.57843	3053.3831
417.80246	2462.5076
457.17508	2528.2849
470.44113	2676.5552
545.05298	2418.2483
572.39563	2704.5894
641.5802	2716.6345
653.02618	2805.9214
664.93927	4910.8677
673.6864	2922.5884
908.29779	2592.0981
1329.8693	3902.9463
END IONS

BEGIN IONS
TITLE=4231: Scan 18416 (rt=5582.73) [D:\L1aex-Pool22-080823-02a.raw]
PEPMASS=587.35209 60778.406
CHARGE=2+
SCANS=18416
RAWSCANS=sn18416
RTINSECONDS=5582.7265
108.24168	1470.566
113.508	1716.6046
136.85106	1878.9276
142.5123	2380.0012
144.24236	2145.0344
186.33911	2116.8167
188.15855	2152.2063
191.55791	2080.4575
193.22838	2095.677
195.33971	2254.864
230.9048	2396.5806
587.35352	15244.094
587.85449	7725.6606
787.48315	2745.075
851.93085	2860.3125
END IONS

BEGIN IONS
TITLE=4232: Scan 18418 (rt=5583.08) [D:\L1aex-Pool22-080823-02a.raw]
PEPMASS=543.30322 59229.688
CHARGE=2+
SCANS=18418
RAWSCANS=sn18418
RTINSECONDS=5583.077
103.07707	1416.8846
105.31193	1676.4976
116.25001	1668.5035
118.53259	1937.0316
130.68437	1915.8253
135.87549	2313.2249
137.22844	1811.8727
154.56718	2245.8989
156.83595	2787.9282
232.65913	2438.2549
241.88173	2652.4084
257.6185	2458.7429
276.49268	2665.5234
395.7236	2535.1289
397.21417	2533.4492
671.39948	2834.8191
710.4184	3209.4514
1067.58	3413.5981
1085.6167	3135.7175
1086.6036	3291.019
END IONS

BEGIN IONS
TITLE=4233: Scan 18419 (rt=5583.26) [D:\L1aex-Pool22-080823-02a.raw]
PEPMASS=442.25989 37731.313
CHARGE=2+
SCANS=18419
RAWSCANS=sn18419
RTINSECONDS=5583.2551
103.38297	1703.125
109.5155	1577.2897
127.96034	1791.6334
148.44194	2903.0879
157.50279	2056.6021
159.40907	2435.0542
159.51746	1884.5581
199.1544	2276.0854
396.26096	2538.3921
539.38733	2753.1621
619.5589	2587.3062
712.16791	2553.134
END IONS

BEGIN IONS
TITLE=4234: Scan 18420 (rt=5583.43) [D:\L1aex-Pool22-080823-02a.raw]
PEPMASS=537.7854 78555.625
CHARGE=2+
SCANS=18420
RAWSCANS=sn18420
RTINSECONDS=5583.4299
105.96999	1691.1501
106.04803	1457.7333
110.3365	1560.1797
121.55228	1646.4304
123.10945	1723.7101
130.78705	1735.7355
143.10634	2080.1184
148.4476	2766.4839
151.48921	1841.9624
157.34544	2286.1833
166.48167	2049.0032
198.948	2218.9709
204.14977	2201.125
219.19292	2425.1865
222.76378	2048.749
226.3472	2201.252
231.53186	2377.5425
242.0612	2125.9165
242.571	2452.4634
247.04053	2317.1069
271.91806	2491.1362
300.06332	4182.084
374.90457	6532.0088
437.03555	2455.8
452.8829	4309.2061
457.48413	3208.0576
587.08636	2768.8779
771.74225	2694.6704
END IONS

BEGIN IONS
TITLE=4235: Scan 18421 (rt=5583.61) [D:\L1aex-Pool22-080823-02a.raw]
PEPMASS=541.26979 77422.688
CHARGE=2+
SCANS=18421
RAWSCANS=sn18421
RTINSECONDS=5583.6051
103.5737	1597.5964
105.74329	1478.0823
107.40391	1639.4702
110.3001	1583.5718
119.03195	1549.5385
119.85674	1642.0592
127.52058	2072.7266
133.36674	1893.5571
134.23495	2184.3699
135.3022	1898.5614
144.58994	2012.6407
147.08574	2296.0593
155.82228	2168.5454
163.35085	2124.4717
179.48572	2128.5693
206.48349	2721.4351
224.96062	2500.6948
242.40094	3047.0317
289.47742	2307.2754
294.19186	2449.124
336.06091	3157.8694
395.27045	3368.7278
465.12332	2776.9734
494.82803	3126.7244
647.12048	2579.5015
922.13214	3308.8435
1062.6302	4567.0029
1063.6353	3447.8396
END IONS

BEGIN IONS
TITLE=4236: Scan 18422 (rt=5583.78) [D:\L1aex-Pool22-080823-02a.raw]
PEPMASS=580.06287 66924.219
CHARGE=2+
SCANS=18422
RAWSCANS=sn18422
RTINSECONDS=5583.7801
107.01528	1689.2349
114.85999	1948.2664
122.57448	1871.7565
134.5551	1913.1919
136.20372	1946.2468
141.24706	1778.8536
142.27255	1668.629
143.25429	2006.7289
144.46655	1746.6028
171.6174	2143.0173
173.16124	2007.3439
181.59676	4322.7935
187.91383	2322.624
223.26242	2773.3298
230.39322	2386.3733
298.2666	2443.7507
340.4433	2677.825
371.84198	2643.4951
408.68121	3251.3901
482.36749	2802.4585
484.85687	2639.9729
593.73199	2817.2776
950.17719	3290.2327
984.8363	2549.8462
END IONS

BEGIN IONS
TITLE=4237: Scan 18423 (rt=5583.96) [D:\L1aex-Pool22-080823-02a.raw]
PEPMASS=545.3175 40256.813
CHARGE=2+
SCANS=18423
RAWSCANS=sn18423
RTINSECONDS=5583.9558
110.36967	1389.1025
115.91286	1738.5634
118.05379	1951.3335
119.31696	1560.0923
120.64011	1516.3896
181.64517	2023.198
202.66942	2297.0466
208.23898	2214.7834
236.88684	2371.5503
240.48277	2355.8337
263.73795	2701.3992
387.60873	2778.9114
922.29639	3166.4202
961.93231	2973.957
END IONS

BEGIN IONS
TITLE=4238: Scan 18425 (rt=5584.31) [D:\L1aex-Pool22-080823-02a.raw]
PEPMASS=531.81801 102500.56
CHARGE=2+
SCANS=18425
RAWSCANS=sn18425
RTINSECONDS=5584.3058
109.20578	1711.782
118.05986	1603.5779
134.79315	2036.7638
148.40895	1864.6068
148.41815	2699.3086
148.42673	5563.4746
148.4355	7980.5454
148.45543	8166.9019
148.46365	4975.7168
148.47459	2512.157
148.48187	2399.7529
148.49091	3080.8235
168.85928	2138.4905
229.66415	2802.0593
268.34741	2394.627
291.04099	2525.8721
312.79037	2468.4287
313.75189	2582.4348
324.83005	2697.0269
334.11078	2351.9365
510.37997	2661.9248
717.36951	2946.0908
963.24744	2829.3328
1060.5875	4266.2798
END IONS

BEGIN IONS
TITLE=4239: Scan 18427 (rt=5584.58) [D:\L1aex-Pool22-080823-02a.raw]
PEPMASS=399.73913 72973.375
CHARGE=2+
SCANS=18427
RAWSCANS=sn18427
RTINSECONDS=5584.5806
103.03911	2343.2898
106.2394	1505.8379
109.7467	1604.764
111.04424	3106.1123
116.89503	1692.6567
119.86217	1670.479
123.54528	1877.1998
129.05505	3442.6865
131.01991	2196.5386
143.47002	2143.3735
148.90759	2233.9612
184.09166	2154.1353
191.25134	2345.0259
242.90009	2388.2749
264.06146	2570.3552
300.89566	2932.2764
357.0571	2851.408
557.92297	2825.356
631.578	2702.4143
724.44562	3001.2397
798.47186	9104.9629
799.47626	3402.1909
END IONS

BEGIN IONS
TITLE=4240: Scan 18428 (rt=5584.84) [D:\L1aex-Pool22-080823-02a.raw]
PEPMASS=512.28271 66499.469
CHARGE=2+
SCANS=18428
RAWSCANS=sn18428
RTINSECONDS=5584.8415
110.1865	1866.4515
113.06443	1563.8136
114.90139	1494.5448
122.29973	1830.9814
126.06457	1645.2645
127.70411	1878.2007
128.38963	1706.6908
135.15845	1710.7025
148.44119	2381.0364
151.42999	2323.4731
152.00526	2479.2539
181.6049	5029.6157
233.11111	2277.4338
300.26804	2689.2893
302.0722	2508.3423
618.53113	3028.7317
715.88397	2842.637
1023.5552	14016.133
1024.5599	5473.8647
END IONS

BEGIN IONS
TITLE=4241: Scan 18430 (rt=5585.23) [D:\L1aex-Pool22-080823-02a.raw]
PEPMASS=499.27579 83579.25
CHARGE=2+
SCANS=18430
RAWSCANS=sn18430
RTINSECONDS=5585.2268
101.14185	1323.0293
109.4912	1761.886
120.67001	2176.0051
127.47411	2032.0066
128.95651	1582.5828
133.08635	3013.6912
136.86295	1950.361
141.94016	2074.5723
142.92645	2294.2893
148.44829	2320.4053
161.87517	2197.4021
177.98735	2113.8367
181.59712	4587.5947
197.14384	2366.6545
225.10716	2808.5676
251.77795	2526.7344
436.34579	2771.6028
481.56723	2592.5254
617.03607	2661.3459
794.13635	3479.8853
979.53406	9002.3223
980.53778	3578.4021
997.547	5392.7729
998.55432	3922.4675
1000.358	3169.0308
END IONS

BEGIN IONS
TITLE=4242: Scan 18431 (rt=5585.4) [D:\L1aex-Pool22-080823-02a.raw]
PEPMASS=566.32905 52316.781
CHARGE=2+
SCANS=18431
RAWSCANS=sn18431
RTINSECONDS=5585.4016
151.00598	2192.0674
159.52275	2262.8608
163.59694	2204.8601
172.0898	2079.0222
181.60608	2900.6145
192.13713	2264.2979
231.83405	2257.915
231.87775	2404.4932
238.3217	2927.3909
277.9494	2615.2937
331.33084	2441.6213
351.905	2952.7048
380.23166	2741.0203
396.49921	2690.7278
544.45923	2614.6863
1132.6383	3598.6482
END IONS

BEGIN IONS
TITLE=4243: Scan 18432 (rt=5585.58) [D:\L1aex-Pool22-080823-02a.raw]
PEPMASS=515.27088 48971.5
CHARGE=2+
SCANS=18432
RAWSCANS=sn18432
RTINSECONDS=5585.58
101.12701	1479.1997
106.59126	1507.3984
123.37186	2041.4054
135.46576	2142.0156
136.07869	2021.5016
142.29773	2159.0632
145.35779	2202.4788
180.11485	2141.3022
181.59702	3619.2256
182.96069	2235.3545
183.64844	2143.2783
195.61487	2160.3259
209.93175	2528.4116
446.54935	2954.8909
722.45258	2858.5645
752.21198	2528.8372
1038.0637	2639.7827
END IONS

BEGIN IONS
TITLE=4244: Scan 18433 (rt=5585.76) [D:\L1aex-Pool22-080823-02a.raw]
PEPMASS=549.78473 66704.156
CHARGE=2+
SCANS=18433
RAWSCANS=sn18433
RTINSECONDS=5585.7581
107.27156	1664.0562
107.88794	1535.4052
108.6109	1571.7261
109.85233	1623.0684
112.57251	1480.7778
118.35551	1716.9868
128.592	1825.1857
132.00299	1735.9244
148.10886	2103.9607
181.60606	2554.2266
194.15192	2383.5342
195.71796	2334.959
214.25275	2698.2986
214.9156	2167.3147
227.31223	2190.5591
240.28604	2373.156
292.91763	2655.1301
331.53494	2788.4153
421.82019	2949.4888
431.67941	2882.7048
570.08496	3065.1377
600.51782	2920.7324
705.10254	3132.967
734.49213	2567.9976
863.58356	2708.6211
END IONS

BEGIN IONS
TITLE=4245: Scan 18436 (rt=5586.29) [D:\L1aex-Pool22-080823-02a.raw]
PEPMASS=585.29694 76759.75
CHARGE=2+
SCANS=18436
RAWSCANS=sn18436
RTINSECONDS=5586.2857
108.44717	1486.6128
112.58453	1649.4463
115.66069	1536.3813
126.04208	2040.9438
128.76508	1810.592
140.29478	2435.2107
144.75682	1895.0616
176.65486	2260.5798
181.60672	2934.6326
184.5199	2080.6614
196.70743	2726.7253
207.32893	2733.9277
239.95839	2862.4739
260.69028	2400.3564
289.22546	2520.9731
299.8812	2556.7739
368.07401	2693.7407
440.54352	2710.2664
443.17914	3017.3171
496.2706	2650.2368
567.11432	2754.6426
630.30267	2582.1704
830.00537	2462.1531
992.54675	2613.3882
1089.8009	3055.6387
1118.6875	2682.0691
1137.2708	3531.6689
END IONS

BEGIN IONS
TITLE=4246: Scan 18437 (rt=5586.46) [D:\L1aex-Pool22-080823-02a.raw]
PEPMASS=559.81268 39452.938
CHARGE=2+
SCANS=18437
RAWSCANS=sn18437
RTINSECONDS=5586.4615
110.92759	1554.6195
117.04105	1720.1801
150.83984	2320.5596
152.68333	1884.75
177.66542	2039.0337
206.34392	2114.2935
219.47044	2251.7764
312.49396	2651.7563
399.52136	2904.5967
416.70001	2606.8252
540.16901	2578.2712
564.16785	2896.8398
1014.5736	2518.3892
END IONS

BEGIN IONS
TITLE=4247: Scan 18438 (rt=5586.64) [D:\L1aex-Pool22-080823-02a.raw]
PEPMASS=490.26945 89005.688
CHARGE=2+
SCANS=18438
RAWSCANS=sn18438
RTINSECONDS=5586.6371
132.58548	2019.9335
194.20085	2166.3374
229.74321	2365.1824
263.32455	3070.1387
266.24496	2414.9111
268.62506	2546.8643
314.23956	2237.1326
329.7731	2398.7981
335.13602	2581.9026
354.41476	2550.7388
358.15247	2840.1152
464.65945	2648.2917
491.05411	2865.2703
590.0072	2810.3242
694.64478	2651.6123
980.53546	28256.191
981.54016	10244.985
END IONS

BEGIN IONS
TITLE=4248: Scan 18439 (rt=5586.81) [D:\L1aex-Pool22-080823-02a.raw]
PEPMASS=568.32617 46738.594
CHARGE=3+
SCANS=18439
RAWSCANS=sn18439
RTINSECONDS=5586.8145
143.26262	2012.5258
186.30521	2387.2485
203.23688	2093.9849
212.6562	2448.6807
264.51703	2450.2444
270.76013	2649.7319
280.67581	2312.3445
414.23685	2819.6028
435.16272	2679.1394
675.66321	2440.0632
799.45483	2551.6877
840.64642	2944.2053
957.55786	2925.4944
957.68903	3389.5764
END IONS

BEGIN IONS
TITLE=4249: Scan 18440 (rt=5586.99) [D:\L1aex-Pool22-080823-02a.raw]
PEPMASS=538.80841 57134.5
CHARGE=2+
SCANS=18440
RAWSCANS=sn18440
RTINSECONDS=5586.9928
103.76247	1398.7965
107.70441	1616.2616
114.29011	1894.0118
125.66488	1591.5288
126.62051	1846.796
127.60724	1628.2773
127.70711	1800.485
130.96248	2032.3026
142.71748	2094.2322
148.44772	2556.4966
151.22685	2055.1096
162.38046	1947.4594
163.25444	2194.3376
163.81824	2026.2219
171.80148	2165.7468
282.0513	2737.2021
301.05994	3633.7607
304.96191	2106.1174
381.38193	2491.9419
417.03589	3311.415
1076.6115	4688.4526
END IONS

BEGIN IONS
TITLE=4250: Scan 18442 (rt=5587.35) [D:\L1aex-Pool22-080823-02a.raw]
PEPMASS=487.79182 255265.91
CHARGE=2+
SCANS=18442
RAWSCANS=sn18442
RTINSECONDS=5587.3505
102.71726	1370.267
106.62617	1611.707
121.28663	1657.1348
127.61394	2078.7393
129.13071	1723.863
133.08633	12277.705
134.19543	1738.4536
134.20164	2248.6814
137.26636	2012.1313
139.41672	1740.3242
144.69962	1941.3678
148.40482	2758.2783
148.41345	3669.7927
148.42157	5147.3091
148.43095	6816.0762
148.45058	12591.64
148.4599	6940.5073
148.46883	4079.8296
148.4866	2672.4827
155.07048	2233.1887
174.38699	2153.896
177.11285	4585.3345
195.12289	2721.5969
196.79361	2243.864
237.90044	2363.3105
239.15059	2381.0549
261.93118	2784.332
263.27673	2205.5942
361.74374	2750.3147
382.86124	2366.8098
395.19669	2590.9929
620.84436	2593.9387
786.46124	2835.1917
957.54962	28288.16
958.55383	17370.127
959.55695	5280.959
974.57617	42624.926
975.58038	23518.602
976.58008	7158.771
END IONS

BEGIN IONS
TITLE=4251: Scan 18444 (rt=5587.62) [D:\L1aex-Pool22-080823-02a.raw]
PEPMASS=509.80503 121848.94
CHARGE=2+
SCANS=18444
RAWSCANS=sn18444
RTINSECONDS=5587.6241
102.14915	1497.423
104.85408	1334.605
109.6888	1515.5435
110.87931	1576.8136
133.08624	6173.2363
141.69191	2278.1426
147.6601	2268.3647
149.95067	2290.7185
153.59575	2197.6475
173.27753	1846.9431
177.11278	3251.8652
186.57695	2298.8936
300.18729	2426.7407
554.16815	2959.2104
759.30481	2543.4858
1001.5775	18502.52
1002.5777	10235.224
1018.603	35348.324
1019.6065	16123.617
END IONS

BEGIN IONS
TITLE=4252: Scan 18445 (rt=5587.89) [D:\L1aex-Pool22-080823-02a.raw]
PEPMASS=434.76013 81306.125
CHARGE=2+
SCANS=18445
RAWSCANS=sn18445
RTINSECONDS=5587.885
102.38268	1548.4008
114.66961	1643.0669
116.25328	1747.2856
133.08659	4353.0835
138.20447	1928.38
147.70857	2150.6541
174.95985	2031.299
179.24248	2403.0549
191.86464	2682.5217
209.34563	2702.7751
210.5195	2833.324
210.95052	2734.7805
227.48897	2249.168
229.79642	2421.3269
331.17688	3367.2759
342.98584	3068.012
359.2995	2646.6438
362.77219	2337.2878
435.19778	4050.438
691.29358	2755.498
868.51398	8138.8257
869.50061	13526.435
END IONS

BEGIN IONS
TITLE=4253: Scan 18447 (rt=5588.27) [D:\L1aex-Pool22-080823-02a.raw]
PEPMASS=531.81836 79602.781
CHARGE=2+
SCANS=18447
RAWSCANS=sn18447
RTINSECONDS=5588.2686
105.35214	1639.4177
113.62367	2040.5066
130.03328	1952.2568
133.08643	3396.3079
136.63313	1821.8024
172.9769	2140.3806
177.08441	2120.0789
181.6062	4373.4609
185.30298	2113.6663
185.6972	2045.462
212.10168	2665.4702
254.35736	2372.9185
296.0925	2663.7161
334.25784	2896.8845
350.19788	2808.8889
392.20193	2637.1543
410.03647	2545.5208
433.96591	2597.4771
551.48676	3208.9351
558.96838	2536.6838
574.5415	2791.9136
638.45898	2616.552
877.62378	2889.354
923.10052	2956.9326
987.88171	2875.8486
1059.5851	2805.6216
1060.6206	2598.7705
END IONS

BEGIN IONS
TITLE=4254: Scan 18448 (rt=5588.44) [D:\L1aex-Pool22-080823-02a.raw]
PEPMASS=501.29175 236124.97
CHARGE=2+
SCANS=18448
RAWSCANS=sn18448
RTINSECONDS=5588.4438
103.31276	1560.3179
103.39964	1328.1672
108.56158	1410.4031
109.47446	1695.8835
110.34802	1504.4518
113.06001	1672.2039
122.23871	1743.5889
128.22287	2164.6946
133.08623	18046.525
137.06018	2349.3887
137.9407	1971.7864
144.16031	1861.8197
155.07086	4991.8613
163.75293	1863.2604
174.25905	2156.2312
177.11249	6797.8389
312.66934	2304.2998
350.15622	2556.5232
355.6044	2711.0112
375.20291	3247.2102
414.83557	2913.8008
419.22632	2630.6267
439.73907	3005.8911
480.92719	2685.1694
488.47211	3133.7986
488.96347	2958.0139
719.40802	3150.4099
965.09424	2894.3152
985.33038	2861.1155
1001.5764	88123.672
1002.5805	45185.68
END IONS

BEGIN IONS
TITLE=4255: Scan 18449 (rt=5588.62) [D:\L1aex-Pool22-080823-02a.raw]
PEPMASS=548.27771 54072.688
CHARGE=2+
SCANS=18449
RAWSCANS=sn18449
RTINSECONDS=5588.6187
107.46027	1447.3831
108.73378	1390.387
110.12233	1513.3109
114.80339	1775.1874
127.27652	2104.2312
163.30142	2457.521
181.59537	3319.5513
216.10977	2168.9758
221.23131	2340.292
244.4136	2477.0171
247.99852	2252.9421
251.17265	3138.2856
256.07758	2284.5942
256.92169	2713.5225
371.05283	2700.46
601.13104	2679.905
627.63599	2717.7185
863.32483	2852.7249
END IONS

BEGIN IONS
TITLE=4256: Scan 18450 (rt=5588.79) [D:\L1aex-Pool22-080823-02a.raw]
PEPMASS=662.29651 36965.906
CHARGE=3+
SCANS=18450
RAWSCANS=sn18450
RTINSECONDS=5588.7941
156.78331	2645.2004
174.96123	2006.9758
202.57648	2151.832
219.11267	2378.8787
265.80307	2677.3298
455.4292	2702.6741
457.85965	2881.5632
501.89615	2624.5134
527.4519	2643.5093
617.1825	2878.5225
621.21313	2865.4292
1680.3848	3276.3298
END IONS

BEGIN IONS
TITLE=4257: Scan 18452 (rt=5589.16) [D:\L1aex-Pool22-080823-02a.raw]
PEPMASS=580.81073 40856.719
CHARGE=3+
SCANS=18452
RAWSCANS=sn18452
RTINSECONDS=5589.1569
142.65054	1859.9806
143.03546	1790.2632
152.23442	2043.9323
186.6367	2250.5938
202.27069	2613.7336
224.418	2403.3333
234.70174	2654.6235
567.02075	2351.9324
759.87915	2845.6252
1134.5988	2884.3501
1386.3776	3501.5833
1477.0376	2774.5068
END IONS

BEGIN IONS
TITLE=4258: Scan 18453 (rt=5589.34) [D:\L1aex-Pool22-080823-02a.raw]
PEPMASS=550.82611 65241.531
CHARGE=3+
SCANS=18453
RAWSCANS=sn18453
RTINSECONDS=5589.3355
143.34178	2070.968
144.98172	1856.924
148.44901	2589.519
180.01355	2242.843
197.87891	2228.761
263.78857	2436.6599
267.29636	2654.2043
288.77246	2480.8914
355.35147	2440.686
402.73672	2374.2322
456.52795	2794.0291
483.17249	2857.0835
545.59937	2654.4089
573.57947	2988.1819
579.15869	2614.4656
625.13287	3122.875
665.90503	3200.1567
668.11096	2872.3345
676.00323	2942.949
1332.3762	3343.2676
1362.8051	2747.873
END IONS

BEGIN IONS
TITLE=4259: Scan 18454 (rt=5589.51) [D:\L1aex-Pool22-080823-02a.raw]
PEPMASS=464.27307 68092.25
CHARGE=2+
SCANS=18454
RAWSCANS=sn18454
RTINSECONDS=5589.5136
113.54098	1749.7261
114.1571	2025.6152
121.88161	1742.6617
122.31134	1861.6561
125.85287	1713.4183
128.59193	1775.8057
128.6875	1942.8055
133.38875	1618.2218
139.5394	2382.3564
141.45811	1917.2965
141.69398	2034.5332
143.77473	1775.0521
159.5479	1973.6294
159.78258	2249.1963
160.93326	2154.4065
170.88824	2007.1837
212.50229	2589.8159
227.20311	2367.7439
277.84451	2749.2395
312.00012	2579.6577
323.38141	2692.522
348.30554	2882.8188
360.03317	2382.1331
365.75488	2836.4446
388.87155	2722.6399
511.43384	2573.627
927.53113	3580.8137
END IONS

BEGIN IONS
TITLE=4260: Scan 18456 (rt=5589.87) [D:\L1aex-Pool22-080823-02a.raw]
PEPMASS=508.28138 97110.063
CHARGE=2+
SCANS=18456
RAWSCANS=sn18456
RTINSECONDS=5589.8667
113.2178	1673.11
114.68916	1924.9
116.21823	1826.4829
133.08636	7777.9819
134.16476	1735.364
137.6376	2018.1882
148.44772	2496.4951
150.84366	1969.488
155.72366	1901.7876
159.60828	1962.7412
187.5835	2029.9165
193.3679	2518.6738
239.25095	2490.8772
262.79218	2528.3599
273.82803	2674.7495
276.43057	2203.3091
503.98395	2544.6658
645.5838	2494.4294
714.72363	2571.3389
957.54993	15036.172
958.55621	4158.0322
1015.556	20492.621
1016.5591	3886.759
END IONS

BEGIN IONS
TITLE=4261: Scan 18457 (rt=5590.04) [D:\L1aex-Pool22-080823-02a.raw]
PEPMASS=487.79185 211655.88
CHARGE=2+
SCANS=18457
RAWSCANS=sn18457
RTINSECONDS=5590.0415
133.08633	10000.935
148.44099	2584.0876
162.23058	2193.4067
177.11246	7178.064
195.43402	2751.3572
203.43379	2769.5679
205.17952	2474.2778
209.10333	2251.1501
243.12346	2859.9241
259.67358	2605.3167
259.75131	2512.5173
287.15039	3517.1331
319.71283	2562.4265
331.17526	3250.7263
678.27234	2766.4973
913.52386	37547.258
914.52386	20207.031
915.52771	3971.4155
953.51892	5572.5107
954.31152	2708.907
971.52972	47336.426
972.53339	23931.645
973.53894	6127.4312
1163.2728	3407.6956
END IONS

BEGIN IONS
TITLE=4262: Scan 18458 (rt=5590.22) [D:\L1aex-Pool22-080823-02a.raw]
PEPMASS=541.27011 80067.969
CHARGE=2+
SCANS=18458
RAWSCANS=sn18458
RTINSECONDS=5590.2186
142.7706	2082.0967
147.93849	2041.8112
157.72343	2059.9722
161.0631	1954.8429
177.40112	2106.3906
178.4574	2239.1187
181.59613	2434.6687
189.40578	2539.1902
191.28358	2590.3569
193.13416	2815.105
218.40074	2354.7673
252.02377	2579.6765
292.90494	2750.1702
324.83347	2504.4094
330.00525	2861.3223
414.77344	2904.7539
497.10071	2591.8513
506.27036	3086.5713
541.12256	3163.5837
1001.5783	5500.7583
1062.6287	11706.823
1063.6379	4130.1904
END IONS

BEGIN IONS
TITLE=4263: Scan 18459 (rt=5590.4) [D:\L1aex-Pool22-080823-02a.raw]
PEPMASS=497.95532 112159.22
CHARGE=3+
SCANS=18459
RAWSCANS=sn18459
RTINSECONDS=5590.3964
132.65013	1729.0137
148.40181	2298.4839
148.40955	2369.5491
148.41827	2997.9709
148.42754	8072.25
148.43616	10443.295
148.45656	7998.6572
148.46555	5361.8696
148.48381	1933.5542
148.50041	2191.7327
150.83453	1830.8317
156.76241	1982.951
181.59622	2254.2559
336.65482	2781.0603
662.54126	3054.0293
777.66779	2735.5063
936.5083	2845.7529
979.53094	3022.9614
993.51044	8048.5439
994.51575	5058.2915
995.50482	13446.229
END IONS

BEGIN IONS
TITLE=4264: Scan 18461 (rt=5590.68) [D:\L1aex-Pool22-080823-02a.raw]
PEPMASS=479.27855 483674.31
CHARGE=2+
SCANS=18461
RAWSCANS=sn18461
RTINSECONDS=5590.6785
100.02273	1348.9297
101.12891	1337.1201
103.19277	1334.001
103.93896	1519.5693
108.66196	2213.1763
110.44573	1822.652
111.0443	4995.082
113.05985	3121.9836
114.04802	1965.7303
117.33071	1634.382
118.91991	1590.576
130.36955	1874.7896
133.08119	2811.6958
133.08612	36322.422
134.08978	2410.425
151.09641	2313.103
155.0706	6497.0957
177.11226	12111.796
181.60646	3218.3782
194.84283	2524.1467
195.12263	2659.262
199.0975	5627.6953
221.13882	4509.1211
239.14955	6535.5894
243.12346	6903.4678
283.17642	3310.3931
287.14966	7790.6616
327.20325	2905.3735
331.1759	15422.78
332.18057	2668.9329
345.0835	2572.6726
371.22739	4267.5679
375.20224	7717.541
463.25525	3828.9602
603.58319	2697.1616
675.37946	3093.7788
763.42798	3597.6274
957.54944	183664.69
958.44031	4603.3477
958.55249	84892.992
END IONS

BEGIN IONS
TITLE=4265: Scan 18462 (rt=5590.94) [D:\L1aex-Pool22-080823-02a.raw]
PEPMASS=501.29171 271306.78
CHARGE=2+
SCANS=18462
RAWSCANS=sn18462
RTINSECONDS=5590.9394
103.40645	1322.3536
111.04446	3055.3005
111.61378	1525.5739
116.52158	1515.4077
125.38433	1596.7612
126.47657	1761.7424
127.43018	1652.0765
129.95941	1916.0784
133.08614	19521.824
135.18489	1860.0995
137.06032	2827.0422
151.51407	2029.6559
155.07118	2709.7441
166.70073	2204.0708
175.09659	2315.0381
177.11252	5352.6934
220.57726	2559.7581
227.66202	2216.3489
243.12358	3683.0234
253.95964	2585.0718
281.9455	3042.9795
287.33691	2708.3484
305.26886	2644.3579
327.20319	3221.2668
331.17691	5711.373
332.97467	2758.5835
458.41815	2637.8032
463.25604	3066.5022
940.0849	2793.6328
1001.5763	104983.36
1002.58	61368.504
END IONS

BEGIN IONS
TITLE=4266: Scan 18463 (rt=5591.16) [D:\L1aex-Pool22-080823-02a.raw]
PEPMASS=486.26819 149909.38
CHARGE=2+
SCANS=18463
RAWSCANS=sn18463
RTINSECONDS=5591.1577
103.03941	2705.2876
106.2604	1570.4261
109.96181	1710.3998
111.04435	1810.843
128.39244	1870.6412
133.0863	10335.949
146.36128	1931.1298
147.00587	1938.4647
148.44052	3095.2302
155.07083	2801.2695
181.59723	3027.2241
191.56299	2320.0466
195.89005	2408.2629
197.91191	2340.7622
202.88623	2235.9104
235.32529	2454.2366
239.14967	4085.0273
265.93616	2633.4548
560.24078	2641.7334
599.41895	3025.6587
913.52246	23029.041
914.52655	12484.912
971.53003	33477.258
972.53149	14830.629
END IONS

BEGIN IONS
TITLE=4267: Scan 18464 (rt=5591.33) [D:\L1aex-Pool22-080823-02a.raw]
PEPMASS=499.27629 45526.5
CHARGE=2+
SCANS=18464
RAWSCANS=sn18464
RTINSECONDS=5591.3326
100.53905	1346.5017
100.67461	1387.1619
107.57497	1385.3407
109.55314	1591.8433
111.45638	1549.6079
122.50127	1668.4877
153.03331	1914.8085
188.54575	2221.8208
396.40356	2702.6895
505.79825	2579.0342
979.52893	5952.8701
980.5296	3125.6284
995.50262	7925.1885
997.54028	4839.9995
END IONS

BEGIN IONS
TITLE=4268: Scan 18465 (rt=5591.51) [D:\L1aex-Pool22-080823-02a.raw]
PEPMASS=404.23398 60771.531
CHARGE=2+
SCANS=18465
RAWSCANS=sn18465
RTINSECONDS=5591.5075
102.74581	1364.3474
119.51376	1682.6691
122.03799	1762.3811
122.39635	1654.9587
126.71834	1715.7435
127.18067	1801.7802
128.48631	1630.4357
134.82947	2100.7617
148.44106	2640.5491
152.65593	2000.2207
159.08427	2409.6624
159.25392	2140.3276
177.1136	2228.2693
181.59718	4675.2754
326.72083	2607.4739
339.68768	2594.3201
705.43268	2868.3684
706.3288	3000.5476
746.84723	2611.467
807.45795	4624.6353
808.46716	3684.9856
END IONS

BEGIN IONS
TITLE=4269: Scan 18467 (rt=5591.86) [D:\L1aex-Pool22-080823-02a.raw]
PEPMASS=570.29143 50607.156
CHARGE=2+
SCANS=18467
RAWSCANS=sn18467
RTINSECONDS=5591.8571
149.65947	1974.1356
162.29434	2287.9861
181.55293	2841.2483
184.45384	2251.8362
195.71187	2135.7598
205.72003	2440.1162
232.20052	2233.7009
240.13193	2465.9775
337.54617	2695.6411
344.7641	2566.4739
369.92438	2426.8193
447.43283	2711.157
475.47632	2674.2708
527.33405	2495.3164
679.50653	2578.7249
831.474	2525.2446
END IONS

BEGIN IONS
TITLE=4270: Scan 18469 (rt=5592.21) [D:\L1aex-Pool22-080823-02a.raw]
PEPMASS=412.30539 69519.906
CHARGE=2+
SCANS=18469
RAWSCANS=sn18469
RTINSECONDS=5592.2077
133.14946	1734.8258
135.6192	1870.5752
159.02658	2353.6438
183.59805	2445.3777
184.92484	2788.9983
231.44106	2740.9316
311.53601	2275.3525
352.7995	2551.0942
364.32559	2444.6755
374.49561	3903.4988
387.95007	2314.9797
411.16385	4760.9707
415.06464	2419.5752
502.9595	2931.4258
539.13873	2573.4773
678.7395	2921.418
715.48859	3074.9834
880.48962	2781.4766
922.48749	2949.9556
1054.6155	3005.8926
1154.6487	3297.5896
END IONS

BEGIN IONS
TITLE=4271: Scan 18470 (rt=5592.38) [D:\L1aex-Pool22-080823-02a.raw]
PEPMASS=464.27321 45826.656
CHARGE=2+
SCANS=18470
RAWSCANS=sn18470
RTINSECONDS=5592.3839
102.5758	1649.1766
104.11843	1452.9097
110.39522	1486.2704
113.18737	1635.2517
117.34686	2119.0386
146.15442	1820.0421
150.65666	1865.7703
153.38205	2018.1007
156.50163	2107.6638
161.83992	2038.7615
181.60954	2115.6777
200.5999	2539.1311
212.36159	2203.0688
281.40909	2405.2205
305.30273	2218.4663
361.02768	3442.554
517.57318	2891.7776
END IONS

BEGIN IONS
TITLE=4272: Scan 18471 (rt=5592.56) [D:\L1aex-Pool22-080823-02a.raw]
PEPMASS=581.82648 74576.563
CHARGE=2+
SCANS=18471
RAWSCANS=sn18471
RTINSECONDS=5592.5591
112.13455	1674.028
125.02411	1618.4187
126.52708	1679.0056
129.50465	1772.8735
129.55524	1923.7172
135.95512	1743.4373
139.19615	1710.7295
139.93794	1801.2649
148.44745	3707.8604
152.39162	2113.8721
159.26065	1997.8146
163.81451	2154.0962
179.29482	2160.5623
184.97945	2097.219
213.02409	2167.1086
214.48802	2333.8657
215.95317	2327.877
220.08412	2220.0479
248.44939	2592.0122
258.52139	3120.7361
300.06058	2432.1292
337.48053	2502.5176
340.53802	2542.6067
392.28946	2461.4038
406.76794	2285.3027
457.0657	2508.4163
458.74988	2610.9045
748.08423	3357.1296
END IONS

BEGIN IONS
TITLE=4273: Scan 18475 (rt=5593.27) [D:\L1aex-Pool22-080823-02a.raw]
PEPMASS=508.28136 140176.56
CHARGE=2+
SCANS=18475
RAWSCANS=sn18475
RTINSECONDS=5593.2653
101.16092	1411.5481
103.01998	1697.3177
110.13601	1402.7156
111.04478	2091.1384
111.33195	1466.5199
116.53967	1862.7335
122.66548	1855.3976
124.24599	1696.0006
126.37211	1581.0748
131.56339	2024.8953
133.08633	4230.7163
141.91643	1899.8241
152.34943	1834.4915
173.5905	2101.6465
177.11311	3642.4814
231.79041	2437.8999
287.15192	2734.782
416.78094	2515.9736
433.07153	2630.1025
482.57748	2608.2969
721.87463	2788.26
778.00598	2681.4719
788.84735	2969.9961
958.5542	7281.7695
1001.5774	22336.754
1016.5574	9431.8682
1018.6025	39437.586
END IONS

BEGIN IONS
TITLE=4274: Scan 18476 (rt=5593.44) [D:\L1aex-Pool22-080823-02a.raw]
PEPMASS=622.83765 48403.531
CHARGE=3+
SCANS=18476
RAWSCANS=sn18476
RTINSECONDS=5593.4401
151.07153	2013.4244
176.40109	2198.7778
197.06812	2352.8354
271.53732	2431.7546
273.98499	2416.1096
286.15335	2405.9097
309.67004	2325.2605
317.04257	2905.4961
343.21542	2681.2993
367.39325	2397.9595
440.9801	2542.824
452.88394	4209.1748
454.16382	2950.6082
458.88699	2734.2461
1252.5632	2912.478
1601.6971	2780.1587
END IONS

BEGIN IONS
TITLE=4275: Scan 18478 (rt=5593.73) [D:\L1aex-Pool22-080823-02a.raw]
PEPMASS=523.30512 190912.17
CHARGE=2+
SCANS=18478
RAWSCANS=sn18478
RTINSECONDS=5593.7265
105.02782	1587.8505
120.24127	1767.4758
133.08612	14531.134
139.37839	1840.3119
155.23438	2036.1207
158.6833	2352.8164
165.47762	2113.1128
177.11247	4034.7825
178.08607	2232.8264
223.05107	2489.635
239.14992	3949.8472
243.12299	2930.3215
260.59024	2626.2661
283.17566	4211.6147
331.17621	5162.9849
357.82425	2920.2932
403.48059	2522.8899
599.57587	2702.5054
1045.6027	78575.219
1046.6066	38589.934
END IONS

BEGIN IONS
TITLE=4276: Scan 18479 (rt=5593.99) [D:\L1aex-Pool22-080823-02a.raw]
PEPMASS=508.28157 111550.63
CHARGE=2+
SCANS=18479
RAWSCANS=sn18479
RTINSECONDS=5593.9876
100.71075	1420.8472
103.03954	1804.6813
110.21385	1909.644
133.0863	5293.7207
144.12033	1981.731
152.81198	2136.3215
161.60988	2136.8901
172.08862	2157.3076
172.9019	2603.1404
177.11223	2236.5237
182.562	2759.5608
188.92247	2375.9219
192.56705	2174.1062
282.89172	2655.033
331.17535	2998.8943
345.44257	3013.76
429.34146	2505.1384
468.34863	2849.134
472.82712	2502.7085
760.45349	2593.8965
913.16199	2790.082
939.18646	2481.5061
957.54889	14073.344
958.55212	7137.0752
1015.5593	19367.662
1016.5605	7735.2559
END IONS

BEGIN IONS
TITLE=4277: Scan 18480 (rt=5594.19) [D:\L1aex-Pool22-080823-02a.raw]
PEPMASS=494.78175 104786.19
CHARGE=2+
SCANS=18480
RAWSCANS=sn18480
RTINSECONDS=5594.1943
100.58401	1492.6211
100.78245	1575.8815
103.03944	1832.6665
107.14592	1680.8293
108.62001	1501.1129
114.05715	1513.4478
119.04384	1746.1616
123.61048	1735.4808
129.144	1710.9767
133.08624	6235.5347
148.44073	2312.6143
161.54477	2020.38
169.1769	2444.6309
172.99141	1865.9974
179.59688	2237.4556
215.4164	2772.446
229.58415	2261.6799
232.63548	2660.543
296.90561	2458.345
320.3732	2860.9282
913.52582	7798.9063
914.52576	6914.5879
946.90869	3115.2473
971.53259	8854.5596
972.5285	3708.2581
988.55676	12693.999
989.56165	6022.7368
END IONS

BEGIN IONS
TITLE=4278: Scan 18481 (rt=5594.37) [D:\L1aex-Pool22-080823-02a.raw]
PEPMASS=531.81839 107086.41
CHARGE=2+
SCANS=18481
RAWSCANS=sn18481
RTINSECONDS=5594.3693
129.22757	2071.1372
132.5116	1757.7709
133.08623	8247.5244
133.37064	1852.1964
177.1125	2335.1958
190.45653	2468.251
204.72437	2129.1953
273.11093	2526.092
305.28186	2324.7561
421.50317	2710.9253
491.40613	2784.3979
652.68091	3193.8
955.02295	2965.2817
975.01935	2990.8035
1045.6012	10204.839
1046.6086	6165.8584
1062.6298	28469.119
1063.6332	13483.925
END IONS

BEGIN IONS
TITLE=4279: Scan 18482 (rt=5594.54) [D:\L1aex-Pool22-080823-02a.raw]
PEPMASS=493.25808 60838.906
CHARGE=2+
SCANS=18482
RAWSCANS=sn18482
RTINSECONDS=5594.5448
104.27898	1418.631
106.39715	1923.8263
108.58905	1903.0134
112.5481	1613.7217
112.99919	1696.318
121.98818	1942.3585
127.7215	1924.1056
132.8111	1742.5468
145.02623	2004.979
174.64883	2246.0479
179.31192	2596.2661
221.44411	2637.8577
222.78311	2761.9792
248.10725	2644.7217
250.83429	2305.4861
258.53235	2500.8357
294.38403	2684.0344
366.40393	2906.0208
459.1785	2716.3921
893.89301	2803.0295
927.49963	4494.7979
935.09491	2842.0581
END IONS

BEGIN IONS
TITLE=4280: Scan 18483 (rt=5594.72) [D:\L1aex-Pool22-080823-02a.raw]
PEPMASS=412.30555 64431.563
CHARGE=2+
SCANS=18483
RAWSCANS=sn18483
RTINSECONDS=5594.7199
109.64203	1735.4391
110.54713	1566.8375
115.56453	2009.351
121.91338	1756.1897
128.40555	1684.7378
130.87537	1790.3074
132.03638	1770.243
133.63077	2189.0723
135.16019	1684.1919
137.38651	1998.8993
185.27052	2022.8477
196.86464	3028.6816
210.14986	4777.7798
226.54565	3286.6831
331.82266	3253.2622
422.5072	2595.3977
422.59879	2817.0854
427.33109	2724.7554
442.29007	2811.8696
521.94427	3499.7556
724.65167	2842.7114
820.54749	3504.5713
END IONS

BEGIN IONS
TITLE=4281: Scan 18484 (rt=5594.89) [D:\L1aex-Pool22-080823-02a.raw]
PEPMASS=404.23401 51921.156
CHARGE=2+
SCANS=18484
RAWSCANS=sn18484
RTINSECONDS=5594.8946
104.50919	1595.557
113.64181	1864.0791
159.0954	2055.668
165.28569	2071.637
185.08194	2583.8525
191.5256	2054.1042
191.71487	2008.7192
226.8362	2322.9319
276.77939	2674.9221
284.48447	2404.2004
307.79672	3253.585
357.02615	2906.5164
387.59836	2477.5532
403.09402	2984.6555
405.71591	2274.3484
440.08698	2633.2073
710.14423	2821.9387
END IONS

BEGIN IONS
TITLE=4282: Scan 18485 (rt=5595.07) [D:\L1aex-Pool22-080823-02a.raw]
PEPMASS=563.2843 66518.094
CHARGE=2+
SCANS=18485
RAWSCANS=sn18485
RTINSECONDS=5595.0693
107.90649	1420.8455
123.29919	1909.0458
143.29271	1910.199
145.06601	1917.5319
149.37115	2312.3247
161.91412	2270.0122
167.42671	2033.4592
175.4003	2053.78
184.94141	2245.1379
185.83212	1948.5479
216.84792	2312.3354
234.36206	2436.1152
250.92325	2319.5083
253.41483	2442.552
254.22758	2492.4771
282.09836	2912.5352
302.6235	2974.1082
327.93787	2889.9648
350.15323	2861.2957
856.70251	2788.7646
992.09247	2860.5688
1033.1832	2921.5129
1045.5983	4497.0835
END IONS

BEGIN IONS
TITLE=4283: Scan 18487 (rt=5595.42) [D:\L1aex-Pool22-080823-02a.raw]
PEPMASS=549.78399 61765.531
CHARGE=2+
SCANS=18487
RAWSCANS=sn18487
RTINSECONDS=5595.4239
104.01451	1762.7617
104.39686	1333.2198
106.83266	1374.7948
119.05561	1705.3599
119.99514	1660.9896
123.79143	1818.7831
131.83971	1918.0029
140.79489	2091.7749
143.68779	1842.0077
147.50307	1945.3995
148.44896	1825.9908
171.04243	2265.9023
203.28748	2637.8875
233.91747	2455.5837
257.84842	2431.9006
257.86469	2311.4031
261.43045	2420.5427
413.73911	2881.8789
620.07452	2669.8567
667.47919	2443.1204
674.84869	3261.0979
700.19647	3206.0591
900.12714	3092.8601
END IONS

BEGIN IONS
TITLE=4284: Scan 18488 (rt=5595.6) [D:\L1aex-Pool22-080823-02a.raw]
PEPMASS=477.26291 61405.156
CHARGE=2+
SCANS=18488
RAWSCANS=sn18488
RTINSECONDS=5595.5992
106.25639	1404.9733
108.73289	1722.3627
114.36707	1524.1119
115.66615	1521.4126
121.9491	1678.6886
123.01501	2006.087
124.92502	1669.5144
127.69592	1861.6541
129.07715	1674.27
133.50812	1750.062
150.39095	2241.8027
181.60468	3188.4368
206.70897	2299.2085
240.86923	2340.4084
262.3429	2376.2114
278.33594	2694.981
315.85837	3136.5093
377.36472	2539.2607
411.10785	2473.9956
457.71259	2616.741
459.12415	2325.6868
476.87695	2789.4163
498.3703	2818.574
555.07971	2666.9197
END IONS

BEGIN IONS
TITLE=4285: Scan 18493 (rt=5596.48) [D:\L1aex-Pool22-080823-02a.raw]
PEPMASS=442.24215 97892.25
CHARGE=2+
SCANS=18493
RAWSCANS=sn18493
RTINSECONDS=5596.4779
121.08389	1545.5725
134.46902	1973.5988
148.40938	2497.7659
148.41745	4431.3579
148.42647	5288.0791
148.43483	7869.7905
148.45483	9046.1963
148.46329	6280.144
148.47224	4415.3994
148.48079	2382.2139
173.00331	2315.8818
185.31091	2053.5457
197.10548	2624.4822
218.53983	2321.9216
305.21561	2642.0713
555.78333	2524.0454
609.91406	2755.6204
721.87286	3015.2874
763.73932	2883.1008
893.96436	2952.5298
1203.9962	3096.7778
END IONS

BEGIN IONS
TITLE=4286: Scan 18495 (rt=5596.76) [D:\L1aex-Pool22-080823-02a.raw]
PEPMASS=490.26948 79944.25
CHARGE=2+
SCANS=18495
RAWSCANS=sn18495
RTINSECONDS=5596.7567
105.78948	1534.6571
133.0853	2292.8884
139.021	1938.4623
148.40799	2367.4229
157.8463	2490.3345
168.38544	2418.1272
172.81818	1963.6736
181.60495	3339.7839
183.05965	2077.6704
196.84579	2412.2078
229.14301	2376.5063
235.48509	3468.6929
280.34555	2825.5669
288.54596	2396.2976
298.02487	2681.2766
314.94653	2825.3306
317.24786	2299.1567
437.23831	2685.5198
613.30835	2500.593
781.48004	2651.8042
979.53015	15874.13
980.53387	5222.0918
END IONS

BEGIN IONS
TITLE=4287: Scan 18496 (rt=5597.02) [D:\L1aex-Pool22-080823-02a.raw]
PEPMASS=516.79469 88336.031
CHARGE=2+
SCANS=18496
RAWSCANS=sn18496
RTINSECONDS=5597.0176
104.34991	1390.0674
104.40543	1524.1921
104.40936	1564.3312
111.04436	1640.8458
111.99078	1842.4014
126.43551	1870.3312
133.08632	3698.5825
140.89449	1946.2056
148.43898	2380.2324
148.92175	2634.5349
159.34154	2017.4191
160.53151	2078.6125
162.1226	2054.9185
167.1853	2146.4583
199.09624	2404.562
222.13899	2254.4397
246.59192	2532.3518
262.08798	3153.563
290.00412	2669.0271
410.04254	2833.9434
685.54199	2730.5596
957.54962	4539.0239
974.57263	4167.9243
1015.5533	3991.3962
1032.585	10986.42
1033.5841	6007.2671
END IONS

BEGIN IONS
TITLE=4288: Scan 18500 (rt=5597.76) [D:\L1aex-Pool22-080823-02a.raw]
PEPMASS=501.29173 606881.19
CHARGE=2+
SCANS=18500
RAWSCANS=sn18500
RTINSECONDS=5597.7575
111.0442	4771.9897
113.06006	3832.8286
130.61365	2021.5144
131.07077	2452.7502
131.50017	2124.7192
133.08617	37117.602
133.22365	1764.719
134.01443	2030.554
135.68152	1911.0521
137.05998	4098.8354
151.09682	3407.6853
152.49663	2239.4014
155.07053	9059.0762
175.09665	4573.9526
177.11247	12556.46
195.12357	2724.2544
199.09709	8902.2344
208.33118	2160.8401
228.79602	2437.3062
239.14926	3848.53
243.12364	3245.2102
253.82082	2468.4932
283.17584	3077.6135
287.14966	11852.631
304.36224	2406.0361
311.51163	2374.3989
313.16434	4037.7954
331.17575	8512.8242
375.2016	3293.7527
389.62607	2611.7166
501.44296	2494.1101
763.43567	4941.314
807.46185	3434.0027
851.48901	5221.5649
913.52386	6779.0659
957.54938	4801.8477
972.16772	2917.3901
1001.5759	219774
1002.5797	129315.26
1003.5822	42608.145
END IONS

BEGIN IONS
TITLE=4289: Scan 18501 (rt=5597.93) [D:\L1aex-Pool22-080823-02a.raw]
PEPMASS=530.29437 63951.531
CHARGE=2+
SCANS=18501
RAWSCANS=sn18501
RTINSECONDS=5597.9322
111.6031	1566.7665
112.63225	1614.4142
113.77401	1479.3192
115.3933	1821.1653
133.08655	2094.8162
138.25328	1728.6975
140.91882	1963.853
145.99051	1880.3125
146.75165	2176.9026
150.13713	2281.5122
151.56694	2257.8557
165.18393	2193.3586
181.5968	2738.3557
294.30594	2440.906
428.16257	2427.675
532.92468	3510.9731
557.88556	2630.2642
795.50293	2507.0337
876.88409	2962.2332
973.03284	2642.2747
1058.601	4618.7759
1059.5862	3721.167
END IONS

BEGIN IONS
TITLE=4290: Scan 18503 (rt=5598.28) [D:\L1aex-Pool22-080823-02a.raw]
PEPMASS=491.25765 71622.281
CHARGE=2+
SCANS=18503
RAWSCANS=sn18503
RTINSECONDS=5598.2828
101.12833	1393.4718
102.48298	1374.7472
103.26354	1835.8672
104.3368	1666.808
105.52641	1369.5178
106.02286	1572.4146
108.73133	1421.3103
115.60497	1521.3953
120.20972	1787.3702
126.43253	1811.9148
145.12126	2749.0269
151.15454	1893.8329
155.47749	2100.564
171.68457	2167.2693
181.59651	2995.0793
199.78427	2678.5378
256.83679	2630.9775
351.57779	2584.5127
384.59314	2672.2725
492.29626	3404.8982
571.20007	2926.6421
610.35223	3144.374
757.086	3218.1489
895.67157	2861.4307
945.16687	2854.4648
950.58105	3041.4658
981.53882	4874.3774
END IONS

BEGIN IONS
TITLE=4291: Scan 18506 (rt=5598.81) [D:\L1aex-Pool22-080823-02a.raw]
PEPMASS=623.85504 54082.75
CHARGE=2+
SCANS=18506
RAWSCANS=sn18506
RTINSECONDS=5598.81
144.08026	2172.1604
144.24393	2334.6208
170.67551	2376.593
173.26123	2359.1624
176.41119	2086.0208
179.09509	2024.2755
196.85654	2302.1523
199.52946	2284.9214
204.07333	2545.8738
296.81015	2350.8291
353.03311	2280.1902
387.23785	3163.7395
428.5293	2969.1494
465.26154	2979.1294
495.68512	2927.2783
523.03766	2679.9902
548.54126	2783.7783
795.50214	2814.4907
END IONS

BEGIN IONS
TITLE=4292: Scan 18508 (rt=5599.17) [D:\L1aex-Pool22-080823-02a.raw]
PEPMASS=412.30536 38853.688
CHARGE=2+
SCANS=18508
RAWSCANS=sn18508
RTINSECONDS=5599.1681
104.89619	1646.8069
110.55893	1806.115
127.53298	2161.7778
139.10898	1886.3514
148.73103	2010.9081
232.0163	2415.5645
251.08963	2633.2986
283.04593	2692.522
286.51788	2265.4084
345.64221	2666.7878
676.04871	2713.5396
752.51556	3254.1707
END IONS

BEGIN IONS
TITLE=4293: Scan 18509 (rt=5599.34) [D:\L1aex-Pool22-080823-02a.raw]
PEPMASS=509.80496 274606.22
CHARGE=2+
SCANS=18509
RAWSCANS=sn18509
RTINSECONDS=5599.3431
101.8034	1687.4154
102.65993	1385.9651
102.87217	1489.0181
103.99883	1409.8844
107.12659	1434.666
107.84331	1555.7302
111.04467	2114.8921
112.01292	1652.6592
130.6805	1689.675
131.18376	1658.6044
133.0862	12627.349
133.92198	2040.5328
140.27991	1943.0347
161.11732	2037.4514
169.67488	1964.9889
177.11215	3873.3206
198.31084	2387.0461
199.09808	2686.8203
224.97546	2999.4231
227.72978	2554.9434
264.039	2320.8164
287.14951	4532.792
308.61301	2434.4277
371.7211	2447.9968
371.94992	2466.1428
496.03851	2616.8323
806.24542	2715.3542
833.6228	3017.4417
875.17078	2530.0281
1001.5762	38259.457
1002.5792	21382.959
1003.5817	6268.3574
1013.086	2684.6335
1018.6022	72290.531
1019.6057	35040.063
1020.6064	9789.9033
END IONS

BEGIN IONS
TITLE=4294: Scan 18510 (rt=5599.52) [D:\L1aex-Pool22-080823-02a.raw]
PEPMASS=557.84851 104404.44
CHARGE=2+
SCANS=18510
RAWSCANS=sn18510
RTINSECONDS=5599.5178
108.96052	1732.749
109.8312	1623.203
113.66515	1569.8269
115.18739	1515.4958
116.2754	1798.9712
118.9079	1804.625
120.09605	1708.6051
122.08851	1671.1605
136.00354	1887.4512
139.84622	2422.8972
147.74054	2082.4026
148.42255	3463.6807
148.43222	6160.189
148.45184	11155.828
148.46117	7417.3755
148.47034	4740.5342
148.47896	1939.7413
148.48769	2691.4441
148.53151	1815.9739
150.19237	2639.9358
154.89951	1965.4185
158.6075	1979.2833
167.45605	2476.416
181.6046	3349.2913
183.14317	1973.7412
215.03616	2682.0134
216.90987	2674.27
338.34641	2549.4675
389.6741	2507.2715
END IONS

BEGIN IONS
TITLE=4295: Scan 18512 (rt=5599.79) [D:\L1aex-Pool22-080823-02a.raw]
PEPMASS=487.7918 260139.56
CHARGE=2+
SCANS=18512
RAWSCANS=sn18512
RTINSECONDS=5599.7939
111.04438	2390.5437
112.54885	1800.0411
115.18626	1488.8088
117.23305	1777.4999
120.6069	1633.8611
133.08632	20309.027
143.54643	1733.239
148.44167	2349.0632
151.09676	3353.2393
155.07077	4451.8428
156.45909	2207.9844
157.08682	2463.4336
162.74615	2107.9878
177.11238	3910.9004
243.12337	3116.782
287.14941	4247.6943
331.17496	3552.9861
375.20172	2950.9961
402.82358	2345.5645
411.06888	2963.9226
638.42242	2763.4958
709.2403	2736.0752
957.54956	51961.793
958.55267	22959.568
973.53809	5082.1074
974.57666	66020.695
975.5802	25442.623
END IONS

BEGIN IONS
TITLE=4296: Scan 18513 (rt=5600.05) [D:\L1aex-Pool22-080823-02a.raw]
PEPMASS=496.30526 71515.813
CHARGE=2+
SCANS=18513
RAWSCANS=sn18513
RTINSECONDS=5600.0549
100.10445	1337.8407
100.22469	1578.2245
105.87986	1434.916
106.61176	1596.1871
113.7485	1757.7792
127.05524	1905.072
129.32289	2083.6011
134.65822	2224.2178
160.93529	2297.7129
195.03294	2827.0642
204.49657	2352.9968
255.35988	2463.6646
260.55521	2353.2471
273.4407	2574.3503
379.94745	2663.864
415.28708	2800.2783
431.77853	2708.2109
644.96918	2450.9634
704.87775	2572.8171
935.50616	4496.6226
975.58112	4190.1982
976.58484	4068.832
993.5119	6321.3354
END IONS

BEGIN IONS
TITLE=4297: Scan 18514 (rt=5600.27) [D:\L1aex-Pool22-080823-02a.raw]
PEPMASS=496.30526 72304.063
CHARGE=2+
SCANS=18514
RAWSCANS=sn18514
RTINSECONDS=5600.2653
100.79115	1597.2245
104.55473	1635.1415
105.35894	1537.3008
107.63598	1498.3075
108.92676	1655.4833
110.32924	1347.6482
116.33131	1660.5774
121.72733	1571.6985
122.72172	1628.1899
134.41954	1819.5684
136.51595	1983.5159
137.37485	2181.3684
148.11066	2241.033
158.85136	2180.6912
195.80296	2987.4021
273.31412	2305.8535
275.84286	2568.6926
285.54517	2752.1865
337.42834	2562.9756
471.89725	3334.8325
957.547	6737.6143
974.57751	6830.8101
975.58771	4048.4814
END IONS

BEGIN IONS
TITLE=4298: Scan 18516 (rt=5600.62) [D:\L1aex-Pool22-080823-02a.raw]
PEPMASS=412.30528 93971.469
CHARGE=2+
SCANS=18516
RAWSCANS=sn18516
RTINSECONDS=5600.6156
100.98016	1282.9294
102.54331	1309.7667
103.01798	1488.8596
104.48865	1328.5554
107.53247	1602.479
107.56966	1390.2437
107.5919	1487.8981
108.708	1552.0007
114.09205	3127.3689
127.49197	1971.8715
132.18204	2092.2244
135.23207	2062.0339
159.70285	1961.4292
171.86569	2198.1133
210.14966	7498.0498
268.21539	3171.4087
268.71573	2880.4854
326.28204	2864.9736
369.36981	3331.1951
380.08093	2694.6924
413.26868	3720.7534
451.32925	3110.7798
513.62634	2514.0046
597.43341	4175.2935
642.98505	2825.23
693.35596	2678.4207
806.60309	5608.7603
824.48914	3198.2244
824.60211	2838.3306
825.47394	4110.8379
END IONS

BEGIN IONS
TITLE=4299: Scan 18522 (rt=5601.67) [D:\L1aex-Pool22-080823-02a.raw]
PEPMASS=516.79462 73628.938
CHARGE=2+
SCANS=18522
RAWSCANS=sn18522
RTINSECONDS=5601.6716
103.76494	1610.0962
108.95628	1506.2697
113.55411	1475.4331
127.0067	1617.1002
133.08626	3367.4695
134.65482	1592.0964
136.67044	2038.6477
140.13037	2063.4802
148.44095	2031.474
206.61974	2064.2739
207.207	2266.6189
213.33609	2101.2109
247.97101	2675.5891
272.40643	2456.5237
277.45032	2643.949
289.89813	2526.7742
290.96011	2527.7136
535.46979	2745.1958
663.21649	3216.9739
922.85931	2601.4028
1018.603	10361.5
1032.5801	6620.375
1033.5845	3269.2256
END IONS

BEGIN IONS
TITLE=4300: Scan 18523 (rt=5601.85) [D:\L1aex-Pool22-080823-02a.raw]
PEPMASS=525.27063 54070.75
CHARGE=3+
SCANS=18523
RAWSCANS=sn18523
RTINSECONDS=5601.8465
148.44067	4378.6484
156.86551	2249.0767
166.9438	2235.3291
274.5105	2425.2534
323.54269	2552.2031
482.46933	2665.9919
574.22186	2415.2119
596.48181	2731.4304
600.5318	2568.0771
668.90741	2502.1306
693.45532	2944.0618
1048.6104	2975.2415
1182.673	2843.7874
1232.3781	3215.7847
1541.6434	3322.8779
END IONS

BEGIN IONS
TITLE=4301: Scan 18524 (rt=5602.02) [D:\L1aex-Pool22-080823-02a.raw]
PEPMASS=726.43109 36636.219
CHARGE=2+
SCANS=18524
RAWSCANS=sn18524
RTINSECONDS=5602.0242
126.44028	1921.2031
130.99602	1631.7974
144.35121	1765.7634
145.19606	2168.1895
165.55379	2173.3816
170.6687	2000.5851
186.31514	2670.6824
353.55765	2557.2947
363.60147	2527.3816
414.99765	2901.0811
1346.0887	2922.1697
END IONS

BEGIN IONS
TITLE=4302: Scan 18525 (rt=5602.2) [D:\L1aex-Pool22-080823-02a.raw]
PEPMASS=457.26535 113848.03
CHARGE=3+
SCANS=18525
RAWSCANS=sn18525
RTINSECONDS=5602.2013
121.56817	1620.6414
124.06786	2011.3311
126.92215	1706.1119
130.0052	1851.9464
133.08643	4210.772
147.43544	2098.696
163.09637	2383.3713
181.59628	2598.8206
191.01031	1999.6558
195.06404	2522.4248
307.99115	2406.8979
329.21854	2580.4277
495.96106	2651.0227
745.63379	3144.9373
768.37006	2668.9438
913.52429	39066.598
914.52777	22470.066
1037.7296	3055.498
1269.1439	2511.231
END IONS

BEGIN IONS
TITLE=4303: Scan 18527 (rt=5602.55) [D:\L1aex-Pool22-080823-02a.raw]
PEPMASS=603.3855 114866.84
CHARGE=2+
SCANS=18527
RAWSCANS=sn18527
RTINSECONDS=5602.5544
112.34439	1580.9086
112.39821	1807.7394
115.53732	1610.0532
119.30894	1990.5477
123.6563	1678.8054
123.99413	1663.5266
125.86562	1655.739
127.12319	2076.6016
132.61832	1790.2174
144.4696	2110.96
148.39436	1907.7191
148.40253	2208.0583
148.41087	2116.0718
148.42023	3883.2849
148.42888	7757.7725
148.43784	11364.273
148.45753	6671.8755
148.46628	4935.4741
148.47568	2972.5576
148.48347	2842.6582
148.51064	2019.8954
148.6315	1835.0607
149.41585	2601.8252
153.21513	2049.927
181.59625	2697.5242
189.0361	2174.3059
206.98489	2373.0125
233.41692	2418.7231
414.54663	3285.2961
465.1405	3111.0818
502.86856	3533.3621
775.10132	2708.4392
END IONS

BEGIN IONS
TITLE=4304: Scan 18529 (rt=5602.83) [D:\L1aex-Pool22-080823-02a.raw]
PEPMASS=512.28275 167462.81
CHARGE=2+
SCANS=18529
RAWSCANS=sn18529
RTINSECONDS=5602.8304
103.60902	1535.5103
104.48463	1883.6344
104.69088	1912.4847
110.1609	1623.1023
112.03259	1561.558
116.28104	2129.333
121.06763	1814.2733
121.84771	2758.0977
126.54707	1958.8668
128.4259	1706.6763
132.04187	1709.7883
177.68689	2228.4661
182.58067	2378.1443
184.84053	2060.9421
205.0992	2161.5317
207.42413	2451.356
216.56775	2212.5254
227.58621	2562.2075
229.54884	2337.345
305.15771	3508.3875
364.44186	3370.4731
376.83386	2620.3718
460.17194	2487.1782
664.46204	2723.1084
750.51331	3532.166
780.78674	3055.686
819.7937	2857.7124
822.71136	2842.9724
829.18799	2569.8157
847.4491	4004.4358
1023.5576	58232.758
1024.5623	26754.529
END IONS

BEGIN IONS
TITLE=4305: Scan 18530 (rt=5603.09) [D:\L1aex-Pool22-080823-02a.raw]
PEPMASS=426.24697 84721.375
CHARGE=2+
SCANS=18530
RAWSCANS=sn18530
RTINSECONDS=5603.0921
103.03937	2057.4285
111.49046	1613.6636
111.57069	1474.8644
114.05405	1583.5979
117.09199	2020.3462
118.25021	1687.6976
119.85973	1756.9467
130.71814	1915.4906
133.08624	6716.9194
133.53877	1963.3788
141.92232	2365.7451
147.67432	1884.3253
148.4415	2953.4492
155.07039	2560.0767
157.53766	2187.4651
161.74704	2663.0862
177.11266	3288.3838
183.82388	2080.4529
215.17372	2595.4185
332.38028	2435.6646
657.66565	2487.1724
794.44025	6052.2324
851.4881	15617.936
852.49243	4184.3423
END IONS

BEGIN IONS
TITLE=4306: Scan 18532 (rt=5603.47) [D:\L1aex-Pool22-080823-02a.raw]
PEPMASS=587.35193 48375.281
CHARGE=2+
SCANS=18532
RAWSCANS=sn18532
RTINSECONDS=5603.4737
111.09978	1778.4078
121.36905	1632.2462
122.39389	1828.743
128.48775	1570.8282
133.04156	1937.9539
140.31432	2052.1436
183.336	2163.8494
272.56808	2453.9509
305.64001	2571.4243
364.56421	2718.6401
435.34824	2824.698
653.31476	2582.9058
685.09607	2867.1538
734.42468	2676.3857
860.66235	3134.2727
905.37671	2796.0662
END IONS

BEGIN IONS
TITLE=4307: Scan 18533 (rt=5603.65) [D:\L1aex-Pool22-080823-02a.raw]
PEPMASS=531.81821 80939.844
CHARGE=2+
SCANS=18533
RAWSCANS=sn18533
RTINSECONDS=5603.6495
103.34898	1485.772
122.86072	1728.9736
135.56458	1855.6777
147.20239	1817.3693
148.44885	2140.6985
153.58037	2212.9221
153.67024	1862.6875
181.23538	2257.1284
182.13376	2263.0581
196.70633	2395.0706
197.34018	2224.0991
217.13937	2392.6406
217.49281	2148.8794
226.59496	2618.0388
232.5235	2306.7688
242.32761	2339.0693
266.32971	2845.3494
329.48059	2611.2122
336.1362	2608.7871
336.15836	2427.6575
347.72122	2480.2637
370.72421	2376.1082
503.04575	2786.7891
650.96112	2885.2686
688.08643	2693.4902
730.88159	2638.8567
978.50909	2897.0884
1001.5747	3832.7373
1059.593	4774.2441
END IONS

BEGIN IONS
TITLE=4308: Scan 18535 (rt=5604) [D:\L1aex-Pool22-080823-02a.raw]
PEPMASS=455.45972 58875.938
CHARGE=2+
SCANS=18535
RAWSCANS=sn18535
RTINSECONDS=5603.9994
101.29922	1600.0563
105.25876	1552.9547
138.14061	1941.1324
143.53088	1999.2141
155.282	2017.77
156.73836	2091.6914
161.09979	1883.7633
163.37077	2424.5847
164.1956	2424.8889
167.61728	2805.8843
174.96057	2420.7588
181.59657	2832.2065
184.0656	2666.6819
194.8241	2614.9531
221.3074	2919.6931
237.00127	2352.252
254.76704	2565.0249
437.06915	2896.7991
573.14514	2571.6252
833.59094	3184.0737
END IONS

BEGIN IONS
TITLE=4309: Scan 18537 (rt=5604.35) [D:\L1aex-Pool22-080823-02a.raw]
PEPMASS=538.30936 69417.531
CHARGE=2+
SCANS=18537
RAWSCANS=sn18537
RTINSECONDS=5604.3503
137.79559	2396.6758
149.0457	1889.0731
151.24237	2262.4187
154.71494	2305.5156
155.30904	1907.2321
172.05469	2057.4214
192.2056	2314.9858
199.18175	2090.1443
203.23877	2335.5776
207.41855	2406.4827
212.82703	2307.5869
281.05237	2570.2034
299.06244	5713.8994
300.06345	3209.5466
374.90491	6076.0737
383.21573	2784.0229
452.88303	7660.8057
1075.613	6109.7026
END IONS

BEGIN IONS
TITLE=4310: Scan 18539 (rt=5604.71) [D:\L1aex-Pool22-080823-02a.raw]
PEPMASS=581.16052 47119.563
CHARGE=2+
SCANS=18539
RAWSCANS=sn18539
RTINSECONDS=5604.7056
141.00378	2005.8389
148.44125	2477.2869
148.66545	1946.5502
171.22781	1976.2744
227.01849	2452.1729
243.33548	2619.5806
255.08881	2223.2532
256.74554	2529.7817
263.95712	2389.9795
271.47009	2175.1494
279.52579	2369.4988
282.36127	2389.7683
292.22766	2231.7903
297.47614	2557.3909
966.35669	2984.4548
1005.7	3147.6741
END IONS

BEGIN IONS
TITLE=4311: Scan 18540 (rt=5604.88) [D:\L1aex-Pool22-080823-02a.raw]
PEPMASS=483.0549 53119.156
CHARGE=2+
SCANS=18540
RAWSCANS=sn18540
RTINSECONDS=5604.8814
103.80038	1409.9526
104.61521	1956.6543
104.74875	1359.9082
108.92707	1591.6304
110.80727	2122.9666
118.12309	1626.6617
121.60631	1465.4978
122.90898	1924.712
128.98384	1736.767
134.27473	1717.4609
143.09518	2001.2681
145.90439	2126.1387
148.94046	1910.7672
149.05948	1852.9438
206.85214	2160.8813
207.73154	2171.4739
225.04054	2139.0269
253.24194	2380.6101
275.4519	2799.5649
360.11023	2540.0559
640.58368	2669.4006
659.62378	2766.7422
END IONS

BEGIN IONS
TITLE=4312: Scan 18541 (rt=5605.06) [D:\L1aex-Pool22-080823-02a.raw]
PEPMASS=542.80908 50561.469
CHARGE=2+
SCANS=18541
RAWSCANS=sn18541
RTINSECONDS=5605.0562
106.79337	1812.0997
108.9323	1488.6195
126.12696	1725.3929
129.61919	2078.5574
222.6748	2535.6987
260.74213	2365.5254
283.68784	2288.5457
335.17294	2846.3877
637.94733	3177.6375
650.91272	3134.3936
748.56897	3065.7393
926.54132	2966.0745
1067.5819	6833.2637
1085.6123	2650.1204
END IONS

BEGIN IONS
TITLE=4313: Scan 18546 (rt=5605.87) [D:\L1aex-Pool22-080823-02a.raw]
PEPMASS=509.80498 453154.25
CHARGE=2+
SCANS=18546
RAWSCANS=sn18546
RTINSECONDS=5605.8675
100.00658	1650.489
103.15509	1346.6902
103.9129	1438.5205
110.62315	2164.4531
110.95329	1760.5105
113.05987	1831.1035
123.01621	1917.1615
125.41917	1786.2773
132.13034	1846.7449
133.08618	20791.17
137.06003	2079.603
155.07042	6814.5229
157.04942	2444.5793
166.16887	2171.2683
177.11227	7836.7085
177.32143	2059.5764
182.09348	2404.604
195.12283	4611.4658
199.09685	5721.0249
202.46117	2273.458
239.14944	5658.7397
243.12328	4731.3589
246.02991	2747.9519
287.1506	4440.0898
331.17651	5245.2583
354.26154	2366.9646
375.2023	4461.0122
434.66055	2767.0266
559.63843	2597.8384
573.62488	2713.4749
580.61633	3383.4895
622.49066	3614.833
933.4967	2716.6389
1001.5771	71799.133
1002.5792	30792.959
1018.6031	143500.7
1019.6067	67093.453
END IONS

BEGIN IONS
TITLE=4314: Scan 18547 (rt=5606.13) [D:\L1aex-Pool22-080823-02a.raw]
PEPMASS=434.76011 94665.625
CHARGE=2+
SCANS=18547
RAWSCANS=sn18547
RTINSECONDS=5606.1284
102.4179	1333.9229
104.43961	1465.0359
116.6358	1537.2325
118.84628	2064.0671
127.65541	1840.3951
133.08623	6738.4023
168.93877	2441.6543
177.49031	2390.8044
177.90578	2162.5193
181.59732	3064.136
253.16403	2205.1289
300.90878	2363.8333
312.36108	2431.7092
354.13583	2393.4602
386.35522	3149.344
387.22171	2478.4807
435.19952	4194.1392
467.46289	2711.687
473.68237	2934.8091
492.38113	2688.1516
671.89648	2682.4722
868.51123	8797.4014
869.49884	21801.824
END IONS

BEGIN IONS
TITLE=4315: Scan 18552 (rt=5607.03) [D:\L1aex-Pool22-080823-02a.raw]
PEPMASS=402.76419 55597.563
CHARGE=2+
SCANS=18552
RAWSCANS=sn18552
RTINSECONDS=5607.0342
106.46073	1445.9109
125.32168	1867.3523
130.12985	2269.4487
134.08224	1795.2587
146.65666	2255.5225
154.35146	1952.3579
177.59888	2403.4412
191.01291	2549.1384
205.60901	2329.1262
210.74757	2315.6738
211.42897	2233.7024
214.71776	2276.5693
255.05794	3105.1919
257.48093	2517.0603
262.30927	2295.4788
265.26913	2563.553
355.91434	2647.1868
404.94473	2750.1729
420.99411	3141.282
585.3515	2755.3914
END IONS

BEGIN IONS
TITLE=4316: Scan 18553 (rt=5607.21) [D:\L1aex-Pool22-080823-02a.raw]
PEPMASS=523.30488 254147.22
CHARGE=2+
SCANS=18553
RAWSCANS=sn18553
RTINSECONDS=5607.213
107.59656	1494.7172
111.04441	2140.4866
116.02333	1640.7594
117.46992	1694.5623
121.35548	1588.093
122.23853	1651.7039
127.44914	1971.9043
132.69872	1976.5189
133.08629	22370.193
173.76196	2058.2903
177.1125	8978.3184
195.12265	2356.6812
199.09688	4124.1226
199.66388	2670.4778
287.15009	4097.1982
306.74304	2648.1565
331.17636	7907.8374
373.99951	2355.2571
375.20349	3781.2209
419.23059	2996.4158
445.06717	3006.5398
470.53058	3131.1685
523.27429	3923.594
719.40558	2976.4187
893.52264	2860.8577
966.6228	3056.8843
1045.6044	97170.672
1046.6079	47121.93
END IONS

BEGIN IONS
TITLE=4317: Scan 18554 (rt=5607.39) [D:\L1aex-Pool22-080823-02a.raw]
PEPMASS=412.30524 66946.094
CHARGE=2+
SCANS=18554
RAWSCANS=sn18554
RTINSECONDS=5607.3879
101.0388	1373.1676
107.58211	1836.9475
108.09895	1765.4487
112.80233	1721.4171
121.02827	1581.5228
145.39458	2043.3698
161.89616	2000.7949
187.20621	2038.5782
210.14917	4790.2441
322.57996	2482.106
323.97516	2672.6423
413.27005	5439.5859
550.93573	2757.1011
666.88013	3073.3523
670.6756	2724.7976
673.04834	2571.0718
791.74805	2628.3516
824.48822	4099.0391
825.46661	6810.9111
END IONS

BEGIN IONS
TITLE=4318: Scan 18556 (rt=5607.74) [D:\L1aex-Pool22-080823-02a.raw]
PEPMASS=464.25525 45926.406
CHARGE=2+
SCANS=18556
RAWSCANS=sn18556
RTINSECONDS=5607.7376
108.19041	1478.8673
108.19511	2443.1648
115.9342	1788.0393
119.0691	1873.2903
120.65937	1602.0508
123.38504	1989.8666
135.85275	2035.55
163.78334	2329.3672
176.19794	2657.447
181.60524	3880.1467
222.77808	2150.9832
273.68744	2430.6138
275.63297	2373.8921
370.31	2578.3916
536.74036	2705.802
893.69489	2916.3105
END IONS

BEGIN IONS
TITLE=4319: Scan 18557 (rt=5607.91) [D:\L1aex-Pool22-080823-02a.raw]
PEPMASS=585.29863 62266.031
CHARGE=2+
SCANS=18557
RAWSCANS=sn18557
RTINSECONDS=5607.9122
108.58878	1595.8022
108.85782	1418.3253
109.4754	1807.8204
119.74983	1643.6158
125.0871	1754.564
130.30592	1782.2527
135.61354	1813.8533
140.7617	1785.2327
142.16771	1828.4028
150.35173	2145.2166
152.58121	1970.2932
167.48341	2110.2488
275.34152	2746.9363
292.92221	3015.6526
452.55716	2508.6318
726.25659	3048.2317
941.36578	2627.7573
965.94922	2577.0344
1169.5978	9920.1025
1170.603	4330.1992
END IONS

BEGIN IONS
TITLE=4320: Scan 18558 (rt=5608.09) [D:\L1aex-Pool22-080823-02a.raw]
PEPMASS=494.78151 97087.875
CHARGE=2+
SCANS=18558
RAWSCANS=sn18558
RTINSECONDS=5608.0881
130.91821	1920.5063
133.0863	8090.7266
155.0706	2926.0176
181.60439	3541.4521
227.78441	2668.8787
249.60172	2369.5322
592.05865	2533.3435
823.55273	2878.0381
913.52313	6661.5659
930.55212	8899.3496
971.52942	9530.2793
987.53925	3279.4385
988.55688	27076.734
989.5639	6391.061
END IONS

BEGIN IONS
TITLE=4321: Scan 18561 (rt=5608.62) [D:\L1aex-Pool22-080823-02a.raw]
PEPMASS=509.80498 299727.38
CHARGE=2+
SCANS=18561
RAWSCANS=sn18561
RTINSECONDS=5608.6179
104.00574	1631.0963
118.18542	1706.0027
126.03082	2132.1316
133.08643	11273.166
133.0914	2210.1973
134.08998	2616.2212
144.95641	1937.9149
148.40924	2172.3271
148.41809	3753.7866
148.42667	7051.5098
148.43585	8457.0234
148.45578	8208.1641
148.46442	5196.4292
148.47304	2170.7549
148.48283	2073.644
148.54376	2092.2676
155.07083	3007.7061
156.07388	2441.3877
161.36421	2457.2031
162.26726	2004.7097
177.11266	3544.2051
191.1586	2285.8979
199.09756	2529.8918
209.87862	2232.6426
233.21794	2166.6831
289.60376	2678.8691
314.75461	2528.3127
321.38867	2494.0615
510.99701	2949.1387
697.62976	2562.4436
1002.5802	42078.902
1003.5825	17006.611
1004.5844	3665.0635
1019.6066	76141.953
1020.6088	30705.941
1021.6166	4339.8564
END IONS

BEGIN IONS
TITLE=4322: Scan 18563 (rt=5608.89) [D:\L1aex-Pool22-080823-02a.raw]
PEPMASS=501.2919 1444419.1
CHARGE=2+
SCANS=18563
RAWSCANS=sn18563
RTINSECONDS=5608.8938
100.05218	1326.358
104.53604	1355.5012
107.10737	1857.0171
109.06515	3057.4197
111.04438	13749.854
113.06014	4202.7891
113.65325	1826.6869
115.94946	2024.6315
125.05992	1839.5995
131.07088	4275.9189
133.08134	4672.3291
133.0862	76407.539
133.50302	2036.8997
137.06006	9499.7715
138.57835	1790.2603
151.09677	8504.002
153.05508	3677.2073
155.0706	14808.279
162.68524	1795.9264
175.09679	3158.9409
177.11249	26719.004
181.08647	2820.4192
181.60422	2821.5708
195.12306	8982.2012
199.09692	15360.788
201.33144	2359.9468
213.43311	2464.5801
221.13893	4407.1025
239.14937	7067.1123
243.12317	18800.238
243.37717	2678.4109
265.16553	4108.4189
269.13892	6573.3721
283.1756	8100.8848
287.14984	20407.744
308.4827	2290.999
309.19095	2763.9146
329.6673	2705.2334
331.17633	19548.158
369.79709	3170.9785
375.20285	11953.32
376.20691	3004.8259
391.07407	2412.084
419.22925	4577.8496
427.31302	2470.2188
437.3056	2404.8855
445.20135	2590.5481
463.25671	3529.2939
558.31818	2616.0544
558.3653	2900.6318
658.39563	3013.8186
675.37769	4081.5183
719.40826	11871.932
720.41333	4272.5547
720.73291	2946.0967
742.46643	3017.6169
763.43475	12332.488
764.43475	3160.0708
807.46045	10195.537
808.46179	3053.791
825.47174	4101.7183
851.48529	6329.9341
869.49994	3350.8545
895.51282	7324.0654
913.52307	8102.4033
914.52454	4341.9526
957.55078	10550.244
958.55194	6736.062
964.67627	3097.3315
983.57672	4187.4888
992.875	3240.5024
1001.5762	626638.19
1002.5798	289864.06
1002.7064	4222.1729
END IONS

BEGIN IONS
TITLE=4323: Scan 18564 (rt=5609.16) [D:\L1aex-Pool22-080823-02a.raw]
PEPMASS=479.27864 477435.25
CHARGE=2+
SCANS=18564
RAWSCANS=sn18564
RTINSECONDS=5609.1553
111.04426	6645.5986
111.68323	1814.2063
115.50868	1539.7594
126.40279	2092.9819
132.49269	1835.4055
133.08128	1942.918
133.08623	35228.035
146.6608	1909.0408
151.09706	2884.666
155.0706	7157.2354
156.60774	1946.2791
177.11238	15687.926
195.12341	3110.5769
199.09706	6818.7148
219.12201	2402.4321
221.1389	3241.6182
239.14981	4935.2529
243.12318	13803.075
244.12672	3140.395
283.17572	6217.6475
287.14966	13459.655
331.17612	9465.7373
371.22961	2509.7173
375.20218	8856.5791
415.25537	2687.3555
419.22842	2934.2769
675.37994	3294.3315
719.40973	5740.4346
763.43445	5966.0132
807.46216	3878.3696
849.72296	2784.6013
851.49695	3668.8652
912.69141	3212.9998
957.55005	180014.98
958.55353	80887.57
END IONS

BEGIN IONS
TITLE=4324: Scan 18565 (rt=5609.37) [D:\L1aex-Pool22-080823-02a.raw]
PEPMASS=486.2683 150891.56
CHARGE=2+
SCANS=18565
RAWSCANS=sn18565
RTINSECONDS=5609.3654
102.60963	1230.5261
103.03928	2617.5415
103.50033	1371.5745
111.04456	3432.3208
119.64488	2242.5874
128.74089	2002.4971
129.78691	2045.7422
133.08621	9503.9561
148.44719	2687.3542
151.5578	2252.3306
152.71524	2404.7502
155.07018	2626.6958
156.61917	1850.9591
177.11269	4480.8408
185.33392	1997.4375
198.4852	2163.0706
200.61549	2263.4426
283.05273	2692.7808
287.14972	4418.1323
326.6474	2686.4319
405.07999	2901.5745
449.1597	2495.1631
456.26129	3008.052
506.60791	3387.2432
888.76093	2916.4534
913.5235	21953.375
914.52655	7652.562
971.52966	28874.471
972.53339	10923.172
END IONS

BEGIN IONS
TITLE=4325: Scan 18567 (rt=5609.72) [D:\L1aex-Pool22-080823-02a.raw]
PEPMASS=523.30497 367761.06
CHARGE=2+
SCANS=18567
RAWSCANS=sn18567
RTINSECONDS=5609.7151
106.60314	1562.6595
108.20004	1479.725
111.04459	1915.4312
115.46495	1681.6943
116.0754	1792.5518
119.22441	1975.7317
119.22912	2469.9478
130.95242	1845.9193
132.05019	1980.7485
133.08185	2273.571
133.0862	26310.9
133.3119	2194.1125
134.56683	2055.1123
137.06055	2513.8237
142.28355	1800.3406
155.07053	5709.9038
177.1122	10310.442
189.02693	2415.3428
191.20575	2140.4761
195.06815	2197.717
195.12346	4251.6958
199.09662	3595.0232
211.01044	2463.0698
239.14964	2690.4314
240.87967	2707.8936
243.12306	3435.4158
265.51285	2295.3936
283.17523	3403.5005
287.14987	6418.3828
297.98758	2468.8643
331.17557	8178.1289
332.17938	2753.0452
375.20093	6054.9819
400.80511	2452.2354
404.55029	2909.3394
419.2291	3013.481
463.25702	3832.0942
523.77606	7178.8335
527.84772	2933.6411
763.43445	3306.6563
1045.6025	111119.31
1046.6077	66018.195
1047.6107	21993.379
END IONS

BEGIN IONS
TITLE=4326: Scan 18570 (rt=5610.24) [D:\L1aex-Pool22-080823-02a.raw]
PEPMASS=515.27102 44910.438
CHARGE=2+
SCANS=18570
RAWSCANS=sn18570
RTINSECONDS=5610.2425
104.93288	1501.0001
110.89809	1482.171
117.19377	2044.1315
118.41679	1617.7068
127.66801	1825.6256
133.08571	1805.8392
173.28	2221.8782
174.25177	2283.2698
181.60487	2606.3923
182.13849	2082.709
188.87355	2206.8445
195.51285	2518.075
228.25703	2331.0244
249.47224	2635.9761
273.38229	2766.2073
544.15985	2663.9363
713.9649	2756.8494
END IONS

BEGIN IONS
TITLE=4327: Scan 18571 (rt=5610.42) [D:\L1aex-Pool22-080823-02a.raw]
PEPMASS=426.72632 66306.5
CHARGE=2+
SCANS=18571
RAWSCANS=sn18571
RTINSECONDS=5610.4174
101.43901	1499.71
103.03928	2080.2126
119.52309	1595.8031
133.08623	3727.4993
133.48647	1844.0095
147.06522	2095.0488
149.28146	1940.1741
150.47127	1754.7712
160.2957	2145.8245
171.07024	2165.7429
227.6162	2341.9448
327.72287	2732.5317
431.66583	2545.1592
559.9386	2921.2507
688.81317	2781.8318
729.83411	2528.9822
777.41479	3990.655
794.43573	6854.813
839.32385	2499.3152
852.49042	7011.3491
END IONS

BEGIN IONS
TITLE=4328: Scan 18572 (rt=5610.59) [D:\L1aex-Pool22-080823-02a.raw]
PEPMASS=471.26248 58434.906
CHARGE=2+
SCANS=18572
RAWSCANS=sn18572
RTINSECONDS=5610.5922
100.4617	1369.1204
101.13905	1627.0007
101.46516	1515.7856
103.46797	1322.5719
106.24921	1743.1282
125.41381	1933.4684
132.03909	2015.2253
133.08617	2258.1772
139.87294	1852.3011
142.40294	2024.4552
171.31366	2135.6274
173.31615	2487.6208
181.60739	2441.3625
199.61258	2338.8757
245.03371	2404.4497
258.86731	2363.1648
291.11569	2539.5234
303.88202	2692.9338
315.39337	2378.6802
940.54663	3127.7808
941.53162	3807.5369
END IONS

BEGIN IONS
TITLE=4329: Scan 18573 (rt=5610.77) [D:\L1aex-Pool22-080823-02a.raw]
PEPMASS=622.38807 74448.313
CHARGE=2+
SCANS=18573
RAWSCANS=sn18573
RTINSECONDS=5610.7671
135.25922	2004.8206
140.04282	1844.6772
148.44737	3564.6914
153.2894	2537.3086
160.18794	1933.1456
169.79128	1821.6968
171.40445	2261.8074
175.19249	1950.896
185.15836	1968.8293
206.64343	2093.7515
208.15059	2077.7139
211.92319	2165.5188
223.33598	2556.0283
230.70647	2434.5413
233.09721	2488.2041
290.7905	2696.9336
340.29221	2389.0342
452.88193	4640.1885
513.6485	2997.5364
538.22357	3113.689
622.38403	3462.2993
681.08691	2657.5654
720.55536	2558.4238
801.22913	2899.7246
858.30823	3239.1357
END IONS

BEGIN IONS
TITLE=4330: Scan 18574 (rt=5610.94) [D:\L1aex-Pool22-080823-02a.raw]
PEPMASS=559.81256 49316.688
CHARGE=2+
SCANS=18574
RAWSCANS=sn18574
RTINSECONDS=5610.9434
136.40292	2026.7751
139.84099	1893.4832
142.04445	1985.9812
145.93306	2138.0959
148.12405	1799.567
150.70639	1893.5491
157.72894	2145.0635
186.93777	2269.0803
187.74065	2646.0327
194.33635	2035.5426
271.18271	2675.5496
293.8277	2992.4634
442.34186	2597.8264
487.09778	2680.9058
803.92877	2700.7756
867.95905	2737.4717
END IONS

BEGIN IONS
TITLE=4331: Scan 18575 (rt=5611.12) [D:\L1aex-Pool22-080823-02a.raw]
PEPMASS=545.31689 57689.563
CHARGE=2+
SCANS=18575
RAWSCANS=sn18575
RTINSECONDS=5611.123
108.66231	1633.0338
113.95916	1577.2054
119.89741	1922.5868
121.89789	1963.283
125.99209	1905.7191
137.99161	2154.1975
143.25241	1882.1122
168.48161	2231.4128
168.90675	2265.2261
175.08867	2365.6719
177.66022	2271.3704
181.59639	4826.2661
241.60353	2369.4932
255.67096	2502.2258
265.90115	2410.3242
357.80969	2416.4307
741.35693	3163.645
784.80786	2879.3286
1090.6311	3973.9846
END IONS

BEGIN IONS
TITLE=4332: Scan 18577 (rt=5611.48) [D:\L1aex-Pool22-080823-02a.raw]
PEPMASS=434.68263 115459.77
CHARGE=5+
SCANS=18577
RAWSCANS=sn18577
RTINSECONDS=5611.478
118.13146	1903.3916
133.08647	4675.2861
133.76744	1790.0104
136.13083	1901.9463
141.19936	1810.3859
141.50526	2444.0212
165.75371	2518.5281
180.19116	2155.0205
181.60594	3072.6782
192.91547	2631.3525
210.93977	2429.0457
338.97534	2924.4058
429.05521	2628.6877
434.24713	3245.4824
435.19904	4467.1309
460.71417	2785.5566
466.68854	2446.1882
503.45639	2726.4209
539.49615	2535.9192
794.4408	4171.6895
865.01648	2756.853
868.513	10988.078
869.50043	26580.727
975.05078	3004.844
1100.5699	2809.6985
1187.0283	2836.5608
1281.0431	2728.2549
END IONS

BEGIN IONS
TITLE=4333: Scan 18578 (rt=5611.66) [D:\L1aex-Pool22-080823-02a.raw]
PEPMASS=464.25503 100137.88
CHARGE=2+
SCANS=18578
RAWSCANS=sn18578
RTINSECONDS=5611.658
129.03198	1988.7863
139.79755	2056.3691
147.771	2306.083
148.39165	2094.292
148.40094	2902.3311
148.41855	3433.6106
148.42706	7246.7876
148.4362	7958.2983
148.4561	7501.8887
148.46527	5998.6211
148.4729	2494.9036
148.48219	2069.3684
152.69783	2406.5078
170.0961	2525.7214
182.1165	2487.9231
235.84613	2477.7876
300.02206	2487.1997
323.27466	2669.072
363.31866	2585.0161
366.40103	2765.6155
385.18015	2971.8259
407.45551	2653.0911
599.06433	2598.2839
END IONS

BEGIN IONS
TITLE=4334: Scan 18580 (rt=5611.94) [D:\L1aex-Pool22-080823-02a.raw]
PEPMASS=523.30487 402232.72
CHARGE=2+
SCANS=18580
RAWSCANS=sn18580
RTINSECONDS=5611.9358
101.46349	1792.897
108.1529	1681.2494
109.07847	1662.4658
111.0446	2734.9326
113.06655	1769.6201
115.52821	1490.9384
122.53857	1809.1215
123.14816	1785.4463
127.91033	1847.4895
131.07053	3745.001
133.08191	2482.2949
133.08629	23501.992
139.18906	1813.2493
155.07053	5747.1138
158.67651	2120.2922
177.11259	8880.5049
181.59677	2903.5112
195.12292	5006.4497
199.09737	2393.084
226.35272	2153.0396
227.01628	2145.092
239.15018	4270.8779
241.59648	2505.4565
243.12299	6119.1621
247.15582	2570.446
259.38892	2252.5369
284.17834	2275.4475
287.14951	8811.4688
291.88477	2258.1746
307.1467	2427.3218
309.66287	2567.3113
317.56363	2431.3242
331.17648	12868.371
375.20203	6084.1846
377.35214	2502.1995
426.22198	2862.1797
450.12213	2513.3672
523.27405	10124.154
807.46344	3338.8462
851.49792	2930.634
895.51611	3000.0967
966.64679	2709.3633
1045.604	153714.2
1046.6079	60509.813
END IONS

BEGIN IONS
TITLE=4335: Scan 18581 (rt=5612.2) [D:\L1aex-Pool22-080823-02a.raw]
PEPMASS=494.78158 107607.66
CHARGE=2+
SCANS=18581
RAWSCANS=sn18581
RTINSECONDS=5612.1967
102.8858	1672.2749
102.88992	1685.7773
108.63543	1676.9967
133.08621	4697.5542
136.1295	1835.6393
139.00478	2012.7227
148.44055	2736.4832
158.91829	2159.6748
159.88161	1831.6818
173.51607	2640.1345
183.76631	2192.2627
185.19093	2657.3584
212.8486	2118.9854
252.11198	2328.6116
286.63574	2775.2422
303.34415	2880.9141
322.26907	2623.3037
352.46454	2416.1125
361.0029	2640.2695
447.06299	2500.9263
509.52075	2837.7202
763.78485	2812.7529
797.77301	3077.7083
802.70282	3000.5491
913.52307	5891.0713
930.5473	3187.8198
971.5307	7321.147
972.53094	3565.4561
988.5592	14904.536
989.5509	4607.9136
END IONS

BEGIN IONS
TITLE=4336: Scan 18582 (rt=5612.41) [D:\L1aex-Pool22-080823-02a.raw]
PEPMASS=508.28148 126139.03
CHARGE=2+
SCANS=18582
RAWSCANS=sn18582
RTINSECONDS=5612.4058
107.11313	1540.6788
109.49977	1341.9973
110.36408	1460.8846
112.19123	1781.0511
115.46399	1595.7721
115.5921	1355.6665
115.79795	1736.29
116.2794	1793.3527
123.62156	2003.3982
128.09859	1602.4401
129.58884	1849.2189
133.08615	6585.8257
134.40454	2293.9653
135.29718	1671.1021
144.36882	1937.0824
146.09438	2323.3916
161.02603	2096.3501
170.08986	2137.7153
177.11252	3737.8513
178.09116	2731.9233
189.40622	2223.1514
225.98611	2573.3381
243.12421	2789.1931
497.02353	2528.2993
507.85593	2476.4941
515.81085	2580.3149
653.40198	2747.2529
880.64429	2622.2434
893.62555	3083.7795
957.5498	11506.479
958.55267	3691.7166
997.54236	4211.0151
1015.5569	20293.869
1016.5594	7485.9839
END IONS

BEGIN IONS
TITLE=4337: Scan 18584 (rt=5612.76) [D:\L1aex-Pool22-080823-02a.raw]
PEPMASS=499.2764 76166.75
CHARGE=2+
SCANS=18584
RAWSCANS=sn18584
RTINSECONDS=5612.7558
103.55325	1640.8036
105.91921	1447.7496
109.06811	2113.1311
111.99319	1519.4924
122.6612	1788.3293
128.23665	2111.3447
133.44731	2160.5063
150.37785	2674.1687
159.07593	2022.1512
168.99821	2136.6848
172.59995	2136.2947
180.92955	1988.3146
181.60428	3205.137
191.85696	2272.9863
203.37288	2419.0205
227.10193	2199.8237
258.86914	2652.8645
429.45734	3092.739
445.88919	2807.0583
713.33954	2987.9836
766.02118	2816.0854
847.4375	2534.262
899.63538	2989.1685
970.59412	3504.9885
979.53229	7967.748
997.53876	4105.4038
END IONS

BEGIN IONS
TITLE=4338: Scan 18585 (rt=5612.93) [D:\L1aex-Pool22-080823-02a.raw]
PEPMASS=539.82837 69449.188
CHARGE=2+
SCANS=18585
RAWSCANS=sn18585
RTINSECONDS=5612.9309
104.09505	1433.1459
108.07499	1490.4194
113.06964	1652.359
117.70478	1669.9622
153.0462	2172.6726
159.93132	2122.2368
162.68796	2443.7283
165.09766	2154.6833
192.10405	2745.1416
262.81998	2564.0945
374.90799	2722.8274
384.16458	2723.8665
426.72638	2191.9814
487.6424	2623.9304
496.54135	2548.7778
539.82892	10840.687
540.32959	7400.0825
1062.6289	9557.5244
END IONS

BEGIN IONS
TITLE=4339: Scan 18587 (rt=5613.28) [D:\L1aex-Pool22-080823-02a.raw]
PEPMASS=512.28274 122305.78
CHARGE=2+
SCANS=18587
RAWSCANS=sn18587
RTINSECONDS=5613.2849
120.72432	1672.1221
121.43525	1881.4705
126.83784	1673.0717
131.02858	1892.7777
133.08557	2326.1953
138.07431	2149.1841
142.94539	2230.4966
147.07886	1851.3867
151.06874	2117.0759
153.23647	2077.8943
161.37225	2115.6377
164.96431	2047.2986
164.97136	2184.0405
181.59535	2471.197
242.22354	2505.4119
267.72321	2250.6572
288.14154	2644.6782
366.85654	3236.2358
494.70178	2930.9851
790.8775	3697.5879
847.45184	2773.4441
848.45502	3233.3599
1024.561	32424.83
1025.5621	20162.574
1026.5573	8098.9683
END IONS

BEGIN IONS
TITLE=4340: Scan 18588 (rt=5613.46) [D:\L1aex-Pool22-080823-02a.raw]
PEPMASS=570.29123 62080.656
CHARGE=2+
SCANS=18588
RAWSCANS=sn18588
RTINSECONDS=5613.4597
116.56345	1703.4135
122.74358	1830.1136
123.06857	1894.2301
124.63801	1983.1432
128.58035	2201.4641
129.02882	1863.8887
144.67313	2070.3906
169.08315	2371.5554
173.93379	2441.8726
197.41734	2358.1113
216.57237	2346.2153
220.20677	2887.2852
224.44351	2584.6648
235.71356	2171.5979
253.84229	2686.2749
288.49039	2574.6169
300.38043	2428.53
300.54538	2338.2542
354.83817	2596.7539
433.01135	2861.4133
710.47852	2620.8064
1139.5702	3082.2244
END IONS

BEGIN IONS
TITLE=4341: Scan 18590 (rt=5613.81) [D:\L1aex-Pool22-080823-02a.raw]
PEPMASS=528.78345 59116.094
CHARGE=2+
SCANS=18590
RAWSCANS=sn18590
RTINSECONDS=5613.8101
105.90454	1453.6284
109.43865	1530.9412
110.03653	1728.0239
111.22423	1407.9813
111.97556	1739.285
122.23564	1598.6554
136.9043	2032.5709
151.09465	2375.7285
169.32999	2579.6433
182.40147	2315.4426
198.64171	2289.1763
251.15691	2725.3877
255.87372	2519.2351
293.59244	2872.9031
304.24326	2311.7903
359.91959	2674.3538
384.34122	2153.8154
427.78998	3093.918
799.06445	2847.7449
952.43011	3747.2698
1039.5203	3567.6792
END IONS

BEGIN IONS
TITLE=4342: Scan 18592 (rt=5614.16) [D:\L1aex-Pool22-080823-02a.raw]
PEPMASS=539.82837 60417.469
CHARGE=2+
SCANS=18592
RAWSCANS=sn18592
RTINSECONDS=5614.1611
104.7077	1527.5844
124.93986	1951.675
132.86449	1863.0212
145.46269	1887.4441
145.59328	2143.4255
148.4471	3114.6028
180.63777	2360.5313
198.04298	2447.1111
209.73489	2408.8374
219.38837	2702.1604
220.45992	2268.1692
255.59666	3051.825
330.64957	2601.1746
408.03464	2529.5461
417.03931	3096.1526
426.44785	2893.3428
1075.615	9295.3369
1077.6222	3559.3987
END IONS

BEGIN IONS
TITLE=4343: Scan 18593 (rt=5614.34) [D:\L1aex-Pool22-080823-02a.raw]
PEPMASS=449.6806 77751
CHARGE=2+
SCANS=18593
RAWSCANS=sn18593
RTINSECONDS=5614.3363
113.9035	1673.7092
129.01781	1788.9781
133.08646	2394.1335
141.43803	1958.2184
141.80467	1956.3313
144.3931	2115.8494
154.46754	2155.1133
198.24181	2151.8723
200.04945	2235.8037
256.7713	2785.2688
282.07159	2369.9807
361.02716	3069.7573
372.41919	2836.3218
373.63034	2913.0298
394.90027	2629.3865
407.72812	2614.2205
427.68884	2461.8047
439.90759	3111.4761
459.58939	2399.7744
480.68396	3041.5527
506.3418	3095.2944
520.08551	2642.5161
546.21112	2477.1482
749.16351	2783.9768
897.51526	5583.1484
END IONS

BEGIN IONS
TITLE=4344: Scan 18595 (rt=5614.69) [D:\L1aex-Pool22-080823-02a.raw]
PEPMASS=490.2695 123380.75
CHARGE=2+
SCANS=18595
RAWSCANS=sn18595
RTINSECONDS=5614.6897
107.25523	1673.1716
109.00197	1442.7805
111.5845	1569.9966
117.80455	1717.1542
120.38138	2109.5625
123.58025	1778.8534
133.97116	1728.6746
134.92001	1915.6528
137.80206	2438.4363
148.41711	2419.4304
148.42639	4943.9648
148.43481	7567.5903
148.45459	8653.5361
148.46326	5952.5518
148.47224	3001.4573
148.48216	3048.7136
148.4903	2214.2781
160.6537	2039.6541
166.01947	2466.7725
174.92264	2286.6926
192.04605	2266.9417
196.70944	2264.6851
236.02786	2653.6836
313.69269	2873.5313
359.72446	3130.4351
447.29257	2900.6914
742.17035	2844.1099
822.48926	3740.4236
898.31732	3512.531
980.53955	8866.6289
981.53387	3875.4971
END IONS

BEGIN IONS
TITLE=4345: Scan 18597 (rt=5614.97) [D:\L1aex-Pool22-080823-02a.raw]
PEPMASS=531.81798 179925.88
CHARGE=2+
SCANS=18597
RAWSCANS=sn18597
RTINSECONDS=5614.9695
107.81248	1448.0089
112.99374	1650.0913
113.02075	1901.811
113.80239	1780.5449
115.04758	1465.6255
122.34086	1641.4016
125.15833	2028.2695
127.4045	2023.8293
127.50512	2070.5469
133.08624	8035.5669
135.94566	1718.5321
137.06026	1857.545
148.37892	1792.8015
148.44914	2524.0613
173.82861	2042.2445
181.59605	2680.8501
199.09659	3643.5623
327.20053	2706.1072
331.17505	2778.4045
426.67438	2490.2515
518.90143	2710.7788
559.55231	2880.9485
1045.6018	26202.035
1046.0991	2874.3875
1046.6061	10784.667
1062.6281	54625.656
1063.6345	23600.377
END IONS

BEGIN IONS
TITLE=4346: Scan 18598 (rt=5615.24) [D:\L1aex-Pool22-080823-02a.raw]
PEPMASS=493.25769 47122.125
CHARGE=2+
SCANS=18598
RAWSCANS=sn18598
RTINSECONDS=5615.238
116.82319	1993.0656
117.85846	1875.4923
128.30817	1925.3567
133.08647	2672.3306
154.51628	2080.5032
171.20958	2285.0076
211.13203	2215.3723
243.40056	2400.8545
263.91205	2582.9417
277.26913	2542.5356
306.39621	2441.6497
493.30069	3800.3291
636.46149	2831.4717
891.68488	2937.6284
927.50171	3897.0662
END IONS

BEGIN IONS
TITLE=4347: Scan 18599 (rt=5615.45) [D:\L1aex-Pool22-080823-02a.raw]
PEPMASS=490.26948 80183.313
CHARGE=2+
SCANS=18599
RAWSCANS=sn18599
RTINSECONDS=5615.4542
102.4397	1676.0559
104.66125	1489.3552
110.51063	1539.2997
112.94328	1571.8713
116.265	1773.657
123.94157	1925.1689
127.70719	1915.4877
128.8755	2088.064
153.48666	2186.5083
166.81116	2293.063
192.71429	2393.8582
214.89598	2754.1448
323.78979	2449.3577
375.36508	2340.6848
608.85785	2721.3987
979.53278	24604.096
980.53766	12279.554
END IONS

BEGIN IONS
TITLE=4348: Scan 18600 (rt=5615.63) [D:\L1aex-Pool22-080823-02a.raw]
PEPMASS=516.79457 73761.906
CHARGE=2+
SCANS=18600
RAWSCANS=sn18600
RTINSECONDS=5615.629
100.99581	1471.5952
104.87787	1525.7898
111.89734	1626.4963
116.3483	1487.3668
116.35304	1505.8854
126.59446	1763.9922
136.99908	1721.6068
137.06955	1951.137
141.57739	1980.4647
148.44824	2263.6953
172.21286	2389.2688
173.4859	2228.7749
179.28188	2141.1345
182.15854	1998.3345
183.09267	2147.7271
194.18233	2127.7998
196.08971	2240.2668
211.60234	2158.793
217.84424	2406.9326
222.80649	2403.8386
251.7838	2211.8513
359.13287	2647.7795
382.86154	2619.7712
531.93384	2812.2087
1016.5621	3555.7637
1032.5918	9049.7178
1033.594	4467.394
END IONS

BEGIN IONS
TITLE=4349: Scan 18602 (rt=5615.98) [D:\L1aex-Pool22-080823-02a.raw]
PEPMASS=477.26245 71336.406
CHARGE=2+
SCANS=18602
RAWSCANS=sn18602
RTINSECONDS=5615.9788
100.4838	1295.6055
102.84035	1606.8091
108.22275	1530.7202
111.70228	1808.6768
119.03259	1636.9734
132.34294	1870.7009
133.07089	1912.2347
133.08586	1939.0728
135.89557	2408.5054
152.42416	2037.4613
153.88727	2186.0835
155.95732	2122.3555
165.41544	2728.9465
202.3447	2265.4434
210.49617	2153.7241
210.82974	2270.5457
223.9929	2459.6731
256.05402	2671.3152
282.23465	2338.1045
339.72672	2503.7463
398.01355	3065.0332
405.49973	3376.8047
419.6936	2791.6951
454.82437	2444.759
463.711	2569.0581
903.16003	2622.9817
953.52002	3307.8608
END IONS

BEGIN IONS
TITLE=4350: Scan 18603 (rt=5616.15) [D:\L1aex-Pool22-080823-02a.raw]
PEPMASS=563.28333 60086.281
CHARGE=2+
SCANS=18603
RAWSCANS=sn18603
RTINSECONDS=5616.1536
108.64249	1773.1511
119.81864	1579.6471
129.91605	1770.2407
143.84312	2141.5876
145.29706	2167.7786
145.9155	2497.3438
156.82446	2020.7535
157.62473	1822.0836
160.07578	2409.7603
169.2272	2111.5981
189.26462	2285.5627
223.03059	2892.4929
238.71869	2152.8901
269.32889	2328.1123
430.27512	2993.0967
488.86877	2722.6741
1045.6052	7102.5938
1046.6073	3631.4487
1125.5714	3679.4968
END IONS

BEGIN IONS
TITLE=4351: Scan 18604 (rt=5616.33) [D:\L1aex-Pool22-080823-02a.raw]
PEPMASS=456.7733 123068.88
CHARGE=2+
SCANS=18604
RAWSCANS=sn18604
RTINSECONDS=5616.329
105.74484	1732.1041
111.74505	1611.4094
125.03684	1678.6073
127.32549	1654.7798
133.08615	7639.5181
139.44743	2265.3801
154.78809	2180.3052
177.11285	2798.8665
273.79138	2975.2966
308.52722	2968.4321
356.53491	2639.1252
438.18005	2590.6143
650.23291	2999.9792
895.5105	5604.3857
912.53894	27993.164
913.52936	43250.988
END IONS

BEGIN IONS
TITLE=4352: Scan 18606 (rt=5616.68) [D:\L1aex-Pool22-080823-02a.raw]
PEPMASS=566.32898 64406.375
CHARGE=2+
SCANS=18606
RAWSCANS=sn18606
RTINSECONDS=5616.6786
113.27518	1977.2603
115.7838	1474.0027
118.74363	1967.826
122.28852	1695.9819
133.08632	2194.9104
133.6636	1920.6702
138.79343	2618.7239
148.44101	2243.1506
151.36597	1935.3467
163.30521	2395.4377
166.66284	2291.3801
173.18346	2486.5393
228.00633	2773.0635
247.26425	2288.8242
249.10442	2744.2959
263.24466	2550.8013
418.30902	3035.7322
432.70648	2994.8345
447.57013	2728.0164
836.42627	3557.3557
1131.6509	3950.0955
END IONS

BEGIN IONS
TITLE=4353: Scan 18610 (rt=5617.38) [D:\L1aex-Pool22-080823-02a.raw]
PEPMASS=459.28098 100855.13
CHARGE=3+
SCANS=18610
RAWSCANS=sn18610
RTINSECONDS=5617.3837
121.75254	1777.5828
127.192	2196.2278
127.58329	1942.7592
131.53209	1993.9937
133.08627	3125.2876
144.10387	1778.0535
188.49313	2287.137
196.86533	2516.3264
209.67274	2081.0203
216.88429	2188.9148
220.76941	2304.7476
241.7692	2348.4587
264.68735	2392.3003
275.19611	2231.8896
280.92474	2217.4578
290.15314	2504.2544
362.97925	2734.999
368.20392	2214.4265
411.20157	2600.5625
426.83041	2638.312
431.05963	2994.1724
433.04587	2444.0298
459.2854	2917.9009
501.35425	2635.8113
666.70868	3009.2742
917.16644	3197.5115
917.49426	20841.682
918.50311	5570.5195
1100.9985	2796.9602
END IONS

BEGIN IONS
TITLE=4354: Scan 18611 (rt=5617.56) [D:\L1aex-Pool22-080823-02a.raw]
PEPMASS=656.39099 51251.563
CHARGE=2+
SCANS=18611
RAWSCANS=sn18611
RTINSECONDS=5617.5603
120.7364	1825.4248
128.73387	1853.2893
129.37898	1549.4683
137.79779	2097.5176
148.44765	3434.9158
149.14432	2254.6958
154.83116	2104.384
158.98848	2134.7881
171.31487	2290.2056
187.67291	2280.4102
189.16115	2273.9075
190.11751	2182.3013
256.30103	3528.0974
261.57742	2706.6609
266.97424	2429.6855
270.08899	2658.1711
279.29285	2654.9263
END IONS

BEGIN IONS
TITLE=4355: Scan 18612 (rt=5617.74) [D:\L1aex-Pool22-080823-02a.raw]
PEPMASS=415.03751 134694.31
CHARGE=2+
SCANS=18612
RAWSCANS=sn18612
RTINSECONDS=5617.7371
108.54272	1494.3093
133.08626	10284.063
136.22847	2099.7236
148.40057	3417.2834
148.40979	2761.772
148.41852	4384.3389
148.42747	7917.7783
148.43587	9191.4971
148.45601	7527.627
148.4646	4839.6333
148.47446	3565.1926
148.49214	2152.9172
182.25426	2148.7849
202.27646	2592.8276
246.56949	2541.0493
318.71155	2581.6614
326.96625	3340.71
339.15384	2998.6904
344.97757	24936.961
415.03738	7951.2896
829.44427	4770.2114
END IONS

BEGIN IONS
TITLE=4356: Scan 18614 (rt=5618.02) [D:\L1aex-Pool22-080823-02a.raw]
PEPMASS=487.79209 176352.44
CHARGE=2+
SCANS=18614
RAWSCANS=sn18614
RTINSECONDS=5618.0163
106.54617	1540.6262
111.04005	1657.241
111.04464	2432.3098
115.14915	1500.7087
115.64063	1735.1145
129.14029	2046.8586
133.08638	10816.608
149.87497	2129.4219
152.44347	2071.438
154.06004	2452.7686
162.54362	2121.5562
163.69673	1964.7854
177.11269	2824.3882
185.60901	2039.4077
197.90598	2488.3792
227.6971	2225.6177
258.96478	2818.502
786.26624	3159.8474
807.11871	3043.1558
911.07605	3251.6729
957.55084	30846.061
958.55334	14199.089
973.54834	3973.4695
974.57684	44256.816
975.58136	19247.82
END IONS

BEGIN IONS
TITLE=4357: Scan 18615 (rt=5618.28) [D:\L1aex-Pool22-080823-02a.raw]
PEPMASS=534.29598 74523.219
CHARGE=2+
SCANS=18615
RAWSCANS=sn18615
RTINSECONDS=5618.2772
102.93457	1733.6165
114.37616	1946.9508
129.19826	1699.6567
133.08607	2209.1785
148.44806	2505.3511
153.93988	2647.8743
163.28673	2180.5696
163.80952	2051.688
224.78964	2579.0737
480.29318	2798.6309
501.73788	2502.7261
644.34351	2661.7388
777.78778	2653.0654
1067.5839	25002.008
1068.5881	10075.162
END IONS

BEGIN IONS
TITLE=4358: Scan 18616 (rt=5618.49) [D:\L1aex-Pool22-080823-02a.raw]
PEPMASS=426.24713 115153.91
CHARGE=2+
SCANS=18616
RAWSCANS=sn18616
RTINSECONDS=5618.4875
107.38358	1477.0652
108.97875	1760.6093
110.03427	1617.5793
111.04424	1848.8552
133.08632	10609.708
133.09137	1934.6194
155.07072	3606.8616
156.07379	2922.551
177.1125	5438.1836
180.08633	2958.7378
236.81735	2316.1257
261.70975	2383.8015
272.78296	2347.0903
287.14993	2932.2925
298.05264	2505.4004
307.87234	2302.915
391.98807	2582.6277
395.81259	2348.6028
540.20349	2754.2998
589.21088	2880.6721
623.07794	2651.0515
851.48737	33512.527
852.49109	11635.289
END IONS

BEGIN IONS
TITLE=4359: Scan 18617 (rt=5618.66) [D:\L1aex-Pool22-080823-02a.raw]
PEPMASS=499.27609 74220.031
CHARGE=2+
SCANS=18617
RAWSCANS=sn18617
RTINSECONDS=5618.6623
101.70883	1320.5613
102.3367	1597.8418
105.59222	1547.8107
108.25385	1510.8708
114.92717	1733.9371
115.69091	1571.4902
121.22154	1555.8268
124.35763	1914.6691
126.50962	1661.5616
131.21791	1929.6282
131.36319	1856.3348
133.08572	3962.6206
134.21211	1824.3191
137.94112	2315.9971
175.88655	2517.4585
181.59669	3153.4607
207.19482	2231.7202
551.82477	2837.5862
659.31848	2999.9993
744.71277	3272.8452
767.96881	2784.2954
797.21545	2616.0759
976.98627	2896.5295
979.53302	7386.5278
980.5318	4028.1958
997.53229	2559.1414
END IONS

BEGIN IONS
TITLE=4360: Scan 18620 (rt=5619.19) [D:\L1aex-Pool22-080823-02a.raw]
PEPMASS=497.25958 47489.844
CHARGE=2+
SCANS=18620
RAWSCANS=sn18620
RTINSECONDS=5619.1914
101.94173	1570.6819
114.52752	1512.7865
117.83173	1946.1946
149.10199	2267.885
159.3685	2125.6924
199.44336	2114.8721
205.02361	2281.3188
276.04886	3156.3274
315.91144	2446.3738
345.33896	2721.9902
544.99426	2853.5017
778.36926	2624.5029
957.54883	5008.7524
974.57703	3374.321
END IONS

BEGIN IONS
TITLE=4361: Scan 18621 (rt=5619.37) [D:\L1aex-Pool22-080823-02a.raw]
PEPMASS=578.80461 44450.563
CHARGE=2+
SCANS=18621
RAWSCANS=sn18621
RTINSECONDS=5619.3663
119.62103	1810.9668
121.40804	1990.0216
127.42113	1789.7584
131.58398	1721.8411
134.18475	1836.8939
149.64371	2433.314
169.50507	2265.2888
182.67204	2142.5718
272.91461	2539.2458
310.52222	2510.5891
356.07169	3976.0735
881.97229	3004.2981
919.70514	2769.3887
1156.6007	3708.1797
END IONS

BEGIN IONS
TITLE=4362: Scan 18623 (rt=5619.72) [D:\L1aex-Pool22-080823-02a.raw]
PEPMASS=497.25958 56988.75
CHARGE=2+
SCANS=18623
RAWSCANS=sn18623
RTINSECONDS=5619.7167
102.87106	1443.715
125.97863	1915.9161
126.80839	1903.5118
127.30401	2058.2468
132.70087	2066.7749
173.90346	2255.3064
181.59602	2863.9766
242.70316	2458.6499
311.65076	2378.251
352.6958	2469.7139
353.19406	2788.7671
437.31427	2590.0159
613.35895	2850.5959
775.4715	2684.896
935.50317	6211.4395
975.57654	3830.1563
993.5127	4933.7651
END IONS

BEGIN IONS
TITLE=4363: Scan 18625 (rt=5620.07) [D:\L1aex-Pool22-080823-02a.raw]
PEPMASS=655.85754 55257.688
CHARGE=2+
SCANS=18625
RAWSCANS=sn18625
RTINSECONDS=5620.0675
118.95547	1877.9531
126.86305	2021.7498
128.39075	1750.0543
133.26146	2143.9358
141.0957	1807.6497
165.3166	2207.6133
172.00471	2729.1401
267.59409	2614.155
282.96094	2278.8267
349.24973	2624.4021
398.91568	2538.562
550.49664	2714.9739
656.39288	5872.1885
742.09045	2778.4358
773.25177	3507.0002
963.98755	2571.5481
1059.051	3091.9612
END IONS

BEGIN IONS
TITLE=4364: Scan 18628 (rt=5620.59) [D:\L1aex-Pool22-080823-02a.raw]
PEPMASS=512.28295 101846.25
CHARGE=2+
SCANS=18628
RAWSCANS=sn18628
RTINSECONDS=5620.5947
133.08624	3718.6379
135.88182	1703.8301
136.92084	1747.9866
146.72104	2356.4729
149.38913	2077.9839
153.93256	2282.9583
163.07649	2504.2007
173.85803	2143.2124
245.4119	2594.6492
247.21236	2667.175
283.46512	2451.2314
568.79425	2443.3613
594.48474	2789.4546
755.14227	2968.8071
1003.5837	16067.256
1020.6096	33555.332
1021.6132	9464.1846
END IONS

BEGIN IONS
TITLE=4365: Scan 18629 (rt=5620.77) [D:\L1aex-Pool22-080823-02a.raw]
PEPMASS=443.26822 102517.75
CHARGE=2+
SCANS=18629
RAWSCANS=sn18629
RTINSECONDS=5620.7695
105.71507	1503.1897
108.08047	1323.9248
108.68277	1471.1881
109.23453	1429.0415
116.76715	1642.6902
119.98164	1592.9556
121.50576	1745.861
128.52528	1867.1769
131.21834	1854.7039
134.95493	2207.3779
148.36394	2312.2087
148.39957	2437.7803
148.40688	1918.0114
148.41649	2710.4114
148.42609	3824.2229
148.43367	7726.749
148.45354	9221.915
148.46223	6536.0581
148.47127	4247.7412
148.48016	2161.5605
148.48788	2040.5491
148.49655	2410.0449
148.52255	2673.4783
148.55779	1914.4335
181.60631	2913.1489
228.31107	2342.4651
328.8811	2346.771
372.97501	2553.2612
882.48334	2878.2598
END IONS

BEGIN IONS
TITLE=4366: Scan 18631 (rt=5621.04) [D:\L1aex-Pool22-080823-02a.raw]
PEPMASS=512.28265 228744.72
CHARGE=2+
SCANS=18631
RAWSCANS=sn18631
RTINSECONDS=5621.0434
109.12336	1696.1866
117.07382	1627.798
118.0014	1608.9181
131.90939	1837.8584
133.08644	2137.3909
151.01804	2718.3232
171.44948	2346.3713
179.18645	2459.6084
203.59247	2363.9995
261.13147	2593.0518
305.15829	2774.6377
336.62482	2834.6106
349.18433	3147.0664
803.42871	7589.6235
847.45374	7596.2134
891.47888	6770.3862
936.50848	4915.3892
1023.558	110717.13
1024.5613	46115.219
END IONS

BEGIN IONS
TITLE=4367: Scan 18632 (rt=5621.31) [D:\L1aex-Pool22-080823-02a.raw]
PEPMASS=530.29474 67310.031
CHARGE=2+
SCANS=18632
RAWSCANS=sn18632
RTINSECONDS=5621.3117
110.24544	1745.4956
113.67935	1843.8402
119.66943	1856.8243
125.76279	2011.1226
132.06245	1767.8837
133.08633	4315.9492
133.40141	1914.1826
205.07538	2209.2244
221.08029	2452.3186
266.78564	2271.3887
267.26099	2493.7566
321.77054	2609.5459
325.74396	2495.8347
433.29895	2866.4897
434.54614	2746.8457
512.47107	2563.0322
629.1731	2879.324
958.0755	3144.5093
1058.5898	3720.4812
1059.5883	5247.7578
1060.6016	4303.1621
END IONS

BEGIN IONS
TITLE=4368: Scan 18635 (rt=5621.87) [D:\L1aex-Pool22-080823-02a.raw]
PEPMASS=459.25106 106392.56
CHARGE=2+
SCANS=18635
RAWSCANS=sn18635
RTINSECONDS=5621.8673
103.6518	1501.3296
106.14964	1961.3947
106.15414	1440.9498
115.75584	1538.8157
133.08635	2630.1885
146.42053	2340.689
162.7663	2211.1702
172.4491	2162.9116
180.91521	2115.7856
189.11423	2292.7012
221.19331	2553.5637
251.75079	2645.6394
310.98764	2889.124
528.27008	2676.104
533.1098	2475.0518
697.36322	3058.6099
747.94269	2924.3276
785.41449	3689.2219
786.35614	2495.3542
829.44598	3606.1277
917.49573	36632.008
918.49829	13711.505
END IONS

BEGIN IONS
TITLE=4369: Scan 18636 (rt=5622.04) [D:\L1aex-Pool22-080823-02a.raw]
PEPMASS=479.27854 39057.344
CHARGE=2+
SCANS=18636
RAWSCANS=sn18636
RTINSECONDS=5622.0424
100.17867	1421.1583
102.02422	1413.7555
112.78935	1646.2723
113.49779	1745.6823
128.40094	1853.6202
135.77769	2120.5879
139.66141	2076.7251
168.0213	2278.5874
252.45551	2802.7524
291.45496	2777.061
319.87277	2756.1714
477.74826	2761.6729
492.14847	2673.7852
956.54401	2708.0151
END IONS

BEGIN IONS
TITLE=4370: Scan 18638 (rt=5622.39) [D:\L1aex-Pool22-080823-02a.raw]
PEPMASS=456.77339 334344.28
CHARGE=2+
SCANS=18638
RAWSCANS=sn18638
RTINSECONDS=5622.3918
100.05209	2096.759
101.24142	1343.7665
101.73414	1370.2299
103.65749	1742.0338
105.92219	1558.5876
108.41884	1680.2704
111.98451	2177.8003
120.87342	1790.996
121.69006	1735.8325
133.08617	20850.945
145.49573	2075.5012
147.20364	1941.9347
148.44763	2438.0149
149.47723	2401.7932
151.06558	1865.4269
155.07066	4996.2793
173.08162	3582.4434
177.11252	5021.9268
234.95189	2221.4165
244.08101	2324.4502
366.91602	3032.0671
386.43839	2574.0793
895.51514	24436.568
896.51666	19645.852
897.51483	3569.4482
912.53955	105676.15
913.53607	72119.43
914.53894	25349.09
END IONS

BEGIN IONS
TITLE=4371: Scan 18640 (rt=5622.75) [D:\L1aex-Pool22-080823-02a.raw]
PEPMASS=443.26795 56022.813
CHARGE=2+
SCANS=18640
RAWSCANS=sn18640
RTINSECONDS=5622.7462
106.20898	1531.3724
116.15711	1617.2452
127.45497	1636.967
133.08617	6782.6333
138.76903	2351.5254
165.70853	2083.9009
174.00078	2012.7855
183.57677	2146.4182
186.38243	2177.5054
197.8783	2251.5344
203.45668	2471.5623
220.54944	2313.7275
885.52899	11561.548
886.52948	5898.1353
END IONS

BEGIN IONS
TITLE=4372: Scan 18641 (rt=5622.92) [D:\L1aex-Pool22-080823-02a.raw]
PEPMASS=411.22333 31372.469
CHARGE=2+
SCANS=18641
RAWSCANS=sn18641
RTINSECONDS=5622.9249
102.1516	1685.5417
102.8648	1831.7178
102.86881	1664.7865
110.07143	1443.2491
118.11112	2004.6929
119.84644	2059.198
143.85522	1871.0868
148.44821	2293.7576
160.332	2009.9304
313.45157	2360.7788
433.0072	2448.8215
END IONS

BEGIN IONS
TITLE=4373: Scan 18643 (rt=5623.28) [D:\L1aex-Pool22-080823-02a.raw]
PEPMASS=437.23788 92971.156
CHARGE=2+
SCANS=18643
RAWSCANS=sn18643
RTINSECONDS=5623.2797
103.38107	1564.0194
104.38874	1408.9365
110.35828	1839.9473
121.45232	1776.896
136.18028	1890.752
145.02661	1749.6364
177.97324	1902.2407
184.3033	2977.7942
202.47758	2367.0371
206.70071	2144.605
207.24123	2510.165
212.49974	2865.4097
229.18361	2125.3369
238.28308	2499.4407
307.20084	2466.543
330.36768	2619.1968
375.65842	2841.1758
405.49008	2483.2698
437.23859	6038.1406
555.10028	2925.6543
583.57623	2899.937
628.99341	2981.7896
648.95233	3388.0317
873.46832	18578.447
874.4718	5097.9004
END IONS

BEGIN IONS
TITLE=4374: Scan 18644 (rt=5623.45) [D:\L1aex-Pool22-080823-02a.raw]
PEPMASS=550.82605 47554.75
CHARGE=2+
SCANS=18644
RAWSCANS=sn18644
RTINSECONDS=5623.4545
104.28231	1853.484
108.03461	1507.1041
110.36407	1517.8307
111.50966	1818.5551
121.74398	1531.7648
148.44165	2674.1382
159.07018	2237.0505
161.82568	2329.1165
171.09332	2332.4033
182.09651	2098.1687
183.79218	2341.012
184.81755	2174.9097
201.34964	2806.8828
221.29695	2487.2163
389.33252	2494.1677
502.01044	2488.9094
904.14282	2864.0815
END IONS

BEGIN IONS
TITLE=4375: Scan 18645 (rt=5623.63) [D:\L1aex-Pool22-080823-02a.raw]
PEPMASS=484.31631 76402.656
CHARGE=3+
SCANS=18645
RAWSCANS=sn18645
RTINSECONDS=5623.6298
125.07156	1963.851
127.28066	1537.7506
127.51543	2058.8508
128.15849	1532.7458
128.95688	1805.2601
135.89146	2142.4941
136.69112	2189.8389
137.34142	1954.8583
137.92468	2155.2769
142.1167	2000.0488
155.65573	1982.2968
166.76569	2121.832
177.62819	2539.7925
178.10565	2383.7644
181.59735	3395.7354
201.75084	2352.113
205.00325	2571.4448
205.81839	2215.219
285.15237	2738.2627
289.10498	2607.9883
374.90463	2626.4844
379.83585	2528.2898
411.94431	2980.2754
469.32913	2632.8052
484.31418	3266.77
563.73218	2771.1519
870.255	2794.6594
1334.5782	3214.7205
END IONS

BEGIN IONS
TITLE=4376: Scan 18648 (rt=5624.08) [D:\L1aex-Pool22-080823-02a.raw]
PEPMASS=509.80501 726944.63
CHARGE=2+
SCANS=18648
RAWSCANS=sn18648
RTINSECONDS=5624.084
101.04847	1287.9686
102.82926	1635.9092
104.83404	1641.4316
107.45565	1621.9803
111.04457	2745.8477
112.88211	1401.9718
113.05983	1939.9683
116.71487	1719.5897
119.61829	1610.3236
119.89954	1651.1854
122.22398	1809.3995
126.06519	2040.5337
131.07024	3203.9802
133.08128	2832.1716
133.08615	45823.398
155.07054	9249.7822
156.57782	2192.5286
158.63611	2299.9075
163.72041	1935.6846
175.09685	2687.2446
177.11235	10713.299
178.36852	2489.0278
180.28348	2260.9534
195.12302	6239.5728
199.09669	6806.6167
209.13858	2544.2087
239.14894	4554.6953
243.12317	6766.4609
287.14978	10657.854
288.64578	2317.28
309.09729	2327.9185
313.82983	2629.5798
331.17572	6075.9897
375.20178	3043.3525
747.77087	3011.5286
840.85376	3012.175
913.52386	3394.2124
957.55005	3769.519
1001.5759	125001.96
1002.5795	57211.512
1017.5606	6090.2524
1018.6028	224229.97
1019.6063	105620.98
END IONS

BEGIN IONS
TITLE=4377: Scan 18649 (rt=5624.34) [D:\L1aex-Pool22-080823-02a.raw]
PEPMASS=434.76028 120609.94
CHARGE=2+
SCANS=18649
RAWSCANS=sn18649
RTINSECONDS=5624.345
106.54816	1579.2365
115.65216	1559.736
117.75507	2322.7505
127.41563	1972.0518
130.13963	2091.4075
131.07083	2213.6775
133.08621	8161.3979
135.79022	1883.3015
171.95776	1970.7141
177.11273	3828.501
178.81631	2026.0623
179.28279	2300.3933
210.94987	2362.7434
236.27989	2357.8115
245.08298	2839.0642
321.42508	2651.8645
435.19867	3680.3213
564.03491	3100.2205
582.71954	2527.8037
851.48499	9167.7715
866.6991	2821.9807
868.51312	25895.633
869.50739	22998.762
END IONS

BEGIN IONS
TITLE=4378: Scan 18650 (rt=5624.56) [D:\L1aex-Pool22-080823-02a.raw]
PEPMASS=465.28658 74485.844
CHARGE=2+
SCANS=18650
RAWSCANS=sn18650
RTINSECONDS=5624.5569
104.78233	1963.4696
105.78073	1586.5706
110.33187	1669.9045
126.73729	1934.3534
130.17468	2132.3379
133.08626	2621.4766
139.84137	2357.6387
148.89574	2083.3608
181.59673	3342.6689
184.98602	2324.6255
197.52412	2617.9485
240.33543	2436.3494
245.08501	2575.2161
255.96576	2950.4319
316.5849	2497.0066
350.52655	3205.0657
369.02148	3091.7856
895.51807	3133.6128
912.53839	15342.504
913.53949	7391.6812
END IONS

BEGIN IONS
TITLE=4379: Scan 18651 (rt=5624.73) [D:\L1aex-Pool22-080823-02a.raw]
PEPMASS=412.74703 86412.875
CHARGE=2+
SCANS=18651
RAWSCANS=sn18651
RTINSECONDS=5624.7318
101.78156	1515.9426
108.19389	1550.375
118.60243	1709.078
122.611	1610.9908
123.4174	2233.2808
125.68098	1680.9524
158.09346	2028.006
166.78191	2125.9504
171.77162	1992.6641
177.912	2238.7146
187.72119	2516.9023
202.66415	2236.7234
225.75279	2278.5137
238.61714	2237.8064
274.79041	2658.396
290.13153	2725.0625
320.38583	2403.8845
324.29724	2494.0452
392.28232	2937.2847
413.26733	6002.8965
584.7243	2758.2214
737.1391	2642.2844
807.45715	6260.668
824.487	8023.0239
825.47833	8878.4639
END IONS

BEGIN IONS
TITLE=4380: Scan 18652 (rt=5624.91) [D:\L1aex-Pool22-080823-02a.raw]
PEPMASS=512.28267 127653.72
CHARGE=2+
SCANS=18652
RAWSCANS=sn18652
RTINSECONDS=5624.9066
104.57642	1681.3473
105.82446	1440.7272
114.21039	1572.7086
116.77197	2067.0142
148.44876	2612.1318
149.47061	2083.2461
156.8203	1969.4169
181.5972	4492.5835
203.23274	2144.4724
222.95198	2310.9707
234.22559	2341.575
245.3163	2392.5759
293.13852	2534.824
351.81091	2685.1309
365.2207	3088.8804
401.33987	2696.7549
537.53174	2983.9512
676.09357	2825.2185
892.48163	4114.7461
1024.5615	39626.664
1025.5637	22244.787
1026.5601	6969.2642
END IONS

BEGIN IONS
TITLE=4381: Scan 18653 (rt=5625.08) [D:\L1aex-Pool22-080823-02a.raw]
PEPMASS=549.78333 47386.875
CHARGE=2+
SCANS=18653
RAWSCANS=sn18653
RTINSECONDS=5625.0826
107.7327	1502.1652
111.53644	1849.9736
117.41801	1768.585
122.94254	2080.8909
132.32126	2377.7834
135.29181	1797.4771
139.36736	2003.4054
147.39996	2043.8173
156.31587	2102.8625
167.91982	2007.0653
183.9097	2417.3762
344.1911	2342.3997
367.21573	2300.7139
428.09991	2693.9348
564.68884	2649.9426
594.44177	2831.7549
686.29633	2746.8557
END IONS

BEGIN IONS
TITLE=4382: Scan 18654 (rt=5625.26) [D:\L1aex-Pool22-080823-02a.raw]
PEPMASS=467.76429 62351.344
CHARGE=2+
SCANS=18654
RAWSCANS=sn18654
RTINSECONDS=5625.26
108.24171	1519.6451
138.646	2106.4685
146.61111	2132.8513
147.01257	2001.8628
173.94788	2012.8082
266.90778	2616.1067
408.28665	2602.26
454.23044	2689.1616
467.10168	4844.541
569.36462	2913.7764
795.12408	3078.1929
917.49603	9861.8232
933.46857	13804.775
END IONS

BEGIN IONS
TITLE=4383: Scan 18655 (rt=5625.43) [D:\L1aex-Pool22-080823-02a.raw]
PEPMASS=426.24695 182960.78
CHARGE=2+
SCANS=18655
RAWSCANS=sn18655
RTINSECONDS=5625.4348
104.41793	1775.6139
107.0665	1505.9816
111.04458	3769.5005
114.53416	1738.7844
125.60532	1729.2673
133.08627	18572.578
148.44777	2034.7089
155.07069	7016.3516
177.11302	6824.4639
181.99017	2279.5674
212.07861	2319.6157
221.13924	2625.0178
243.12424	2878.7065
265.16446	2734.2029
287.15161	2457.7766
305.16028	7792.7632
343.76978	2707.5508
349.18658	3196.1636
359.42038	2494.9763
397.24213	3015.0889
563.24957	2647.2893
576.17706	2542.7927
851.40167	4913.7002
851.48663	51410.563
852.4895	24722.094
853.49457	5145.7603
857.19965	2951.8035
END IONS

BEGIN IONS
TITLE=4384: Scan 18656 (rt=5625.61) [D:\L1aex-Pool22-080823-02a.raw]
PEPMASS=451.78149 74928.063
CHARGE=2+
SCANS=18656
RAWSCANS=sn18656
RTINSECONDS=5625.6095
101.55141	1719.7329
103.46899	1702.8271
104.25202	1450.2133
104.78962	2006.5964
114.54512	1893.6342
114.8023	1568.5927
115.19751	1615.6517
120.95586	1734.6765
125.17749	2207.8745
127.63217	1681.2284
133.99525	2147.9236
157.42058	2506.3726
193.11162	2316.761
204.81142	2332.1145
209.97182	2433.0286
232.33034	2828.6851
253.12267	2421.4436
302.18457	2663.1836
342.8855	2532.8992
378.0502	3100.583
405.20026	3120.0186
452.36658	2603.4473
545.19434	3149.636
588.42603	2660.0056
670.91815	2947.6768
902.55219	7954.5557
END IONS

BEGIN IONS
TITLE=4385: Scan 18657 (rt=5625.78) [D:\L1aex-Pool22-080823-02a.raw]
PEPMASS=542.80902 79636.313
CHARGE=2+
SCANS=18657
RAWSCANS=sn18657
RTINSECONDS=5625.7842
104.19943	1381.4181
104.84091	1479.4087
111.94328	1723.6038
133.08623	2284.4854
148.44168	3297.8008
158.67897	2442.6672
171.74745	2009.1854
172.70013	2112.7114
176.38191	2188.9736
181.60564	2187.8335
190.24017	2292.8608
236.97481	2772.6279
273.80957	2432.5869
319.61496	2341.9121
415.51498	2578.3811
543.12183	3720.0867
620.3797	2724.948
1067.585	10731.66
1068.5857	6992.418
1083.5571	8348.0313
1084.5669	3408.2698
END IONS

BEGIN IONS
TITLE=4386: Scan 18658 (rt=5625.96) [D:\L1aex-Pool22-080823-02a.raw]
PEPMASS=622.83698 39758.031
CHARGE=3+
SCANS=18658
RAWSCANS=sn18658
RTINSECONDS=5625.9595
197.71417	2083.751
218.90176	2334.7744
257.12094	2886.0371
278.24799	2333.019
325.29605	2531.3979
435.63562	2691.4114
436.8302	2748.7517
504.8559	2766.3057
556.27173	3602.5444
558.89935	2645.0564
912.2923	2673.3318
968.72717	2616.7217
1277.5439	3286.7336
END IONS

BEGIN IONS
TITLE=4387: Scan 18659 (rt=5626.14) [D:\L1aex-Pool22-080823-02a.raw]
PEPMASS=449.51871 335856.44
CHARGE=3+
SCANS=18659
RAWSCANS=sn18659
RTINSECONDS=5626.1387
122.55546	1681.2029
131.60178	1949.8879
133.08212	1807.7533
133.08611	19851.15
134.08974	4429.8745
134.56607	2055.042
136.83333	2025.3448
141.53403	1843.2429
143.35756	2084.3171
155.07054	4943.5757
162.99765	2214.1423
173.08064	3482.6238
174.88559	2420.0671
177.11234	10707.917
178.1163	2728.3708
309.19202	4941.1069
353.21747	2820.5479
363.02567	4309.4546
376.211	2650.8623
415.25653	2768.467
808.4649	4764.7847
842.125	3136.6895
896.51569	160189.11
897.51801	55538.293
898.52106	14976.264
953.36212	2666.7368
END IONS

BEGIN IONS
TITLE=4388: Scan 18660 (rt=5626.32) [D:\L1aex-Pool22-080823-02a.raw]
PEPMASS=527.32635 62727.156
CHARGE=2+
SCANS=18660
RAWSCANS=sn18660
RTINSECONDS=5626.3177
103.86969	1357.7458
108.36032	1377.8302
112.22497	2252.1152
123.00738	2138.6143
125.04007	1850.1525
126.69411	1985.6106
128.24718	1804.9948
128.41573	2079.2986
133.71344	1921.9938
136.74408	1957.1946
136.77795	2092.4121
140.90579	1926.3245
156.26411	1858.9216
163.49213	1936.0751
196.06244	2195.533
204.19873	2125.3
258.10263	2323.5391
266.99835	2756.2136
296.90521	2917.5007
352.75214	2324.8206
359.96365	2576.0601
467.05145	2408.2041
528.00336	2981.6228
579.45514	2836.8049
END IONS

BEGIN IONS
TITLE=4389: Scan 18662 (rt=5626.67) [D:\L1aex-Pool22-080823-02a.raw]
PEPMASS=483.57565 58792.156
CHARGE=2+
SCANS=18662
RAWSCANS=sn18662
RTINSECONDS=5626.6692
111.56985	1702.2816
111.94847	2010.302
132.53027	1932.6304
137.50647	1998.7339
140.7198	2093.5847
144.14848	1690.8625
151.76273	1976.7198
158.8454	2122.2161
160.33295	2026.0198
176.65833	2272.3569
178.14804	2135.3774
219.55362	2837.7742
237.79166	2390.02
244.81654	2912.0923
246.35078	2175.5847
304.1763	2839.2793
350.20123	2595.1074
354.81653	2667.7615
END IONS

BEGIN IONS
TITLE=4390: Scan 18663 (rt=5626.84) [D:\L1aex-Pool22-080823-02a.raw]
PEPMASS=1092.3915 39354.406
CHARGE=2+
SCANS=18663
RAWSCANS=sn18663
RTINSECONDS=5626.844
156.537	2186.7327
200.02086	2394.6599
201.39871	2163.5139
202.88097	2422.5654
253.58798	2471.3796
259.74915	2367.9038
397.51309	2913.9478
407.19528	3139.5254
442.82919	2605.3596
486.15027	3033.8716
499.7724	2600.0989
1448.2184	3108.4797
1531.2739	2979.9851
END IONS

BEGIN IONS
TITLE=4391: Scan 18665 (rt=5627.12) [D:\L1aex-Pool22-080823-02a.raw]
PEPMASS=501.29188 1687519
CHARGE=2+
SCANS=18665
RAWSCANS=sn18665
RTINSECONDS=5627.1222
100.05231	1813.5902
103.44713	1469.1742
109.0651	2961.6777
111.04437	11295.164
113.06001	8160.8525
116.80145	1817.9829
117.09125	2567.9487
117.98198	1854.61
122.97525	1689.4604
127.61724	1748.9358
129.0549	2322.3323
131.07059	8943.8887
133.08618	103748.27
134.08975	4531.0239
137.06007	7349.7178
144.07832	3255.2817
150.85226	2106.386
151.09731	5373.8047
153.05524	2212.3716
153.2943	2076.4883
155.07057	21935.594
171.26642	2283.9221
173.49461	2400.7808
175.09691	5775.4858
177.11249	36010.625
195.12308	14725.501
199.09686	16800.311
202.65054	2423.7537
219.12314	2514.0835
219.4753	2821.3594
221.13875	8761.3926
225.11301	3092.0386
228.6259	2141.7402
233.08215	2273.4004
239.14944	11683.867
243.12332	21445.662
265.16544	3624.7063
269.13803	6271.019
283.17599	8388.9063
285.13562	4100.0771
287.14966	30923.191
313.16394	3983.3242
327.20212	8052.1211
331.17609	16698.834
357.1929	3586.321
375.20248	12851.709
419.22913	11498.176
455.97742	2443.7874
463.25381	3903.7249
543.30316	3256.5015
631.35626	3506.0022
675.38342	8403.1064
719.40717	9869.293
720.41113	3472.094
763.43353	10028.04
764.43854	5687.7251
807.46082	12882.53
851.49042	7675.311
869.50024	5150.2856
895.51001	8591.3721
913.52435	13089.113
914.52808	5968.2183
939.54614	3055.1064
957.54718	18421.488
958.55615	5142.2109
983.56726	6311.5571
1001.5758	736212.63
1002.5792	316274.09
END IONS

BEGIN IONS
TITLE=4392: Scan 18666 (rt=5627.38) [D:\L1aex-Pool22-080823-02a.raw]
PEPMASS=479.27858 402379.06
CHARGE=2+
SCANS=18666
RAWSCANS=sn18666
RTINSECONDS=5627.3824
101.48717	1466.0902
102.26289	1721.9021
102.32809	1786.6144
102.68494	1260.8379
102.97056	1387.245
107.13805	1648.8668
111.04453	4598.2046
113.05991	1748.8475
113.32722	1774.6676
115.93918	1556.3656
123.11031	1916.7712
126.87077	1816.1259
128.94086	1924.0963
129.95055	2663.8699
133.08104	2953.2051
133.08615	29405.629
137.06015	3014.866
154.81749	2421.8154
155.07074	5877.3984
173.10005	2106.5254
174.49103	2143.5295
175.09648	3121.0146
177.11252	8584.6738
181.60478	4614.1294
183.33348	2164.2678
199.09688	4472.3364
218.63612	3257.6882
239.14929	4368.5425
243.12354	7852.8589
267.25348	2408.3008
283.17493	2850.9063
287.1492	7159.2388
327.20337	4264.959
331.17603	5725.6895
375.20178	2826.2705
415.25586	3026.52
419.22891	2887.4824
463.25488	3441.4197
464.05869	2962.5369
479.21762	3751.1892
499.27539	3141.2234
570.81891	2708.7202
574.92438	2831.4897
582.33643	2629.9934
631.35718	2644.7263
643.87769	2484.55
670.03235	2827.7341
675.37927	3201.9951
719.40356	3549.0261
832.40155	2602.8201
910.55853	2999.011
957.54987	139164.38
958.55292	58814.328
END IONS

BEGIN IONS
TITLE=4393: Scan 18667 (rt=5627.59) [D:\L1aex-Pool22-080823-02a.raw]
PEPMASS=486.26822 135431.41
CHARGE=2+
SCANS=18667
RAWSCANS=sn18667
RTINSECONDS=5627.5903
100.62075	1541.543
103.03942	2124.7903
112.70792	1389.0969
128.49353	1799.3905
133.08623	11143.675
155.03043	2202.1741
163.28165	1833.9579
163.78323	1931.3243
192.603	2094.2571
197.06656	2204.8003
199.18967	2267.2319
206.01704	2331.2192
286.2153	2453.2322
287.14963	3466.8306
372.2326	2786.1321
374.19867	2781.6514
415.59387	2818.7087
419.22803	2584.7573
538.21411	2766.5608
699.43811	3036.9724
913.5224	16645.34
914.52673	9894.2803
965.77032	2992.293
971.52948	25639.463
972.534	16061.726
END IONS

BEGIN IONS
TITLE=4394: Scan 18668 (rt=5627.77) [D:\L1aex-Pool22-080823-02a.raw]
PEPMASS=412.74714 83906.625
CHARGE=2+
SCANS=18668
RAWSCANS=sn18668
RTINSECONDS=5627.7652
103.75608	1475.7465
104.65363	1707.4679
111.04484	1788.5297
128.13988	1896.3732
133.08629	2784.897
142.23871	2022.257
144.64781	1879.6315
148.4417	2527.4001
190.25975	2177.4153
231.83382	2253.1658
238.71222	2108.4839
251.63608	2540.9685
267.40106	2594.4595
327.08176	2807.2937
371.72632	2455.0183
391.22275	2811.0574
413.26895	7211.0347
617.31219	2902.7925
807.46094	7902.2275
824.48749	11110.469
825.48425	8942.6025
END IONS

BEGIN IONS
TITLE=4395: Scan 18669 (rt=5627.94) [D:\L1aex-Pool22-080823-02a.raw]
PEPMASS=540.33115 90861.938
CHARGE=2+
SCANS=18669
RAWSCANS=sn18669
RTINSECONDS=5627.9399
109.86826	1654.7496
110.74833	1817.1315
113.77003	1807.1295
114.44193	1484.3846
118.21279	1875.861
120.96558	2031.0461
123.08916	1813.5172
127.92238	1907.7557
133.08662	3869.6624
136.12347	1963.9708
148.71895	1963.9796
151.88889	2151.0173
213.80284	2642.4133
347.08331	3164.4189
373.10281	2386.3289
375.77444	2609.8384
397.84866	2470.2727
426.87741	2724.375
432.94891	2602.9895
435.55804	2166.7427
449.75546	2967.29
492.53961	2568.9456
754.66669	2850.9644
835.77527	2768.6108
1045.6111	4157.7026
1062.6282	14026.064
1063.6289	6747.332
END IONS

BEGIN IONS
TITLE=4396: Scan 18672 (rt=5628.47) [D:\L1aex-Pool22-080823-02a.raw]
PEPMASS=538.3097 71978.063
CHARGE=2+
SCANS=18672
RAWSCANS=sn18672
RTINSECONDS=5628.4659
104.84087	1416.2339
106.15652	1363.2698
114.33293	1583.2462
119.77361	1847.3339
126.42761	1839.9011
127.86584	2463.4714
128.90923	2712.7036
139.56284	1932.6538
156.86287	2251.6694
169.08421	2157.6853
175.13225	2021.5614
188.11308	2183.0352
188.58078	2503.9099
190.14961	2851.1309
195.17221	1855.8649
247.11821	2154.1216
299.06265	2911.3975
374.90439	2451.8582
379.12494	2446.6589
402.53354	2692.5603
646.95178	2583.8875
804.9881	3001.74
1075.6158	6515.6978
1076.6169	5250.459
END IONS

BEGIN IONS
TITLE=4397: Scan 18673 (rt=5628.64) [D:\L1aex-Pool22-080823-02a.raw]
PEPMASS=540.33115 61522
CHARGE=2+
SCANS=18673
RAWSCANS=sn18673
RTINSECONDS=5628.6411
103.9313	1496.6354
106.75014	1334.5156
111.99161	1990.3337
112.28084	1733.1917
120.11478	1741.2498
125.60492	2262.179
125.75444	1845.4583
160.13805	2116.0759
181.59419	2582.2205
201.74605	2255.3955
212.42593	2329.0654
240.69504	2628.7449
256.18979	2276.9165
331.36664	2837.3511
364.49936	3397.7068
394.35345	2549.6963
450.33118	2585.3386
519.86987	2937.6951
708.4491	2792.1743
837.07733	2779.1038
1063.635	4978.4346
END IONS

BEGIN IONS
TITLE=4398: Scan 18674 (rt=5628.82) [D:\L1aex-Pool22-080823-02a.raw]
PEPMASS=523.30489 579300.38
CHARGE=2+
SCANS=18674
RAWSCANS=sn18674
RTINSECONDS=5628.8162
111.04444	4258.0869
111.20465	1569.0879
113.0601	2468.3179
133.08624	41793.453
134.08923	2454.1863
135.62828	2103.3945
150.1779	2233.8943
151.09737	2201.6521
154.68962	2002.5897
155.07066	6868.77
177.11256	11489.756
179.21451	2139.2224
191.28271	2186.1218
193.97156	2249.2507
195.12306	6987.6113
195.23668	2192.3647
199.09641	2870.0466
221.13921	4859.6958
234.15244	2741.5608
239.14957	5488.3408
243.12332	13446.923
283.1759	4520.9536
287.15036	17328.775
291.34509	2796.4604
304.1738	2406.7363
331.17639	15031.471
375.20291	13935.713
414.38495	2540.5544
419.22961	11194.633
523.27429	6928.0894
523.77728	5637.6934
676.72015	2750.4385
971.53436	2951.604
1001.5743	4018.543
1045.6039	229880.75
1046.6079	111004.36
END IONS

BEGIN IONS
TITLE=4399: Scan 18676 (rt=5629.17) [D:\L1aex-Pool22-080823-02a.raw]
PEPMASS=671.0069 47190.531
CHARGE=3+
SCANS=18676
RAWSCANS=sn18676
RTINSECONDS=5629.1705
167.95251	2082.3103
207.9333	2307.0034
216.80763	2764.218
225.16507	2978.9067
264.00699	2451.1079
397.2189	2492.9551
580.49164	2613.8584
590.34399	3123.1982
607.28522	2655.1943
865.55182	2813.134
1137.9229	3385.0564
1167.3425	2663.8833
1250.0134	3184.1375
1485.3685	2890.0886
1847.4033	3416.6599
END IONS

BEGIN IONS
TITLE=4400: Scan 18679 (rt=5629.7) [D:\L1aex-Pool22-080823-02a.raw]
PEPMASS=528.78284 63514.594
CHARGE=3+
SCANS=18679
RAWSCANS=sn18679
RTINSECONDS=5629.7037
135.84267	1992.7794
136.34976	2263.0078
137.59407	2227.0337
151.01747	2176.009
153.88509	1919.3136
181.59677	2794.9365
215.28838	2221.6807
228.59532	2840.5427
279.84879	2404.842
347.86069	2304.8896
349.69632	3404.106
364.22421	2694.5149
513.24786	3212.5513
540.95917	2710.5339
973.80188	2864.3787
1039.5504	4341.6909
1057.5986	4118.0293
1183.3699	2868.3323
1262.9332	2887.5332
1311.9695	2939.2336
END IONS

BEGIN IONS
TITLE=4401: Scan 18680 (rt=5629.88) [D:\L1aex-Pool22-080823-02a.raw]
PEPMASS=508.2814 157305.53
CHARGE=2+
SCANS=18680
RAWSCANS=sn18680
RTINSECONDS=5629.8814
104.19937	1595.4216
111.04475	2130.5181
119.83569	1599.3979
122.08785	1717.3516
122.9278	1806.4028
123.80132	1755.6371
125.65063	2180.5359
133.08644	6493.0156
134.07356	1880.4012
143.95743	2210.415
148.40385	2836.103
148.4117	2318.4346
148.41968	3282.1721
148.42963	7241.0786
148.43857	11986.623
148.45851	6347.2891
148.46762	4963.0669
148.47682	3068.5896
148.48447	3722.0349
148.49382	2169.9082
148.73587	2235.4326
186.41833	2336.5659
290.35724	2807.283
402.98621	3988.1816
413.30551	2747.3066
957.54901	18054.029
982.59796	3119.1208
1015.5554	29197.66
END IONS

BEGIN IONS
TITLE=4402: Scan 18682 (rt=5630.16) [D:\L1aex-Pool22-080823-02a.raw]
PEPMASS=523.30495 656585.69
CHARGE=2+
SCANS=18682
RAWSCANS=sn18682
RTINSECONDS=5630.1578
101.7367	1837.5668
111.04428	3961.0166
113.06005	4675.4351
114.71999	1696.6942
116.38187	1839.3232
117.77323	1616.5121
127.09264	1941.2926
133.08116	3347.7141
133.0862	46926.074
137.06018	3619.3022
148.44864	3333.2583
151.09697	3907.8474
155.07091	5975.5908
177.11252	17590.984
178.24126	2000.0553
184.95416	2322.3782
195.12294	5666.4829
199.09677	5511.6514
201.68896	2265.2971
221.13901	2970.0505
225.37999	2206.0562
239.14972	6595.9048
243.12315	14522.8
265.1655	3022.835
283.17606	5779.5664
287.1496	13845.687
288.15302	3256.1199
289.50836	2721.4761
291.53641	2413.6804
296.87488	2454.1931
301.05951	2966.9329
313.16592	2366.2815
315.95972	2222.2427
327.20157	3344.021
328.61847	2388.6631
331.17654	12614.394
332.18057	3148.6814
375.20316	15989.746
419.22885	8233.8408
422.53891	2770.1689
438.841	2948.9075
462.9614	2591.6169
463.25421	4077.6406
523.27411	8527.6338
523.77679	4265.0176
587.32977	3514.4431
807.45917	3893.0515
957.55121	3739.2842
979.67212	3132.439
1021.6152	2971.1875
1023.5538	4549.5508
1045.6035	244282.09
1046.6078	107116.28
END IONS

BEGIN IONS
TITLE=4403: Scan 18683 (rt=5630.42) [D:\L1aex-Pool22-080823-02a.raw]
PEPMASS=494.78149 70117.906
CHARGE=2+
SCANS=18683
RAWSCANS=sn18683
RTINSECONDS=5630.4187
101.58302	1378.5607
111.63303	1590.7356
115.2416	1818.4327
115.28011	1668.4915
116.40014	1503.0045
117.7027	1746.3773
117.75948	1598.8302
133.08621	3697.78
159.12187	2390.9543
273.21948	2539.8958
404.06332	2457.6824
717.31866	2674.0657
721.61383	2654.1343
756.83234	2804.4929
930.54608	5913.6377
971.53259	7090.6167
988.55316	12870.168
989.55743	3344.8228
END IONS

BEGIN IONS
TITLE=4404: Scan 18684 (rt=5630.63) [D:\L1aex-Pool22-080823-02a.raw]
PEPMASS=508.28141 153927.59
CHARGE=2+
SCANS=18684
RAWSCANS=sn18684
RTINSECONDS=5630.6323
101.94202	1509.7643
109.6058	2039.3958
113.06022	1746.4941
119.68364	1573.5995
120.87458	1722.8402
125.01481	1800.9767
125.4407	1950.6765
129.386	1904.7197
129.53177	1926.0601
129.89487	1710.9453
131.66582	1746.6895
133.08624	7785.1021
143.55956	2041.4406
153.315	1994.0481
159.71979	2118.5491
165.91264	2320.948
177.11282	4555.8174
178.93321	1956.713
180.64894	1910.6438
190.23972	2299.6575
194.41637	2101.8506
198.96626	2050.4075
225.12807	2304.7219
251.19286	2362.4729
285.52087	2338.0413
287.14896	5265.271
302.1369	2416.384
365.87231	3044.9021
401.20505	2671.8484
561.94617	2770.699
651.59979	3207.1658
957.55078	13892.104
958.55475	7465.231
997.54657	3497.5117
1014.5712	3757.9858
1015.5563	28213.283
1016.5609	9984.1914
END IONS

BEGIN IONS
TITLE=4405: Scan 18690 (rt=5631.69) [D:\L1aex-Pool22-080823-02a.raw]
PEPMASS=501.29183 675975.88
CHARGE=2+
SCANS=18690
RAWSCANS=sn18690
RTINSECONDS=5631.6859
111.04443	6090.9697
116.81712	1758.2654
126.25529	1988.5081
131.07065	3401.1692
133.0813	2476.6072
133.08621	44223.613
134.08939	6346.9453
137.06015	4802.3398
138.94157	1842.9666
147.34833	2248.9065
151.09706	3088.8491
155.07045	6968.2583
156.07443	2679.1147
169.52045	2103.3894
177.11241	10622.866
178.1156	5362.8857
181.02281	2385.1685
184.04178	2215.0742
188.1288	2840.1038
195.12283	2975.0229
199.09706	6678.2598
242.56709	2460.4299
243.12344	8212.6416
244.12657	4361.27
260.71259	2335.0347
287.14954	9940.2012
288.15359	3933.5693
290.80463	2967.0508
299.06229	3764.1143
312.51553	2627.4185
313.16846	2241.7842
331.17654	6252.1821
344.97726	3289.1755
375.20279	4651.2158
632.36182	3251.8184
720.414	3250.0388
808.46771	3840.1714
814.51263	2998.0918
852.48993	3218.3347
870.79211	2939.6401
896.51935	7119.876
914.53217	5058.9912
916.16376	3205.5046
927.50018	3354.7881
958.55304	5228.0059
1002.5795	287165.16
1003.5828	114461.3
1004.5853	25818.795
END IONS

BEGIN IONS
TITLE=4406: Scan 18691 (rt=5631.86) [D:\L1aex-Pool22-080823-02a.raw]
PEPMASS=538.30919 87469.5
CHARGE=2+
SCANS=18691
RAWSCANS=sn18691
RTINSECONDS=5631.8607
133.08627	2976.8308
159.89066	2439.5613
163.00533	2192.6824
181.29817	2623.6809
194.67485	2513.2014
201.27286	2236.1458
203.26006	2188.4343
224.04918	2177.176
244.15674	2372.4355
278.00653	2443.7332
295.09744	2734.3596
297.75064	2582.804
301.06189	2651.2734
303.04388	2760.0083
371.00089	2549.8223
374.90408	3767.5884
384.96127	2822.8716
452.88443	3490.4907
663.33289	2728.3347
739.5575	3172.2373
981.75372	2923.2949
1002.9675	2789.7412
1075.6124	9541.0566
1076.6149	6983.8765
END IONS

BEGIN IONS
TITLE=4407: Scan 18692 (rt=5632.04) [D:\L1aex-Pool22-080823-02a.raw]
PEPMASS=509.80506 430587.19
CHARGE=2+
SCANS=18692
RAWSCANS=sn18692
RTINSECONDS=5632.0357
103.03931	1506.8752
104.80547	1531.1586
113.02475	1779.2615
113.05992	1721.2153
116.16136	1648.8878
133.08609	26756.445
141.4232	1965.0405
141.74712	1907.7197
149.44942	2124.4648
150.36852	2019.3396
152.80667	1854.0602
155.0703	7045.8096
160.54175	2362.1938
163.87517	2439.9688
164.36559	2185.469
172.68916	2335.541
177.11234	5660.0078
195.12262	3725.1106
198.89072	2208.0974
199.09653	6812.4976
239.14922	4534.8213
243.12306	5148.4917
287.15033	5564.1592
331.17575	3762.4126
481.44858	3145.4307
512.58929	2705.7043
584.33911	2610.8955
625.76587	2419.7358
630.57581	2593.7107
913.51794	4316.9429
958.5495	8405.7764
992.45703	3108.4868
1001.5756	100892.76
1016.5571	10514.564
1018.6014	172992.23
END IONS

BEGIN IONS
TITLE=4408: Scan 18694 (rt=5632.39) [D:\L1aex-Pool22-080823-02a.raw]
PEPMASS=415.22474 118941.66
CHARGE=2+
SCANS=18694
RAWSCANS=sn18694
RTINSECONDS=5632.3851
101.72254	1693.6978
107.076	1668.7573
112.34467	1613.8864
116.54573	1853.7043
121.41788	1680.4612
123.28784	1672.9679
133.08614	8753.7861
148.45038	2145.7854
266.44409	2699.4363
272.24982	2448.0203
321.20538	2904.8862
326.96683	4419.1426
344.97766	20152.818
345.97696	2619.321
363.54346	3006.1614
415.03787	9071.1318
466.13797	2613.9333
489.465	2789.3137
653.34058	3193.229
780.84949	2991.1882
829.44073	21601.658
830.44794	5608.0552
END IONS

BEGIN IONS
TITLE=4409: Scan 18695 (rt=5632.56) [D:\L1aex-Pool22-080823-02a.raw]
PEPMASS=548.25946 57984.563
CHARGE=2+
SCANS=18695
RAWSCANS=sn18695
RTINSECONDS=5632.5598
106.09604	1497.7638
109.0263	1523.4865
111.72691	2096.2773
118.18709	1832.7554
119.30561	1928.9153
120.67079	1841.2803
132.06783	1943.0604
167.24409	2137.405
170.53752	2249.375
181.6071	4649.6006
254.42282	2255.8088
329.0676	3004.8535
346.8103	2636.3945
408.70642	2729.7349
589.65295	2664.8142
935.20239	3138.3374
971.82416	3197.5627
1078.621	3324.7866
END IONS

BEGIN IONS
TITLE=4410: Scan 18696 (rt=5632.74) [D:\L1aex-Pool22-080823-02a.raw]
PEPMASS=940.41748 34976.781
CHARGE=2+
SCANS=18696
RAWSCANS=sn18696
RTINSECONDS=5632.735
161.31149	2123.3071
164.87547	2088.5156
181.59564	3208.4814
183.25566	2317.8762
190.92375	2192.1626
259.86057	2454.3152
268.26657	2449.4873
309.25748	2700.4744
388.71881	2699.8533
453.96848	3069.8655
477.39713	2579.998
END IONS

BEGIN IONS
TITLE=4411: Scan 18697 (rt=5632.91) [D:\L1aex-Pool22-080823-02a.raw]
PEPMASS=583.1507 121795.63
CHARGE=2+
SCANS=18697
RAWSCANS=sn18697
RTINSECONDS=5632.9145
114.88234	1591.4193
115.09655	1644.5386
118.21819	1801.1882
128.7493	1889.2279
144.75015	1859.4725
144.77855	1811.2607
147.05289	2111.97
148.39523	2067.4878
148.40311	2720.6282
148.41092	1996.2865
148.41907	2962.364
148.42613	6869.395
148.43443	5711.0693
148.45212	10244.278
148.46017	8190.3926
148.46785	4724.3726
148.47649	3256.3215
148.4837	2652.6877
148.52263	2214.0325
165.74489	2094.3337
182.61179	2449.2915
189.09973	2212.8118
198.99974	2167.574
205.9501	2030.5846
257.39972	2601.1121
284.35599	2379.554
320.87027	2196.7708
355.36191	2483.4126
422.24191	2653.166
617.23901	3107.98
630.4809	2450.1125
651.84766	2638.9915
END IONS

BEGIN IONS
TITLE=4412: Scan 18699 (rt=5633.19) [D:\L1aex-Pool22-080823-02a.raw]
PEPMASS=404.23389 241445.13
CHARGE=2+
SCANS=18699
RAWSCANS=sn18699
RTINSECONDS=5633.194
111.04423	7556.4634
112.87386	1533.1996
115.06565	1585.7793
117.09132	2388.7891
117.90226	1717.3627
132.63654	2222.5901
133.08615	18190.609
137.67664	1940.1512
141.26495	1806.0491
145.95073	1808.931
147.63008	2263.4309
148.44798	3042.1809
155.0703	2156.98
163.11392	2156.5161
177.11269	6263.2026
181.59607	4795.3862
208.55072	2168.6565
211.4456	2735.697
229.36801	2528.1719
239.14885	2647.7312
265.1666	2466.9014
287.14966	3398.8884
327.20267	2812.8713
349.18607	3340.9927
390.37454	2549.739
393.2131	2897.6931
463.32544	2613.9941
476.11057	2805.1772
481.26657	2653.8503
484.97128	2470.2715
525.28979	4597.293
529.05109	2646.0552
559.31635	2507.334
657.36713	2678.2041
719.41028	4447.9312
799.17236	2788.801
807.46069	82065.844
808.46362	32149.514
END IONS

BEGIN IONS
TITLE=4413: Scan 18700 (rt=5633.45) [D:\L1aex-Pool22-080823-02a.raw]
PEPMASS=531.8183 264766.22
CHARGE=2+
SCANS=18700
RAWSCANS=sn18700
RTINSECONDS=5633.4549
105.93079	1418.7538
106.31289	1477.7771
122.28505	1562.5022
125.40292	1961.7377
129.38905	2259.5813
130.63058	1782.9557
133.08611	13350.229
155.07144	2642.4692
170.23907	2358.6514
177.11267	4955.1523
181.15837	2108.8296
195.12366	2239.3108
204.89212	2668.5608
211.29228	2341.3914
220.5901	2174.0691
239.14983	3370.8552
243.12282	4575.7578
270.09912	2687.0779
283.17526	2763.5002
295.72025	2408.741
312.87354	2284.9719
314.87064	2378.6936
359.38535	2816.7312
378.41373	2572.6709
548.2572	2479.2249
697.54376	2604.0781
829.64905	2635.7456
837.07031	2913.3186
1045.6023	40931.625
1046.6085	18043.568
1062.6276	77051.547
1063.6316	35440.59
END IONS

BEGIN IONS
TITLE=4414: Scan 18701 (rt=5633.67) [D:\L1aex-Pool22-080823-02a.raw]
PEPMASS=493.25794 55362.938
CHARGE=2+
SCANS=18701
RAWSCANS=sn18701
RTINSECONDS=5633.6662
107.92577	1529.7094
116.04286	2008.7609
127.97714	1641.1993
133.0864	2304.2544
153.21616	2544.0615
156.64427	2109.6558
176.12065	2146.5107
254.31569	2626.095
330.10904	2945.3169
438.61603	3731.0422
471.48734	2681.719
520.93787	2789.2666
523.89301	2645.9541
927.50598	7357.3218
928.50623	4036.8108
985.51746	3009.7192
END IONS

BEGIN IONS
TITLE=4415: Scan 18703 (rt=5634.02) [D:\L1aex-Pool22-080823-02a.raw]
PEPMASS=490.26967 109203
CHARGE=2+
SCANS=18703
RAWSCANS=sn18703
RTINSECONDS=5634.0162
101.66672	1603.3577
105.82925	1751.8833
108.58958	1971.632
114.83522	1606.7526
115.89084	1357.0991
118.11174	2012.3739
119.63716	1667.0862
135.55522	1769.4777
144.22717	1783.3064
144.59784	2142.0496
147.40567	1775.905
159.01143	2095.043
164.73613	1995.7693
189.4906	2565.1692
202.17725	2321.9521
212.54779	2424.646
224.49893	2849.1443
234.98885	2164.7136
293.7775	2411.6033
295.17487	2631.687
297.37784	3191.6785
526.89337	2622.2952
536.01337	3582.6079
647.20789	2638.8979
656.47278	2907.9131
671.15253	2963.3037
792.32172	3252.9087
960.41058	3034.166
979.53229	22279.73
980.53699	10870.242
END IONS

BEGIN IONS
TITLE=4416: Scan 18704 (rt=5634.19) [D:\L1aex-Pool22-080823-02a.raw]
PEPMASS=570.29134 55813.938
CHARGE=2+
SCANS=18704
RAWSCANS=sn18704
RTINSECONDS=5634.1912
108.04726	1423.8027
122.97226	2003.1078
149.95874	2173.2385
160.11095	2003.4319
181.3002	2550.8438
181.60625	4073.2939
186.93889	2417.1697
195.19127	2383.9607
206.87325	2216.521
215.25581	2798.4758
216.91629	2835.4458
259.42337	2309.8235
274.3884	2731.6548
522.57281	3132.9993
566.07977	2746.1194
737.64728	3229.8538
952.4436	2735.5415
1124.028	2675.1404
END IONS

BEGIN IONS
TITLE=4417: Scan 18705 (rt=5634.37) [D:\L1aex-Pool22-080823-02a.raw]
PEPMASS=528.78271 50554.969
CHARGE=2+
SCANS=18705
RAWSCANS=sn18705
RTINSECONDS=5634.3669
117.84818	1798.7874
123.84892	1797.824
126.29142	1850.3275
133.45108	2302.748
146.91583	2075.3027
148.44904	2177.2175
181.60733	2758.5564
190.97858	2471.7866
207.81863	2461.1741
250.37375	2656.4919
378.25046	2657.251
534.37878	2561.4739
540.18384	2750.4739
551.99969	2540.9729
992.88037	2678.4089
1039.533	4685.3086
END IONS

BEGIN IONS
TITLE=4418: Scan 18707 (rt=5634.72) [D:\L1aex-Pool22-080823-02a.raw]
PEPMASS=498.78339 57990.531
CHARGE=2+
SCANS=18707
RAWSCANS=sn18707
RTINSECONDS=5634.7179
107.33938	1680.6597
109.82278	1509.8671
113.8991	1458.6997
115.77322	1593.3811
115.82467	1710.9485
124.06165	1755.2593
133.08629	3264.1501
172.45148	2277.5969
181.60428	3373.7151
264.99033	2411.595
335.5535	2885.4443
391.78198	2864.6445
532.09186	2644.1362
548.86078	2845.3989
791.88708	3005.0884
873.43188	3049.1902
979.53009	6742.04
996.50873	3862.8181
END IONS

BEGIN IONS
TITLE=4419: Scan 18708 (rt=5634.89) [D:\L1aex-Pool22-080823-02a.raw]
PEPMASS=451.78123 92924.031
CHARGE=2+
SCANS=18708
RAWSCANS=sn18708
RTINSECONDS=5634.893
131.50356	1875.5997
134.00047	2177.0596
149.71729	1926.8099
175.20477	2056.5444
178.83313	2333.8777
198.25275	2022.1664
234.6815	2501.6379
267.29623	2511.2854
274.50143	2403.9937
288.44067	2393.2825
292.05365	2409.562
308.69595	2936.0752
322.75327	2740.0137
338.88361	8682.5762
349.61417	2824.189
356.89386	6921.0996
374.90549	6741.3906
453.07593	2952.5774
453.20895	5139.3682
614.61432	2882.1216
875.75299	3193.5876
903.56049	6402.5928
904.56042	3729.1072
968.83624	3073.8022
END IONS

BEGIN IONS
TITLE=4420: Scan 18709 (rt=5635.07) [D:\L1aex-Pool22-080823-02a.raw]
PEPMASS=523.305 735073
CHARGE=2+
SCANS=18709
RAWSCANS=sn18709
RTINSECONDS=5635.0697
101.75723	1378.0198
102.3913	1513.5983
103.10612	1469.8114
111.04447	5430.7197
113.79099	1718.6625
114.79249	1539.51
120.10577	1499.2404
120.94626	2025.1301
124.42683	1796.6989
131.07062	3119.2949
133.08128	3097.7358
133.08623	47137.785
134.08932	2218.386
137.0603	3158.9668
151.09694	4762.8589
155.07065	5954.9873
171.74229	2438.1475
175.09709	5818.4844
177.11266	17622.625
195.1234	7105.644
199.09706	3890.125
205.46257	2722.7769
221.13872	3925.4517
230.39558	2720.5713
239.14984	5144.6938
243.12346	16993.771
268.78503	2640.9187
269.1391	2977.4158
283.17645	5735.2158
287.14978	15373.251
290.94141	2720.4626
327.2016	5605.6753
331.17642	17541.535
332.1796	3749.4514
375.20242	20893.063
376.20236	3297.1406
416.83173	2742.9358
419.22888	13113.419
463.2547	4882.085
473.06879	2834.4241
523.27478	10523.445
523.77423	3435.6226
539.97455	2942.4915
631.11017	2561.0479
707.3396	3306.5171
719.40826	3529.6799
1001.5826	7701.7656
1027.5883	2784.9338
1045.6035	217613.77
1046.6072	141026.03
1047.6111	47813.688
END IONS

BEGIN IONS
TITLE=4421: Scan 18710 (rt=5635.25) [D:\L1aex-Pool22-080823-02a.raw]
PEPMASS=638.88874 60093.469
CHARGE=2+
SCANS=18710
RAWSCANS=sn18710
RTINSECONDS=5635.2498
120.10435	1691.3517
129.04131	2066.3201
148.44048	4167.0474
181.60486	3106.3228
259.31998	2494.6147
272.41168	2509.7524
285.87015	2909.9514
326.6109	2794.6853
580.3736	2919.9209
582.7074	3137.3542
600.34357	2958.6917
618.8302	2827.8848
619.99921	2482.4788
638.8891	6488.9482
639.39099	3771.7666
725.5329	2521.9285
954.35608	2717.9624
END IONS

BEGIN IONS
TITLE=4422: Scan 18711 (rt=5635.43) [D:\L1aex-Pool22-080823-02a.raw]
PEPMASS=463.78104 54832.063
CHARGE=2+
SCANS=18711
RAWSCANS=sn18711
RTINSECONDS=5635.4261
109.36891	1693.1494
111.81828	1852.8071
113.74081	1725.8348
115.83978	1993.4978
122.12569	1805.2686
133.53256	1835.2825
145.18034	2094.2451
145.77687	2091.5886
151.55785	2316.5073
342.01944	3258.8452
359.03015	4350.3291
360.03052	6920.0376
375.36987	2855.4641
581.89746	2872.4338
668.91693	2696.0713
698.02124	3055.9851
719.71521	2292.4727
END IONS

BEGIN IONS
TITLE=4423: Scan 18712 (rt=5635.6) [D:\L1aex-Pool22-080823-02a.raw]
PEPMASS=434.76034 255720.53
CHARGE=2+
SCANS=18712
RAWSCANS=sn18712
RTINSECONDS=5635.6015
120.72574	1751.7157
133.08611	14237.93
142.21802	1966.8745
149.75249	2021.4598
150.31793	1996.7634
155.07027	2448.3958
172.09734	2236.5183
175.09694	3010.3452
177.11246	5347.4302
179.00746	2179.8147
181.59552	3024.3416
184.11171	2368.2285
203.6032	2324.9631
212.57391	2564.876
243.1221	2311.8669
293.71216	2936.7905
308.5202	2523.6699
318.58026	2697.6702
326.09344	2987.323
365.26627	2579.0947
377.90262	3030.23
434.99692	3135.1594
435.19736	4811.0342
661.82123	2529.7524
668.77875	2958.4705
786.9151	3067.5251
851.48706	19675.83
852.49054	11486.717
868.51306	78676.375
869.51001	50761.945
1256.2107	2842.4849
END IONS

BEGIN IONS
TITLE=4424: Scan 18713 (rt=5635.78) [D:\L1aex-Pool22-080823-02a.raw]
PEPMASS=512.28284 131520.44
CHARGE=2+
SCANS=18713
RAWSCANS=sn18713
RTINSECONDS=5635.7782
102.7979	1290.0823
112.59251	1715.0227
118.81591	1735.1326
124.50887	1770.7249
126.38808	1701.9008
126.7372	1648.0029
134.47476	1963.5657
146.83961	1975.9723
161.68646	2126.5156
180.77182	2109.573
204.89876	2331.1775
219.43964	2649.7773
239.80666	2545.0132
275.20157	2536.6724
293.75452	2560.3938
337.12817	3013.4768
365.37878	2538.0066
421.94025	2385.1838
513.18402	2644.7668
698.36096	2737.4353
892.4823	3529.2446
981.50421	3505.1113
1024.5612	39552.168
1025.5613	21161.947
1026.5576	6512.7607
END IONS

BEGIN IONS
TITLE=4425: Scan 18714 (rt=5635.95) [D:\L1aex-Pool22-080823-02a.raw]
PEPMASS=671.00635 34960.469
CHARGE=3+
SCANS=18714
RAWSCANS=sn18714
RTINSECONDS=5635.954
161.77002	2097.9819
168.75023	2214.6775
172.95468	1916.8149
241.4821	2278.3567
250.08153	2386.3323
600.16058	3001.6052
1099.0085	2899.6284
1254.5686	3354.8345
1729.66	3301.1255
1788.0353	3152.158
1828.3424	2761.8364
END IONS

BEGIN IONS
TITLE=4426: Scan 18716 (rt=5636.24) [D:\L1aex-Pool22-080823-02a.raw]
PEPMASS=448.26018 371426.69
CHARGE=2+
SCANS=18716
RAWSCANS=sn18716
RTINSECONDS=5636.2381
103.86876	1735.7517
104.52731	1515.5432
111.04443	2127.0181
115.37946	1548.8362
117.0915	2285.8232
129.05486	3353.6565
131.07033	3989.7427
133.08607	33358.695
134.14423	1853.4806
137.25432	1758.7692
139.05051	1737.5641
144.07834	2882.3506
144.99086	1792.272
147.16792	2284.2854
155.07066	4084.488
173.08089	4803.4126
177.11235	14884.069
213.93152	2520.4617
217.10751	2710.7317
221.13887	5077.8604
265.16498	4578.0972
272.961	2595.5134
294.97424	2833.5603
309.19144	3950.175
331.11108	2913.6855
353.21814	4618.0864
361.02759	4525.1157
362.02808	8464.3271
375.20227	3702.436
397.2453	4148.9346
415.25113	2920.093
525.29553	3483.0557
587.32983	2930.7222
657.37653	3239.95
807.46002	5900.6812
851.48743	7171.1143
895.51263	129210.49
896.51624	63679.285
END IONS

BEGIN IONS
TITLE=4427: Scan 18717 (rt=5636.5) [D:\L1aex-Pool22-080823-02a.raw]
PEPMASS=456.77352 203462.16
CHARGE=2+
SCANS=18717
RAWSCANS=sn18717
RTINSECONDS=5636.4991
104.43573	1363.3837
110.60836	1561.5936
111.32	1573.3625
114.13849	1836.4006
114.42036	1475.2756
126.14059	1543.9066
133.0863	14034.868
136.36699	1716.2947
142.65895	2053.0837
160.79488	1957.9064
163.68793	1954.0044
177.11243	4801.6602
197.03233	2136.573
307.55936	2850.3289
640.41162	3007.2136
895.51288	18364.631
896.51746	9610.9268
912.53949	70527.953
913.53479	51517.973
END IONS

BEGIN IONS
TITLE=4428: Scan 18718 (rt=5636.71) [D:\L1aex-Pool22-080823-02a.raw]
PEPMASS=426.24709 402436.13
CHARGE=2+
SCANS=18718
RAWSCANS=sn18718
RTINSECONDS=5636.7064
101.24677	1344.558
102.06777	1740.5238
104.93546	1510.1238
109.15226	1489.6537
110.52042	1711.0043
111.04424	7012.4653
113.05994	2707.7217
117.09106	2247.801
120.32339	2032.3503
122.06536	4194.7222
129.05473	2048.6333
133.08612	35000.844
134.81273	1967.0057
145.32698	2003.8827
155.07065	6228.6982
172.26093	2154.3535
173.08127	2713.5122
175.09711	4697.3325
177.11229	14568.362
215.60457	2335.541
219.12299	2615.6895
221.13902	7455.5806
243.12294	3689.0396
261.13406	3120.3608
265.16605	2955.8413
283.17557	4816.4155
305.15945	3941.6304
309.19116	2641.429
331.17532	4884.9595
349.18655	4310.0645
359.60022	2429.5544
375.20224	3416.8818
393.21124	3098.6699
397.24606	2833.0818
419.22577	2708.7717
426.30096	3037.4048
437.23987	3763.8713
461.58405	2636.0916
505.64273	3153.1472
556.79181	2570.1414
569.31793	3138.9663
763.43188	4654.5376
807.45886	5574.4111
808.47229	3737.0635
851.48639	140973.22
852.49109	64635.504
END IONS

BEGIN IONS
TITLE=4429: Scan 18719 (rt=5636.88) [D:\L1aex-Pool22-080823-02a.raw]
PEPMASS=487.79195 123162.25
CHARGE=2+
SCANS=18719
RAWSCANS=sn18719
RTINSECONDS=5636.8812
103.55402	1394.7939
104.70599	1516.3712
109.1401	1729.0215
113.63907	1781.0326
116.45412	1483.2131
121.37915	1685.7438
133.08615	7808.6411
141.03378	2005.5282
145.3365	2139.4541
162.80101	1887.7046
195.1236	2300.3608
325.89157	2998.4517
375.03729	2436.0366
503.82513	2917.8979
720.03876	2765.4644
878.12036	2950.5889
957.54803	22221.123
958.55176	10384.077
974.57623	28724.566
975.58167	10694.667
END IONS

BEGIN IONS
TITLE=4430: Scan 18721 (rt=5637.24) [D:\L1aex-Pool22-080823-02a.raw]
PEPMASS=516.79491 94932.094
CHARGE=2+
SCANS=18721
RAWSCANS=sn18721
RTINSECONDS=5637.2352
103.62048	1752.4373
107.28082	1471.375
108.53792	1376.5516
110.15754	1874.8605
116.51395	1806.5933
130.44907	1948.0153
131.34151	2403.7634
132.64853	1763.9021
133.08624	4859.5552
174.84511	2332.6121
177.11234	3251.6687
181.59637	3035.9417
218.35129	2704.3958
221.34337	2515.5747
227.72298	2185.1204
234.02489	2327.1643
242.6409	2611.5391
263.17145	2707.0042
346.65442	2346.1096
529.60455	2581.4331
957.5506	3908.9316
1014.1541	3199.9661
1015.5544	6386.98
1032.5851	18672.717
1033.5898	5205.2109
END IONS

BEGIN IONS
TITLE=4431: Scan 18722 (rt=5637.41) [D:\L1aex-Pool22-080823-02a.raw]
PEPMASS=534.29606 123321.94
CHARGE=2+
SCANS=18722
RAWSCANS=sn18722
RTINSECONDS=5637.4102
118.65929	1738.4369
128.37532	1767.7141
131.71457	1827.1595
136.68312	1647.4777
136.88979	1955.0695
138.70097	2268.3604
148.94235	1979.1273
150.30498	1665.7177
150.95274	2004.9869
155.43829	2102.1157
159.43106	2035.7324
214.70123	2748.2905
216.57076	2783.1936
221.77864	2526.6943
225.00795	2460.9338
236.147	2357.0247
319.68906	2598.4844
357.98428	2582.3936
651.40906	2818.999
891.47778	3829.0054
935.51294	3338.5039
1067.5842	42112.363
1068.588	20996.898
END IONS

BEGIN IONS
TITLE=4432: Scan 18723 (rt=5637.59) [D:\L1aex-Pool22-080823-02a.raw]
PEPMASS=563.28382 66206.625
CHARGE=2+
SCANS=18723
RAWSCANS=sn18723
RTINSECONDS=5637.5852
110.12621	1541.0576
110.17365	1537.8232
113.10308	1509.6648
116.1644	1665.2975
117.27668	1929.1687
134.89999	1932.1604
137.54987	1999.1495
142.13983	2163.8521
160.60014	2112.2349
181.59622	3472.9683
213.41318	2517.6348
224.89793	2416.5964
239.30408	2555.6758
275.61862	2407.5449
294.20065	2702.8599
295.60922	2749.4556
387.4209	2531.1165
572.30585	3369.8008
591.86475	2744.2305
1045.5979	8256.0078
1046.6079	4259.1899
END IONS

BEGIN IONS
TITLE=4433: Scan 18724 (rt=5637.76) [D:\L1aex-Pool22-080823-02a.raw]
PEPMASS=546.82294 47390.406
CHARGE=2+
SCANS=18724
RAWSCANS=sn18724
RTINSECONDS=5637.7608
112.77898	1635.2391
112.89703	1550.9792
115.22552	1632.017
117.5787	1758.2567
133.0862	3444.8086
139.75885	2129.2563
153.70741	2212.5962
163.90027	2088.5461
180.68323	2606.9658
181.60606	2544.1721
197.63931	2381.6294
245.07451	2655.9873
454.81937	2653.6475
543.4856	2828.5452
645.87506	2581.6912
952.6781	2850.5869
END IONS

BEGIN IONS
TITLE=4434: Scan 18726 (rt=5638.11) [D:\L1aex-Pool22-080823-02a.raw]
PEPMASS=542.80896 88892.188
CHARGE=2+
SCANS=18726
RAWSCANS=sn18726
RTINSECONDS=5638.112
103.73175	1413.0916
113.52735	1472.4036
133.06441	1887.9227
133.08646	2846.7703
145.69518	2294.6113
157.68973	2031.442
160.92087	1799.761
166.57654	2198.4299
181.65564	2820.8757
222.70421	2780.6006
229.22845	2552.9834
358.93195	2791.0935
491.12961	2575.4197
513.33276	2783.021
516.18292	3159.5728
582.3418	2869.4341
683.19885	2644.5527
1067.5836	15911.563
1068.5897	9788.0264
1085.5905	4875.7324
1086.6091	6142.4966
END IONS

BEGIN IONS
TITLE=4435: Scan 18727 (rt=5638.29) [D:\L1aex-Pool22-080823-02a.raw]
PEPMASS=433.23656 62978.781
CHARGE=2+
SCANS=18727
RAWSCANS=sn18727
RTINSECONDS=5638.2872
106.51869	1377.9623
108.53235	1373.6888
110.62951	1663.6788
112.71881	1571.0012
133.08617	2150.7249
141.54733	2177.2322
173.21124	2188.1948
208.95374	3244.2808
222.61562	2491.8857
227.28441	2224.1848
266.85037	2312.4871
283.44714	2500.2593
346.97363	3231.1426
457.59766	2698.7681
545.63354	2786.7922
662.31439	2492.8513
847.45074	3146.3875
863.97656	3381.9248
865.46667	6180.7466
END IONS

BEGIN IONS
TITLE=4436: Scan 18728 (rt=5638.46) [D:\L1aex-Pool22-080823-02a.raw]
PEPMASS=940.41675 40633.313
CHARGE=2+
SCANS=18728
RAWSCANS=sn18728
RTINSECONDS=5638.462
149.73131	2143.0476
161.95288	2298.99
181.60686	2187.1294
183.3737	2242.2363
185.49777	2090.0562
190.713	2340.1565
201.08638	2234.0598
207.05405	2302.9365
210.12671	2282.8296
243.1008	2949.5188
343.46512	2498.8035
480.93124	2808.104
999.06122	2842.2813
1408.3107	3114.8855
END IONS

BEGIN IONS
TITLE=4437: Scan 18729 (rt=5638.64) [D:\L1aex-Pool22-080823-02a.raw]
PEPMASS=600.81799 49561.531
CHARGE=2+
SCANS=18729
RAWSCANS=sn18729
RTINSECONDS=5638.6413
113.30219	1886.7988
114.75163	1649.9849
118.95191	1634.8875
135.30145	1717.3308
136.92859	1695.1014
137.06877	2036.119
148.44081	2808.5901
151.73451	1838.9424
155.31178	2445.1003
217.80318	2495.3567
235.64769	2563.4937
262.90546	2510.959
279.40466	2296.1316
319.49228	2550.5015
478.34314	2846.4805
622.45215	2856.2515
1006.6782	2682.6089
END IONS

BEGIN IONS
TITLE=4438: Scan 18730 (rt=5638.82) [D:\L1aex-Pool22-080823-02a.raw]
PEPMASS=448.26018 113015.91
CHARGE=2+
SCANS=18730
RAWSCANS=sn18730
RTINSECONDS=5638.8205
103.09898	1314.5601
107.19263	1770.0123
108.11117	1497.2867
129.7542	1744.5289
129.85886	1821.6145
133.08633	10196.017
177.11288	5886.5854
234.1889	2604.28
242.26767	2408.0984
325.10242	2868.7903
346.75937	2648.2905
398.62985	2375.2668
896.51898	42614.867
897.52441	16338.229
898.51947	5412.4839
END IONS

BEGIN IONS
TITLE=4439: Scan 18731 (rt=5639) [D:\L1aex-Pool22-080823-02a.raw]
PEPMASS=454.25921 111843.69
CHARGE=2+
SCANS=18731
RAWSCANS=sn18731
RTINSECONDS=5638.9953
106.18748	1987.8036
107.21005	1641.0084
110.34338	1754.0739
114.36038	1803.2742
115.51604	1507.2255
118.66662	1803.433
125.90381	1879.554
128.11269	1688.1036
146.72247	2095.4348
148.06317	1881.5531
148.41296	3377.1213
148.42055	4225.8037
148.4287	7919.5454
148.4366	8986.5566
148.45424	9106.6865
148.46159	5196.1108
148.46973	3801.2249
148.48495	1927.1041
148.49246	2083.6704
155.76813	2015.2948
167.62891	2681.0918
172.25375	2023.5844
258.12073	2547.1707
410.06808	2693.4717
437.23544	2735.6541
612.45801	2731.9697
867.86444	2811.4185
END IONS

BEGIN IONS
TITLE=4440: Scan 18733 (rt=5639.27) [D:\L1aex-Pool22-080823-02a.raw]
PEPMASS=512.28262 258586.81
CHARGE=2+
SCANS=18733
RAWSCANS=sn18733
RTINSECONDS=5639.2685
102.16611	1405.3162
105.38813	1710.7163
109.63644	1736.9203
109.85097	1441.959
113.01918	1708.2028
115.20675	1959.329
116.78658	1701.705
118.21412	1713.3564
122.72235	1773.9265
125.38366	1930.791
125.82053	2157.4561
127.55954	1848.8096
148.44138	3170.2124
159.53905	1960.7378
165.25934	2026.3362
173.53763	2225.8203
196.13342	2779.9106
229.28137	2526.9368
242.5882	2500.24
255.82245	2494.7515
261.13235	3497.3728
285.75638	2416.6548
305.10675	2690.2295
340.86026	2596.4089
364.43646	2332.3115
368.41309	2965.5461
462.14459	2567.6431
512.28015	4323.73
803.42902	5937.3945
847.45374	4216.5347
891.48035	6866.7451
926.46387	2499.5737
935.50323	3298.4575
936.50824	2897.7903
1023.5574	109565.59
1024.561	47846.77
END IONS

BEGIN IONS
TITLE=4441: Scan 18734 (rt=5639.53) [D:\L1aex-Pool22-080823-02a.raw]
PEPMASS=530.29412 95119.375
CHARGE=2+
SCANS=18734
RAWSCANS=sn18734
RTINSECONDS=5639.5294
110.20434	1529.9972
112.19389	1576.1725
112.25287	1690.8315
112.9747	1794.9563
120.99731	1822.3815
127.96156	1673.4868
131.38496	1804.0203
133.08624	5260.8232
138.40169	1751.1118
146.80032	1800.7819
157.44623	2199.1711
158.98853	2682.0869
181.60597	2760.5884
193.49458	2618.1196
222.25757	2473.9036
235.08954	2223.1045
253.18649	2698.219
254.19223	2236.752
280.90805	2403.9443
282.78497	2703.625
309.84052	2657.2207
336.4873	2520.5625
359.67371	2422.6992
369.99585	2864.0273
393.11548	2702.2534
442.68622	2769.7349
456.78262	2698.199
480.28616	2872.2139
536.57288	3178.6228
546.77106	2748.3906
939.8634	2837.4675
1001.5762	4838.4268
1059.5916	4551.3223
END IONS

BEGIN IONS
TITLE=4442: Scan 18735 (rt=5639.74) [D:\L1aex-Pool22-080823-02a.raw]
PEPMASS=421.26006 49370.563
CHARGE=2+
SCANS=18735
RAWSCANS=sn18735
RTINSECONDS=5639.7418
103.2373	1396.3066
112.34521	1558.8752
114.26445	1559.2505
115.39942	1448.1617
121.54942	1551.7837
122.77297	1841.1935
146.95076	2196.0833
161.64426	2024.4139
169.12248	2108.8879
181.60699	1860.6677
188.99426	2216.3201
272.56644	2493.1196
305.0419	2457.6467
308.035	2415.9148
421.18518	4473.0557
431.6022	2877.48
568.883	2556.7749
824.48767	5273.5303
END IONS

BEGIN IONS
TITLE=4443: Scan 18739 (rt=5640.44) [D:\L1aex-Pool22-080823-02a.raw]
PEPMASS=578.80399 69301.438
CHARGE=2+
SCANS=18739
RAWSCANS=sn18739
RTINSECONDS=5640.4413
115.89921	1980.2833
120.50571	1978.3666
121.82095	1918.705
122.50263	1833.7561
132.44043	1772.8558
135.15262	1732.0381
136.77284	1862.174
138.62392	1792.8955
148.44749	3374.6487
149.04504	2377.1077
156.2641	2222.8335
170.87468	2094.2739
173.01801	2147.8943
178.81633	2429.1572
181.6053	4122.4585
341.77722	2910.5847
355.07278	4131.9077
356.07037	3574.3877
362.34665	2440.0945
654.38971	2414.8201
704.47449	3432.2639
954.12146	2861.1255
958.18549	2990.7075
1045.9004	2729.0291
END IONS

BEGIN IONS
TITLE=4444: Scan 18741 (rt=5640.8) [D:\L1aex-Pool22-080823-02a.raw]
PEPMASS=557.97344 43794.875
CHARGE=3+
SCANS=18741
RAWSCANS=sn18741
RTINSECONDS=5640.7958
145.5325	1971.3035
147.84613	2142.4272
148.44897	2409.6155
200.01244	2287.1685
201.85254	2247.8477
211.06937	2420.7327
376.6687	2562.9636
384.3512	2964.7871
462.88214	2583.0627
940.17981	2765.3345
1097.5841	2804.8984
1343.3116	2878.1826
1353.1852	3206.2993
END IONS

BEGIN IONS
TITLE=4445: Scan 18742 (rt=5640.97) [D:\L1aex-Pool22-080823-02a.raw]
PEPMASS=424.23117 75395.75
CHARGE=2+
SCANS=18742
RAWSCANS=sn18742
RTINSECONDS=5640.9739
100.50496	1389.6024
102.28883	1354.3921
102.72685	1356.163
104.04954	1399.2257
108.1512	2065.1846
108.98968	1639.5867
110.21227	1491.9694
110.24352	1861.6187
112.91736	1594.4835
120.03783	1864.4399
126.34158	1745.2258
128.32224	1842.944
130.79349	1903.5658
131.74313	1986.9717
135.94504	2034.103
159.94249	2023.8213
181.60513	4060.4446
182.75392	2075.938
199.13574	2490.2375
218.84009	2533.4421
228.2036	2219.0881
347.87769	2707.77
380.27216	2913.3899
829.44354	5915.9526
845.41498	8970.248
846.41711	3670.554
END IONS

BEGIN IONS
TITLE=4446: Scan 18743 (rt=5641.16) [D:\L1aex-Pool22-080823-02a.raw]
PEPMASS=538.30933 63487
CHARGE=2+
SCANS=18743
RAWSCANS=sn18743
RTINSECONDS=5641.1558
139.73549	1874.906
148.44829	2968.2256
159.40767	2291.8662
171.33978	2061.0564
173.39156	1941.5066
205.44458	2415.2646
258.40912	2732.4814
281.05225	3561.8049
281.20825	3057.1736
299.06198	5356.665
374.90591	4577.4238
452.883	5454.0967
596.37567	2736.3828
1075.6105	9491.7305
1132.7202	2624.7654
END IONS

BEGIN IONS
TITLE=4447: Scan 18744 (rt=5641.33) [D:\L1aex-Pool22-080823-02a.raw]
PEPMASS=580.81165 47441
CHARGE=2+
SCANS=18744
RAWSCANS=sn18744
RTINSECONDS=5641.3335
108.21873	1339.6897
120.03889	1735.3102
122.76622	1797.1266
124.52633	1683.3571
138.04164	2074.3479
146.26247	1888.1702
161.50877	2074.1799
181.59682	3469.3494
185.42715	2505.8208
207.42715	2161.447
244.12004	2156.5212
244.64366	2258.4075
409.71619	2753.2937
428.92548	2569.4587
547.03229	2720.1797
865.33563	3621.696
END IONS

BEGIN IONS
TITLE=4448: Scan 18745 (rt=5641.51) [D:\L1aex-Pool22-080823-02a.raw]
PEPMASS=545.31745 52370.25
CHARGE=2+
SCANS=18745
RAWSCANS=sn18745
RTINSECONDS=5641.511
104.0323	1577.3595
105.09989	1643.5175
109.30561	1341.5291
113.67185	1699.3843
119.70686	1591.3824
127.57027	2456.1248
131.20386	1642.7003
132.04941	2377.3169
134.79994	1830.8911
134.92099	1724.135
153.71428	2019.1619
162.10196	2119.2651
193.44545	2871.967
203.54836	2348.0344
207.60349	2336.9727
230.50011	2480.51
409.99191	2720.6074
553.86768	2697.4714
651.01538	2963.6313
972.08527	2847.2979
END IONS

BEGIN IONS
TITLE=4449: Scan 18747 (rt=5641.86) [D:\L1aex-Pool22-080823-02a.raw]
PEPMASS=479.27837 173752.31
CHARGE=2+
SCANS=18747
RAWSCANS=sn18747
RTINSECONDS=5641.861
133.08614	13342.719
133.28441	2045.1448
137.26785	2025.9258
142.39313	2210.7019
177.11278	2749.8682
181.59697	2852.3284
199.09785	2619.2407
225.48927	2255.3218
239.14993	2413.2961
243.12355	2757.5166
245.04201	2102.3367
250.7384	2399.2458
287.14886	3494.7864
364.80289	2632.4746
375.20175	2641.0693
485.92892	2537.9407
816.86786	2547.4065
955.53333	4499.1216
957.54968	101335.48
1184.0367	3178.9165
END IONS

BEGIN IONS
TITLE=4450: Scan 18748 (rt=5642.04) [D:\L1aex-Pool22-080823-02a.raw]
PEPMASS=523.30472 825939.5
CHARGE=2+
SCANS=18748
RAWSCANS=sn18748
RTINSECONDS=5642.0377
103.11031	1623.5181
111.04423	4668.7598
113.0602	2933.7532
120.88448	2334.6462
131.07047	2446.3027
133.08122	3725.1072
133.08617	55534.043
134.08969	2552.5425
137.06001	3168.0835
139.60313	2165.8489
148.42238	4639.4897
148.43121	8759.1279
148.45142	12116.741
148.46085	7649.9302
148.47061	3515.3037
148.47932	3771.1453
148.48828	2676.4211
148.51463	2435.5857
151.08141	1908.9186
151.09673	2504.6047
155.07059	9382.001
175.09735	2941.0745
177.11247	18669.328
195.12335	7828.7212
195.24548	2090.8789
198.6163	2666.3523
199.0966	10912.548
201.11275	2426.821
221.13864	3330.3364
239.14944	5304.4038
243.12321	15574.667
244.12651	3367.6843
283.17621	7158.3799
287.14975	17805.973
288.15347	3358.7173
331.17587	20399.398
332.18008	3042.8738
340.08649	2682.8672
375.20251	14369.637
376.20471	4679.6895
403.44104	2597.8875
419.22845	12751.255
420.23264	3045.4995
463.25931	2785.1973
523.27448	8609.2256
675.38745	2849.1592
763.43616	4154.1665
780.74066	2650.9563
807.461	6124.7515
896.51172	3138.9487
957.56329	3618.6318
1001.5756	5337.6113
1023.5631	3530.7632
1024.5752	3240.3115
1045.6034	243417.91
1046.6068	140272.36
1047.6107	54078.098
END IONS

BEGIN IONS
TITLE=4451: Scan 18750 (rt=5642.31) [D:\L1aex-Pool22-080823-02a.raw]
PEPMASS=509.80499 715322.5
CHARGE=2+
SCANS=18750
RAWSCANS=sn18750
RTINSECONDS=5642.3091
102.57942	1236.3909
106.35519	1567.6812
108.40448	1328.9824
111.0443	4406.1245
113.05988	1964.9944
117.20326	1565.9846
118.96618	1909.0414
121.72374	1623.7899
133.08125	2928.9695
133.08615	41585.758
137.05978	2265.4324
138.97774	1831.6133
142.5482	2632.1619
150.63773	2391.9343
150.86229	2003.6699
155.07056	8961.2539
156.81285	2223.9729
174.21666	2696.4326
177.11263	10152.751
180.88283	2201.218
185.91785	2225.6965
195.123	7527.6968
198.3308	2243.1921
199.09691	5920.3203
205.00702	2532.6428
239.14915	4598.6357
243.12381	5835.4556
245.8559	2433.2742
287.14993	6730.7178
297.45398	2614.6289
313.49921	2621.4309
327.20139	3171.5718
331.1767	4532.6724
375.20142	3618.2412
1001.5756	133195.28
1002.5794	57941.98
1018.6025	238053.45
1019.6058	97182.953
END IONS

BEGIN IONS
TITLE=4452: Scan 18751 (rt=5642.57) [D:\L1aex-Pool22-080823-02a.raw]
PEPMASS=434.76028 1262821.4
CHARGE=2+
SCANS=18751
RAWSCANS=sn18751
RTINSECONDS=5642.5701
101.43016	1498.8011
102.06776	1408.3632
106.3281	1664.1573
111.0442	11018.555
113.06027	2937.4294
120.3541	1625.4875
120.6834	1972.8262
122.06512	10382.315
122.06898	1478.9202
125.06015	3153.3367
129.05504	4759.9727
131.0705	6655.937
133.08615	63532.727
134.08951	3499.4961
135.48718	1888.5094
137.06024	2430.2761
144.07843	4423.1465
144.42465	1933.4606
151.93576	2066.7139
153.58118	1971.7861
155.07042	14706.658
157.08633	2532.2793
161.11797	2716.9177
166.09186	4815.6191
170.40332	2047.6398
173.08144	3914.5732
175.09703	6246.3682
177.11243	22967.898
179.54582	2304.282
195.123	4530.9458
199.09714	5153.1206
212.62732	2343.5496
219.12349	5641.2305
221.13863	4925.353
239.14861	3681.5383
243.12379	3957.6479
251.49423	2311.6394
261.13409	4798.0908
265.16501	2985.4692
283.17621	2544.3345
287.15027	5530.2773
305.15961	5051.4736
309.19189	3497.8816
326.63022	2526.3718
327.20132	2923.2375
345.45279	2849.4746
353.2179	3558.1113
371.22763	3736.8682
375.5751	2718.8491
378.35318	2332.0845
414.27545	2809.8054
428.98825	2378.9111
433.88623	2753.2285
435.19882	4683.4888
437.23724	3020.6365
454.26416	2868.7759
542.31763	2619.2354
569.3172	3929.4392
586.34778	3119.7498
614.37958	4280.998
630.36804	5431.439
657.3736	3186.7957
675.38416	6494.5791
692.40491	5436.5649
693.41528	3746.439
718.42395	4129.7505
727.20471	2714.092
763.44012	3922.3638
806.47858	16446.043
807.47424	6207.623
851.48633	177477.81
852.49036	68892.445
868.5127	428677.84
869.51563	204355.86
END IONS

BEGIN IONS
TITLE=4453: Scan 18752 (rt=5642.78) [D:\L1aex-Pool22-080823-02a.raw]
PEPMASS=437.23787 382966.5
CHARGE=2+
SCANS=18752
RAWSCANS=sn18752
RTINSECONDS=5642.7777
112.26603	1552.2952
112.71749	1556.4209
120.56563	1513.9252
127.76761	2172.9578
129.17856	1968.1222
133.0865	3076.7864
143.30867	2124.9414
151.63065	2427.1426
168.28236	2082.6394
172.01834	1865.4114
173.86195	1969.7623
197.19731	2144.3201
303.1427	2760.1216
419.17209	2672.8931
437.1792	2977.949
437.23706	7718.3574
609.30988	5019.7153
653.33765	11688.454
697.36383	19922.418
698.36523	5534.2378
741.38934	12994.603
742.39166	3892.6128
785.41376	6123.0718
811.43201	5706.9414
873.46808	178978.72
874.47162	71161.742
END IONS

BEGIN IONS
TITLE=4454: Scan 18753 (rt=5642.95) [D:\L1aex-Pool22-080823-02a.raw]
PEPMASS=443.27339 208562.91
CHARGE=2+
SCANS=18753
RAWSCANS=sn18753
RTINSECONDS=5642.9531
102.9621	1564.9225
107.57684	1524.2886
116.03899	1481.3462
116.21453	1735.9651
119.72369	1717.6429
133.08633	11492.347
144.78329	2081.052
148.08055	1979.9164
148.4474	3168.8945
177.11255	4412.2827
199.8029	2514.0247
247.68629	2391.332
258.15515	2669.2568
337.10361	2301.6187
351.92914	2745.7815
372.85593	2516.2468
416.27795	2752.9236
599.82117	2360.4055
617.38409	3335.9448
699.63239	3167.7729
787.25702	2503.8923
851.4859	16468.109
852.48999	8550.5107
868.41901	3018.3167
868.51324	60054.164
869.51648	27891.123
885.52759	15002.491
886.53302	6997.3599
END IONS

BEGIN IONS
TITLE=4455: Scan 18754 (rt=5643.13) [D:\L1aex-Pool22-080823-02a.raw]
PEPMASS=499.27606 68824.844
CHARGE=2+
SCANS=18754
RAWSCANS=sn18754
RTINSECONDS=5643.1322
100.38114	1706.4718
101.74599	1677.8433
102.39005	1767.238
112.27498	1805.6409
118.64866	1727.9432
119.59218	1647.1213
122.96914	1869.8882
125.07746	1627.6786
127.7932	1761.9573
127.81661	1886.6409
128.465	1678.8204
128.56915	1533.1559
128.79868	1554.8889
133.0863	3125.4326
142.26158	1966.7416
153.86929	2194.9407
210.19672	2587.752
215.61737	2368.6113
224.00731	2439.2866
244.44385	2448.0068
343.33878	2342.3425
370.60834	2463.1301
436.29172	2677.3669
461.87915	2912.8149
505.60352	2939.209
773.48163	2862.6482
997.54358	4580.8833
END IONS

BEGIN IONS
TITLE=4456: Scan 18755 (rt=5643.31) [D:\L1aex-Pool22-080823-02a.raw]
PEPMASS=459.25094 56528.813
CHARGE=2+
SCANS=18755
RAWSCANS=sn18755
RTINSECONDS=5643.3071
100.1575	1455.1798
133.08635	4517.5557
148.44102	2572.5776
181.59717	3708.4846
202.66728	2506.6509
214.22704	2394.1538
471.38989	2738.5854
510.13092	2523.2498
633.50067	3111.3906
917.49481	16401.451
918.50122	6646.2881
END IONS

BEGIN IONS
TITLE=4457: Scan 18757 (rt=5643.66) [D:\L1aex-Pool22-080823-02a.raw]
PEPMASS=448.26007 197547.69
CHARGE=2+
SCANS=18757
RAWSCANS=sn18757
RTINSECONDS=5643.6569
122.6051	1798.3867
133.08638	16055.118
144.72702	2022.996
150.18831	2258.5815
154.53389	2161.5222
155.07088	4647.0879
177.11244	6510.3857
199.09702	2486.2056
361.02786	7683.3418
362.02725	7524.3989
403.59439	2988.1978
440.89136	2615.3091
448.2308	7302.5371
448.73074	2995.4526
479.05231	2640.9634
490.1781	2637.9297
538.66315	2408.0181
548.15314	2687.8787
656.89441	2730.1902
749.27356	2817.1714
851.48901	7530.082
895.51331	46084.941
896.5318	33079.215
897.53571	15157.534
END IONS

BEGIN IONS
TITLE=4458: Scan 18758 (rt=5643.83) [D:\L1aex-Pool22-080823-02a.raw]
PEPMASS=557.97364 56109.125
CHARGE=3+
SCANS=18758
RAWSCANS=sn18758
RTINSECONDS=5643.8316
139.1311	1964.932
141.31245	2014.6832
148.59692	2348.0977
152.70128	1907.0994
161.58817	2065.5256
176.86456	2207.0891
200.34601	2666.6716
208.76582	2366.8486
229.43088	2741.2966
313.72339	2806.2864
316.33667	2771.2747
330.81989	2415.5732
499.10339	3024.124
616.39899	2737.0959
794.13031	2937.1211
806.71515	2941.5059
814.42023	3010.332
1120.3142	3272.748
END IONS

BEGIN IONS
TITLE=4459: Scan 18760 (rt=5644.19) [D:\L1aex-Pool22-080823-02a.raw]
PEPMASS=545.31775 79714.781
CHARGE=2+
SCANS=18760
RAWSCANS=sn18760
RTINSECONDS=5644.1876
103.97195	1458.5515
113.03286	1567.799
129.75481	2167.4941
131.26233	2137.7083
133.08618	3813.8599
144.74092	1898.647
163.17917	2352.1868
167.62462	1965.5974
169.85135	2465.1379
173.76431	2316.865
196.59625	2496.1089
196.91281	2189.0801
296.87424	2679.7061
338.56744	2742.9543
360.03192	2765.5046
422.13223	2634.9182
545.28815	6997.7441
545.78577	3896.1511
546.5791	2857.9233
986.40674	3000.4768
1038.3854	2788.9414
1089.6223	8546.9512
1090.6418	3349.4209
END IONS

BEGIN IONS
TITLE=4460: Scan 18761 (rt=5644.36) [D:\L1aex-Pool22-080823-02a.raw]
PEPMASS=733.92084 39250.625
CHARGE=2+
SCANS=18761
RAWSCANS=sn18761
RTINSECONDS=5644.3628
127.50477	2120.2429
154.51228	2336.698
163.33174	2042.2594
177.66011	2563.6106
198.71848	2563.0974
214.05757	2326.5662
221.79068	2367.9919
260.58197	2599.751
427.48422	2483.3276
490.03903	2693.6289
1476.5168	2973.7141
END IONS

BEGIN IONS
TITLE=4461: Scan 18762 (rt=5644.54) [D:\L1aex-Pool22-080823-02a.raw]
PEPMASS=413.97781 114239.63
CHARGE=3+
SCANS=18762
RAWSCANS=sn18762
RTINSECONDS=5644.5399
116.51022	1648.1582
116.97532	1632.3057
120.22802	1653.4678
120.88493	1813.0818
133.08632	4342.2798
138.78957	2032.5088
147.86292	2194.1404
148.44762	3062.9348
170.81723	2067.6147
171.3483	2190.2764
173.27629	1937.6121
181.60599	4745.5918
186.26529	2250.9333
194.96791	2353.3286
238.41364	2131.7363
276.98456	2468.231
301.14276	3354.9922
413.26794	5528.1113
413.97766	4822.5459
542.02399	2992.7966
581.74188	3244.8425
631.26453	2462.5999
808.46576	11464.243
825.48767	20775.926
826.48816	10613
880.15509	2682.7678
END IONS

BEGIN IONS
TITLE=4462: Scan 18765 (rt=5645.07) [D:\L1aex-Pool22-080823-02a.raw]
PEPMASS=618.00519 127243.31
CHARGE=3+
SCANS=18765
RAWSCANS=sn18765
RTINSECONDS=5645.0741
148.40111	2001.1594
148.40886	2146.8357
148.41745	3433.7139
148.42534	4445.8037
148.43317	8081.9014
148.45102	11674.733
148.45891	8489.2148
148.46692	4343.4194
148.47563	2910.1672
148.48254	2714.4702
148.49881	3144.0925
148.50653	2887.3904
148.56146	2033.1919
157.25194	2368.3022
162.16983	2339.3132
226.31674	2461.8809
288.52435	2495.4414
334.45807	2739.2224
364.42126	2476.417
499.16495	2996.5364
526.41962	2502.6052
596.88837	3283.5901
636.08527	2481.1912
791.11407	2798.7051
1053.7399	3043.5669
1160.4617	2766.9304
1181.4991	3229.8923
1356.6467	2988.6057
1498.7217	2824.0298
1598.3514	3270.4661
END IONS

BEGIN IONS
TITLE=4463: Scan 18767 (rt=5645.35) [D:\L1aex-Pool22-080823-02a.raw]
PEPMASS=501.29178 1808778.5
CHARGE=2+
SCANS=18767
RAWSCANS=sn18767
RTINSECONDS=5645.3467
104.97367	1942.5779
111.04427	13661.423
111.0479	2227.438
113.0602	6330.1021
113.19067	1869.8341
125.06029	4145.5591
127.49514	2695.1973
130.56419	2056.3945
131.07059	5746.1201
133.08617	110590.58
134.08958	5794.1489
135.07367	2408.5842
137.06003	12247.534
143.71274	2154.9709
146.86732	2094.6775
151.09659	7869.5933
155.07053	20440.086
157.08614	3037.5017
165.71646	2305.2874
175.09663	7854.2954
177.11246	33914.934
195.12291	14637.268
199.09692	17669.367
199.77127	2688.1807
201.11205	2703.1125
221.13879	6328.6177
225.27275	2924.2991
239.14966	14193.004
243.12323	27165.299
261.13596	3585.8364
265.16492	5093.7275
269.13947	6411.5181
283.17593	11410.384
285.13351	3471.6563
287.1496	29890.123
289.1669	3434.5125
297.94901	3036.2214
313.16431	4668.8408
327.203	4207.2485
331.17661	23940.268
349.68945	3031.8875
357.19177	3472.228
375.20236	19843.154
380.54749	2780.2048
419.22928	14667.768
420.85806	2924.4844
463.25528	5742.4482
476.05847	3215.6147
498.95804	3219.1992
629.8418	3331.7915
631.35443	4943.2354
675.38672	5672.9771
719.40973	6968.3584
737.42609	3671.3821
763.43152	9535.7813
764.43903	4907.4419
781.44	4653.04
807.45966	11414.275
825.47858	4998.8174
851.48639	8427.46
856.20282	3462.2625
869.49969	4900.8232
895.51947	5033.7563
913.52277	7210.2734
957.54999	13319.5
958.55396	6217.7397
983.56793	5851.0454
984.56781	3570.5105
1001.5757	766890.88
1002.5793	361972.19
1002.7039	5135.8008
END IONS

BEGIN IONS
TITLE=4464: Scan 18768 (rt=5645.61) [D:\L1aex-Pool22-080823-02a.raw]
PEPMASS=443.27345 267734.25
CHARGE=2+
SCANS=18768
RAWSCANS=sn18768
RTINSECONDS=5645.6076
102.54314	1407.9875
106.01048	1475.392
113.01665	1927.1049
122.06547	1835.5685
129.64226	1987.2712
131.07076	2465.4795
133.08618	16410.455
162.87596	2359.9966
173.6237	2515.8123
175.09677	2463.635
177.1122	3316.2759
207.7879	2413.3125
213.15472	2646.4116
222.89624	2211.8767
225.46494	2338.3503
351.71182	2457.6238
399.13071	2988.8853
461.23639	2718.9458
531.96191	3015.9888
851.48621	27571.932
852.48895	15237.4
868.51288	97365.219
869.51593	45063.43
885.52783	12468.673
886.5368	3437.8713
END IONS

BEGIN IONS
TITLE=4465: Scan 18769 (rt=5645.81) [D:\L1aex-Pool22-080823-02a.raw]
PEPMASS=479.27851 195476.03
CHARGE=2+
SCANS=18769
RAWSCANS=sn18769
RTINSECONDS=5645.8144
111.04435	1716.5002
111.45565	1429.4904
112.20311	1724.2031
114.57214	1602.2014
119.29433	1770.2073
124.69839	1698.9666
127.41477	1760.8918
129.51344	1721.85
133.08627	14001.305
133.73396	2170.6428
141.08545	2246.7922
144.95045	2273.4163
145.73312	1969.9092
153.36278	2382.4895
155.07108	2312.1089
159.4648	2427.6057
169.84486	2224.7764
171.8201	2140.2244
177.11269	4373.2153
195.12302	3183.6543
221.13806	2293.2466
225.81136	2315.7075
239.1498	4583.3755
243.12312	4661.1787
331.17419	3505.3501
375.2023	3172.2766
651.35919	3229.6973
700.73822	2625.6565
957.54987	71241.766
958.55212	29504.127
END IONS

BEGIN IONS
TITLE=4466: Scan 18770 (rt=5645.99) [D:\L1aex-Pool22-080823-02a.raw]
PEPMASS=486.26823 107375.69
CHARGE=2+
SCANS=18770
RAWSCANS=sn18770
RTINSECONDS=5645.9891
102.86217	1588.2843
103.03936	1721.6433
103.24352	1465.1348
109.86514	1480.1135
110.53176	2042.2283
112.84603	1500.1506
114.93119	1499.8821
115.36575	1741.5718
117.848	2217.5432
129.03108	1792.4653
133.08636	7371.6338
139.0217	1795.8428
181.39148	2254.7278
181.59625	2461.8933
199.23082	2766.0532
215.24817	2712.4927
223.0191	2277.5354
227.87427	2140.1262
233.35912	2423.2876
278.67239	2901.2612
297.2709	2658.3298
300.22409	2892.2886
345.01718	2614.3174
348.38687	2881.4304
378.82864	2729.7419
913.52411	10382.552
914.5257	4022.2935
971.52795	17330.492
972.53601	5837.771
END IONS

BEGIN IONS
TITLE=4467: Scan 18771 (rt=5646.16) [D:\L1aex-Pool22-080823-02a.raw]
PEPMASS=542.8092 93544.313
CHARGE=2+
SCANS=18771
RAWSCANS=sn18771
RTINSECONDS=5646.1641
108.6242	1450.3505
112.96967	1606.9618
133.08611	4116.3677
147.18492	1964.8256
148.44142	2904.811
150.50294	1958.8663
154.56494	1996.448
161.99651	2104.1548
170.40599	2251.4661
207.06369	2172.575
210.93634	2108.9648
239.38193	2882.625
245.89487	2297.8608
360.92474	2824.1821
425.33801	2572.1929
429.68451	3390.679
819.8833	2612.3667
1055.0769	3134.0859
1067.5856	17214.08
1068.5917	6262.5991
1083.5546	6927.9448
1084.5486	4105.4492
1085.5924	6248.3599
END IONS

BEGIN IONS
TITLE=4468: Scan 18772 (rt=5646.34) [D:\L1aex-Pool22-080823-02a.raw]
PEPMASS=538.80828 86056.719
CHARGE=2+
SCANS=18772
RAWSCANS=sn18772
RTINSECONDS=5646.3394
104.34289	1442.9679
108.56463	1405.0024
110.45046	2038.9249
133.08643	2128.4707
134.19374	2007.3944
138.71489	1957.5676
145.65645	2102.8003
148.44727	2931.8743
176.8633	2126.5959
182.46248	1925.6726
192.84422	2497.4402
207.38321	2500.7927
216.22598	2210.2725
226.63033	2742.5896
248.77818	2337.3728
299.06262	3492.1343
417.04175	2641.6436
425.16348	2790.1028
458.77603	2709.282
484.26706	2541.2695
719.15198	3521.4053
886.46198	3025.7954
1059.5889	3419.886
1075.6174	8488.4658
1076.6158	9072.3428
1077.6195	3125.1687
END IONS

BEGIN IONS
TITLE=4469: Scan 18773 (rt=5646.52) [D:\L1aex-Pool22-080823-02a.raw]
PEPMASS=451.78119 49209.25
CHARGE=2+
SCANS=18773
RAWSCANS=sn18773
RTINSECONDS=5646.515
110.09185	1671.806
114.59465	1527.2975
121.63604	1643.5541
125.36018	1856.3387
129.14317	1869.1273
133.18817	2234.3547
134.5627	1815.0815
136.1152	1824.9999
148.44751	2917.5591
235.56052	2519.1084
293.76138	2601.009
304.71564	2424.1521
358.32202	2570.4375
481.4024	3043.3643
621.84863	2898.5625
902.55597	4335.1938
905.51428	2928.283
END IONS

BEGIN IONS
TITLE=4470: Scan 18774 (rt=5646.69) [D:\L1aex-Pool22-080823-02a.raw]
PEPMASS=441.76791 66369.344
CHARGE=2+
SCANS=18774
RAWSCANS=sn18774
RTINSECONDS=5646.6899
100.46827	1332.8641
102.1442	1461.4227
113.28172	1424.1215
181.26961	2236.0564
184.22859	2151.3301
190.98997	2170.0488
201.77248	2284.1384
233.27356	2459.6729
234.35597	2405.5173
278.69708	2616.9172
331.94989	2685.8052
335.87509	2680.2175
442.2951	2715.5981
524.47931	2777.9128
798.37518	2706.0056
821.67737	2776.5627
851.48688	3544.1826
882.53046	11927.197
883.52643	6642.7959
END IONS

BEGIN IONS
TITLE=4471: Scan 18775 (rt=5646.86) [D:\L1aex-Pool22-080823-02a.raw]
PEPMASS=437.23795 355542.44
CHARGE=2+
SCANS=18775
RAWSCANS=sn18775
RTINSECONDS=5646.8647
109.54927	1637.6775
112.52073	1625.9963
114.84042	1583.5074
116.32331	1592.772
118.43064	1543.0413
121.62927	1706.3582
126.43848	1722.021
131.14424	2281.0686
133.0862	4450.8843
138.90919	1808.2329
155.17191	2020.1152
181.59679	2950.791
193.06557	4467.9712
213.62546	2357.8093
261.04163	2737.5161
263.10782	4758.7788
264.61597	2299.4277
270.00464	2415.6311
336.71805	2709.363
342.95645	2459.4072
365.56302	2544.0083
438.24036	3601.8367
498.58945	3264.6853
547.27454	2635.6868
654.34167	6930.061
697.36511	3441.4165
698.36633	12732.824
699.36841	4804.9092
701.61469	2767.0774
742.39441	10859.168
743.39984	2895.9265
745.71747	2834.1816
785.40784	2988.9294
786.41974	6159.3804
812.43286	3068.0696
831.41736	6329.9697
874.47162	156501.86
875.47351	51833.918
876.47406	7751.7876
END IONS

BEGIN IONS
TITLE=4472: Scan 18777 (rt=5647.22) [D:\L1aex-Pool22-080823-02a.raw]
PEPMASS=453.73839 75753.906
CHARGE=2+
SCANS=18777
RAWSCANS=sn18777
RTINSECONDS=5647.2183
110.72956	1575.537
119.97879	1703.9363
130.34497	1748.2681
168.04938	2081.5474
195.55031	2229.4824
203.43933	2391.8159
203.53287	2231.1052
211.01207	2427.6196
211.60094	2261.2817
285.20743	2465.8457
291.72964	2401.3555
318.03729	2695.8635
327.66183	2628.8403
327.68591	2850.2246
404.30264	2886.7939
889.4433	19551.043
890.44702	8819.9053
END IONS

BEGIN IONS
TITLE=4473: Scan 18778 (rt=5647.39) [D:\L1aex-Pool22-080823-02a.raw]
PEPMASS=571.79658 79228.063
CHARGE=2+
SCANS=18778
RAWSCANS=sn18778
RTINSECONDS=5647.393
110.04305	1794.7333
110.11589	1631.6417
111.1719	1519.8231
112.21804	1511.1222
115.87318	1746.4033
115.98984	1660.6277
120.65585	1980.9396
122.33221	1530.6731
128.67735	1952.9991
133.08606	2094.1221
161.58902	2073.2385
173.37302	1932.3342
174.15892	2066.4041
181.60495	3923.1145
213.1713	2464.0938
258.67825	2878.6528
301.22272	2743.2668
302.20001	2731.5217
346.7438	2622.1443
598.401	3175.3086
729.57269	2859.4497
751.25116	3106.0525
869.61261	2953.8428
966.245	3294.8545
1001.5405	2961.8828
1045.5977	5287.8276
1062.629	5733.2412
END IONS

BEGIN IONS
TITLE=4474: Scan 18779 (rt=5647.57) [D:\L1aex-Pool22-080823-02a.raw]
PEPMASS=581.82587 42031.031
CHARGE=2+
SCANS=18779
RAWSCANS=sn18779
RTINSECONDS=5647.5686
109.3426	1614.6628
115.27586	1570.7688
116.19825	1511.5162
145.63097	2125.082
148.44879	2482.084
176.38725	2242.3108
241.04364	2330.4639
338.33322	2388.0171
463.92056	2649.949
465.25934	2693.6555
502.16229	2656
710.1153	3105.5605
729.83209	3000.8665
874.50623	2899.5786
END IONS

BEGIN IONS
TITLE=4475: Scan 18780 (rt=5647.74) [D:\L1aex-Pool22-080823-02a.raw]
PEPMASS=456.7734 130461.53
CHARGE=2+
SCANS=18780
RAWSCANS=sn18780
RTINSECONDS=5647.7443
104.10415	1623.5457
104.18646	1521.7194
114.97666	1584.5616
115.65406	1745.1176
131.07018	1962.3119
133.08623	9358.6699
139.20323	1740.517
152.59441	2257.5847
340.80521	2308.9326
586.12683	2682.3992
629.88031	3254.6106
868.51434	5404.8911
869.50476	3546.1477
874.47638	2853.2915
884.85638	2946.6086
895.51367	3050.5149
912.53906	16114.119
913.5271	37206.422
914.52765	18857.662
END IONS

BEGIN IONS
TITLE=4476: Scan 18781 (rt=5647.92) [D:\L1aex-Pool22-080823-02a.raw]
PEPMASS=455.24956 70081.719
CHARGE=2+
SCANS=18781
RAWSCANS=sn18781
RTINSECONDS=5647.9191
104.30511	1524.5972
105.88942	1856.7614
107.01353	1539.754
109.28161	1450.4058
114.87294	2010.4294
119.66815	1743.4192
125.25552	1738.4873
133.08604	2711.7393
140.91615	1982.8319
162.6851	2338.5601
179.36894	2473.4124
181.30571	2250.3572
186.29121	1989.0748
209.38148	2120.0554
216.91576	2539.9724
227.41933	2445.1892
236.88385	2345.3323
241.52458	2168.1699
261.81549	3167.0771
321.47507	2447.2058
376.0708	2692.2686
391.98859	2795.5283
459.03378	2629.0376
552.27618	2870.3464
660.87347	2788.2959
892.60822	3005.0356
END IONS

BEGIN IONS
TITLE=4477: Scan 18782 (rt=5648.09) [D:\L1aex-Pool22-080823-02a.raw]
PEPMASS=553.8338 102773.97
CHARGE=2+
SCANS=18782
RAWSCANS=sn18782
RTINSECONDS=5648.094
108.38074	1972.032
109.45354	1554.651
111.00034	1590.6737
116.08482	1670.6295
116.64856	1873.7843
125.97121	1670.5884
145.9783	2076.3879
148.10086	1957.4645
148.33432	1951.094
148.39708	2141.3423
148.4052	1914.7655
148.41486	2554.865
148.42322	3857.7075
148.43269	7099.1392
148.45247	10796.751
148.46179	7674.2603
148.47112	1756.2913
148.47919	1983.6898
148.48895	2060.4587
192.24168	2319.1118
255.46037	2420.2703
264.7384	2388.4282
286.92209	2378.6946
302.45892	2298.1885
390.88266	2573.9656
407.2673	2769.1538
454.13702	2446.1479
1106.6501	3939.7825
END IONS

BEGIN IONS
TITLE=4478: Scan 18784 (rt=5648.36) [D:\L1aex-Pool22-080823-02a.raw]
PEPMASS=523.30482 794033.5
CHARGE=2+
SCANS=18784
RAWSCANS=sn18784
RTINSECONDS=5648.3604
109.06482	1620.6101
109.96171	1485.3961
111.04418	7050.145
113.06003	5205.6836
113.21445	1550.1246
115.76006	2036.2976
126.79018	1697.696
126.79583	1666.1863
131.07063	4696.7637
133.08131	3118.8772
133.08614	45470.801
137.05983	3681.7332
151.09682	3460.6392
155.07047	8248.6709
157.08626	2911.9509
162.61597	2060.147
175.09683	3350.6816
177.11247	21353.621
182.69685	1980.0426
195.12326	4601.3135
199.09691	8997.543
221.13878	3575.292
239.14949	5781.2461
243.12302	15428.725
265.16464	2580.0977
283.17606	3834.5952
287.14981	14115.304
288.15442	3059.1267
309.18979	2685.7886
327.20227	4656.2051
331.17587	15064.535
375.20245	16414.174
375.71606	2673.4175
419.22852	12654.046
438.84317	3345.842
463.25555	9091.1191
468.82794	2906.2871
472.15497	2856.4512
523.2746	8808.5703
523.7785	4076.4368
612.10529	3080.3147
787.9704	2654.3853
807.46521	3145.8367
825.33301	2956.4551
837.31915	2569.7605
851.48334	3893.0637
1001.5808	6139.7305
1045.6022	313999.84
1046.6066	156145.53
END IONS

BEGIN IONS
TITLE=4479: Scan 18785 (rt=5648.62) [D:\L1aex-Pool22-080823-02a.raw]
PEPMASS=508.28135 114441.09
CHARGE=2+
SCANS=18785
RAWSCANS=sn18785
RTINSECONDS=5648.6213
100.64807	1412.6786
103.03913	2705.2358
104.40561	1545.7903
108.09102	1622.4781
110.20627	1537.938
111.04445	1964.4589
116.11089	1619.9725
120.3448	1901.6836
133.0863	7950.187
139.97858	1992.6678
155.07065	2602.7974
177.11304	3283.0762
208.2153	2637.9883
215.81973	2626.8171
221.13861	2635.5991
239.07715	2379.6028
258.67529	2478.3772
333.03729	2482.5408
551.34375	2735.4045
860.07965	2941.8303
861.17877	2713.6006
932.43011	3055.3281
957.54633	13244.983
1015.5546	26420.01
1016.5582	9567.4619
END IONS

BEGIN IONS
TITLE=4480: Scan 18788 (rt=5649.18) [D:\L1aex-Pool22-080823-02a.raw]
PEPMASS=540.33142 79873.625
CHARGE=2+
SCANS=18788
RAWSCANS=sn18788
RTINSECONDS=5649.1806
107.44887	1806.2679
113.05942	1549.2371
133.08607	3129.2319
150.47458	1984.9296
152.67068	1861.6064
167.63843	2243.3396
184.30589	2204.3872
196.12154	2461.3667
228.78802	2626.9333
286.40097	2428.8274
358.45291	2736.9548
443.05643	2712.686
873.37817	2652.9177
1045.6021	6326.126
1062.629	22866.447
1063.632	8602.584
END IONS

BEGIN IONS
TITLE=4481: Scan 18790 (rt=5649.53) [D:\L1aex-Pool22-080823-02a.raw]
PEPMASS=494.78146 68118.781
CHARGE=2+
SCANS=18790
RAWSCANS=sn18790
RTINSECONDS=5649.5306
121.21584	2017.6025
133.08632	4784.001
148.44861	2185.0793
149.18773	1933.2173
153.97734	2008.1108
156.87547	2488.5339
159.66826	2174.1252
162.78523	2121.5547
177.26895	2643.0786
181.59718	2832.8679
194.97054	2275.9651
285.30042	2479.5151
465.27625	3172.5266
495.70444	2980.6038
575.90271	2722.123
678.935	2675.0872
913.52679	4087.6252
971.52728	5535.2939
972.53101	2634.5298
988.55444	5142.0205
989.56647	3443.6748
END IONS

BEGIN IONS
TITLE=4482: Scan 18791 (rt=5649.71) [D:\L1aex-Pool22-080823-02a.raw]
PEPMASS=382.22051 64718.969
CHARGE=2+
SCANS=18791
RAWSCANS=sn18791
RTINSECONDS=5649.7056
108.65646	1504.7614
114.91927	1465.5652
115.28712	1548.3285
117.1861	1666.8066
118.59071	1875.1062
120.23454	1539.8917
133.82234	1729.9574
151.47012	1932.1035
156.5446	1970.6068
181.6055	2517.3169
295.66562	2812.8135
349.25012	2535.0669
363.17874	3078.8765
381.15302	8682.7158
381.18906	10515.237
835.90778	3077.5081
994.72968	2580.0261
1118.9932	2887.563
END IONS

BEGIN IONS
TITLE=4483: Scan 18792 (rt=5649.88) [D:\L1aex-Pool22-080823-02a.raw]
PEPMASS=585.29852 41262.938
CHARGE=2+
SCANS=18792
RAWSCANS=sn18792
RTINSECONDS=5649.8812
108.07373	1510.1411
108.69165	1485.9917
108.89648	1641.9623
109.85971	1547.5587
126.30375	1900.5802
127.63964	1670.9928
133.08678	2486.2881
133.85994	2457.9119
181.59563	2735.7458
495.30731	3241.8748
1037.0264	2714.1072
1105.6915	2914.2351
1169.5977	6045.0005
END IONS

BEGIN IONS
TITLE=4484: Scan 18793 (rt=5650.06) [D:\L1aex-Pool22-080823-02a.raw]
PEPMASS=540.33142 60080.375
CHARGE=2+
SCANS=18793
RAWSCANS=sn18793
RTINSECONDS=5650.057
105.12276	1627.6671
119.33641	1837.9255
122.26546	1611.3943
133.08647	2130.0713
139.90485	2212.9272
141.12811	2315.0129
149.28749	2466.3604
169.23557	2309.8301
169.36809	1940.9753
242.62909	3171.2595
287.15051	2476.9182
325.24585	2424.521
541.12311	4665.0366
711.61786	2798.0208
1035.4163	2971.4944
1063.6346	8650.9004
1064.6357	3343.7417
END IONS

BEGIN IONS
TITLE=4485: Scan 18795 (rt=5650.41) [D:\L1aex-Pool22-080823-02a.raw]
PEPMASS=397.18457 46496.594
CHARGE=2+
SCANS=18795
RAWSCANS=sn18795
RTINSECONDS=5650.4079
101.26717	1593.1803
119.42751	1656.9631
122.14499	1957.7903
122.20979	1578.3878
131.43074	2043.3727
137.32231	1849.9429
154.55571	2046.1184
161.5197	2020.5547
175.21017	2519.1516
185.69897	2460.937
189.04898	2601.1711
196.86375	2266.5596
208.38905	2127.4902
223.73651	2425.2676
279.26923	2528.3823
280.30695	2460.5205
397.18411	3669.2314
END IONS

BEGIN IONS
TITLE=4486: Scan 18796 (rt=5650.58) [D:\L1aex-Pool22-080823-02a.raw]
PEPMASS=448.77597 224707.31
CHARGE=2+
SCANS=18796
RAWSCANS=sn18796
RTINSECONDS=5650.5825
102.94746	1484.9663
104.86885	1778.9202
105.78545	1528.413
107.97675	1550.0277
111.04427	3183.9761
116.98264	1684.0654
123.78251	2107.8113
133.08611	17093.08
138.19089	2289.147
143.37663	2008.4026
143.66733	2181.7131
149.02415	2196.8159
155.06984	2382.4792
177.11218	4990.2925
183.17561	2806.4719
183.31294	2869.6929
228.2267	3023.5015
330.6077	2169.0715
359.16498	2300.4775
360.02917	2827.532
362.02609	5621.5259
375.20328	3069.052
417.50488	2826.7251
437.51108	2690.9414
448.22888	13500.577
448.7312	7092.375
463.25476	2919.1272
851.4873	13199.07
873.46716	7793.6934
874.46802	3967.011
877.48041	2824.6282
895.51263	34822.176
896.53937	54405.047
END IONS

BEGIN IONS
TITLE=4487: Scan 18797 (rt=5650.76) [D:\L1aex-Pool22-080823-02a.raw]
PEPMASS=566.65521 64425.063
CHARGE=3+
SCANS=18797
RAWSCANS=sn18797
RTINSECONDS=5650.7572
142.81891	1970.8862
150.06409	2333.4238
181.01956	2447.7771
181.5963	3206.979
182.49301	2259.8723
192.18593	2292.8306
203.75328	2412.6489
242.66768	2634.8188
258.81198	2292.1826
263.97034	2460.7756
365.0751	2569.1868
395.54999	2407.293
462.21423	3178.4128
753.95496	2950.2576
895.34546	2702.6951
1131.9565	3350.9441
1236.838	2881.7859
1281.3	3040.9211
1307.5422	3151.3188
1317.4735	3340.7441
END IONS

BEGIN IONS
TITLE=4488: Scan 18798 (rt=5650.94) [D:\L1aex-Pool22-080823-02a.raw]
PEPMASS=410.43991 42080
CHARGE=3+
SCANS=18798
RAWSCANS=sn18798
RTINSECONDS=5650.9354
124.40795	1626.4147
125.89767	1908.4719
130.95273	1756.3208
136.72653	1893.5369
140.35507	2286.908
145.45868	2140.7415
160.76488	2617.8503
173.56183	2047.6246
181.59628	3240.564
224.67126	2260.2019
274.61398	2319.853
311.87817	2537.4863
410.18747	2749.9836
426.32034	2433.9304
END IONS

BEGIN IONS
TITLE=4489: Scan 18799 (rt=5651.12) [D:\L1aex-Pool22-080823-02a.raw]
PEPMASS=490.26959 106236.03
CHARGE=2+
SCANS=18799
RAWSCANS=sn18799
RTINSECONDS=5651.1179
133.58595	1894.0374
148.42014	3855.2065
148.42937	7721.208
148.43852	11924.481
148.4586	7830.75
148.4679	3440.9924
148.47676	3244.7759
148.48528	2520.4595
151.06921	2443.2031
169.81735	2122.3391
173.8864	2330.0137
194.981	2340.3064
280.70609	2429.9868
314.10742	2672.9185
400.98611	6570.7349
418.99551	5958.9277
432.10989	2855.7085
474.159	2440.772
767.32159	2796.7776
847.85291	3023.4634
976.58063	3611.6987
981.97455	2790.8721
END IONS

BEGIN IONS
TITLE=4490: Scan 18801 (rt=5651.39) [D:\L1aex-Pool22-080823-02a.raw]
PEPMASS=531.81791 161448.16
CHARGE=2+
SCANS=18801
RAWSCANS=sn18801
RTINSECONDS=5651.3863
105.16938	1680.5077
105.60909	1834.0029
109.73008	1686.1614
112.1343	1789.4908
129.34938	2321.7515
132.04457	2069.5859
133.08624	7405.9771
148.44736	2717.291
165.26866	2086.5264
175.56876	1968.7668
177.11281	3756.5093
178.09465	2396.0986
185.69331	2343.7422
231.12178	2488.4417
237.58034	2391.5383
257.74869	2266.4971
398.42453	2446.1445
404.25845	2548.2051
446.401	2991.0085
489.72849	2711.2781
575.31207	3248.4536
672.88159	2717.1338
1045.601	17944.053
1046.6093	10884.58
1062.6282	45131.953
1063.632	22256.615
END IONS

BEGIN IONS
TITLE=4491: Scan 18802 (rt=5651.65) [D:\L1aex-Pool22-080823-02a.raw]
PEPMASS=404.23357 324054.22
CHARGE=2+
SCANS=18802
RAWSCANS=sn18802
RTINSECONDS=5651.6472
108.10084	1705.163
111.0443	4523.2119
113.15829	1551.929
114.69601	1650.3746
117.17778	1785.3722
122.06496	2084.5251
124.98453	1742.0166
126.7182	1861.3364
127.74456	2298.7786
131.07059	3812.615
131.94249	1982.8041
133.08604	26283.004
150.53745	2135.5513
155.07056	5579.7183
173.08122	2861.1968
175.09651	3360.7188
177.11223	13357.148
188.14043	2573.5708
197.36372	2254.7817
199.09647	2900.5732
211.09502	2714.8843
221.13857	4200.6587
232.26692	2491.2556
243.12288	4776.6973
261.13449	4355.2842
287.14951	3724.7048
305.15955	3046.0483
349.18588	4661.4634
410.12891	2637.4221
428.03415	2826.0508
444.24039	2848.4966
513.51459	3029.9893
523.86841	2709.0623
569.3175	3629.6167
575.47394	2930.8701
670.83252	2826.3821
675.38	3412.022
719.41144	3741.4595
763.43475	4216.7192
795.63202	2939.7749
807.45966	117297.86
808.46259	41664.18
END IONS

BEGIN IONS
TITLE=4492: Scan 18803 (rt=5651.85) [D:\L1aex-Pool22-080823-02a.raw]
PEPMASS=493.25764 47192.531
CHARGE=2+
SCANS=18803
RAWSCANS=sn18803
RTINSECONDS=5651.8548
100.06481	1643.5317
102.17904	1276.4979
107.49099	2022.486
113.58141	1688.4467
114.97417	1548.0126
121.22918	1638.7175
124.41023	1599.1484
124.73355	1888.2996
133.08632	2221.3018
137.92923	2022.4136
148.87764	2161.657
172.71213	2053.175
210.7019	2206.8169
283.36606	3217.948
349.37048	3358.6992
763.43347	2926.334
831.12537	2724.79
927.49957	4342.4243
END IONS

BEGIN IONS
TITLE=4493: Scan 18804 (rt=5652.03) [D:\L1aex-Pool22-080823-02a.raw]
PEPMASS=382.22046 105595.38
CHARGE=2+
SCANS=18804
RAWSCANS=sn18804
RTINSECONDS=5652.0298
100.53011	2004.5508
116.31555	1953.7651
117.2266	1910.8566
122.06522	2893.7578
123.98148	1624.6788
125.4364	1953.7072
125.79474	1997.3074
133.08615	8521.2842
134.58011	1771.7787
135.03638	1924.6339
162.71858	2013.8689
177.11264	3793.0723
265.1647	2906.1565
287.14825	2555.6189
308.20395	2786.9534
338.92468	2890.5759
372.05154	2681.6843
435.84427	3162.0376
482.20212	2700.3396
533.28607	2770.9363
763.43396	32138.117
764.43842	8713.2041
END IONS

BEGIN IONS
TITLE=4494: Scan 18805 (rt=5652.2) [D:\L1aex-Pool22-080823-02a.raw]
PEPMASS=501.29161 1890955.3
CHARGE=2+
SCANS=18805
RAWSCANS=sn18805
RTINSECONDS=5652.2046
107.07039	1876.0461
109.06537	3309.1128
111.04428	19501.885
113.05994	7998.8188
114.97892	1643.1111
125.06019	2837.5444
125.37773	1866.5203
128.80659	1627.3254
129.05479	2476.8579
129.20691	1924.1224
131.07047	7695.3281
133.08614	116675.58
134.08968	5890.165
137.05998	11777.871
139.07587	2665.5029
151.09647	6964.5239
153.05521	2980.1616
153.8299	1925.7893
155.07056	23349.461
157.08633	3797.1704
161.35867	2015.7166
166.28293	2186.2134
175.09673	7437.3521
177.11244	41008.379
178.11621	3445.106
179.07034	2529.8848
195.1228	11995.338
199.09689	22121.559
200.10054	2901.1575
201.11272	2913.1208
202.24089	2481.5969
221.13882	9542.1299
225.11238	4319.6548
231.44652	2316.1284
239.14926	10188.683
243.12321	26180.625
244.12704	4334.0396
245.13852	4298.7036
263.14935	3390.1057
265.16519	5667.1895
269.13916	8024.3379
282.89124	2547.9387
283.17575	7776.7192
285.13461	2483.8835
287.14981	27488.25
288.15317	4413.7754
313.16498	6392.6104
327.20273	4930.0049
331.17599	24144.078
332.1799	4945.6069
366.81662	2829.4119
371.22934	3935.3452
375.20245	16433.574
419.22888	11085.549
420.23126	3618.3164
463.25598	6821.2109
507.27985	7026.5752
519.4668	3031.4727
587.32825	4126.2837
675.38226	7395.5957
676.38452	4218.1284
719.40845	8173.4644
724.74335	3056.6411
763.43463	8467.1182
764.43823	5115.8765
807.45801	9113.8701
808.46039	2975.5449
825.47156	3370.8813
851.48877	11152.356
852.48047	3071.9419
895.50989	5146.5063
913.52435	12436.565
914.52301	4408.2617
957.54932	13370.656
958.55219	10104.816
983.5697	6946.769
1001.5757	672939.69
1002.5793	378913.06
1002.703	5543.7793
1003.5826	107209.09
END IONS

BEGIN IONS
TITLE=4495: Scan 18806 (rt=5652.38) [D:\L1aex-Pool22-080823-02a.raw]
PEPMASS=432.88641 68169.25
CHARGE=2+
SCANS=18806
RAWSCANS=sn18806
RTINSECONDS=5652.3795
105.83083	1626.8905
106.92856	1673.459
108.30882	1629.3422
116.23792	2225.4253
119.85471	1667.8867
120.52059	2068.7527
123.38129	1793.8479
127.23368	1705.4495
133.08626	3917.4399
139.46072	2172.6958
148.44803	2321.3257
169.179	2165.7917
171.79588	2228.135
188.49139	2233.6831
208.95328	2836.7241
249.05244	2424.4846
290.24533	2533.9443
292.98239	2428.9248
297.82565	2522.9871
371.21869	2323.7368
413.87079	2393.1428
435.45087	2542.1321
690.5166	3071.2476
793.74585	2759.6333
865.46478	5339.4575
END IONS

BEGIN IONS
TITLE=4496: Scan 18807 (rt=5652.55) [D:\L1aex-Pool22-080823-02a.raw]
PEPMASS=415.22479 121836.19
CHARGE=2+
SCANS=18807
RAWSCANS=sn18807
RTINSECONDS=5652.5542
115.06885	1541.3593
123.97968	2044.7477
127.03864	1913.7811
133.08626	12546.818
140.19766	2193.1687
153.64352	2328.5593
169.87498	2261.5813
177.11203	2515.3577
178.95924	2377.4409
181.60588	2763.1421
184.13878	2294.7952
191.99962	2744.0039
229.30811	2389.1772
240.19861	2466.655
247.14572	2175.0115
326.96713	4885.2944
344.97726	17253.389
415.03787	9415.1172
416.04019	3602.9956
468.28857	2720.1235
591.29999	3025.7742
812.51581	3207.4375
829.44025	14991.842
830.4458	6637.1543
END IONS

BEGIN IONS
TITLE=4497: Scan 18808 (rt=5652.73) [D:\L1aex-Pool22-080823-02a.raw]
PEPMASS=515.27063 43959.063
CHARGE=2+
SCANS=18808
RAWSCANS=sn18808
RTINSECONDS=5652.729
101.55267	1420.0417
107.44618	1613.2234
109.40533	1915.1539
111.04422	2108.7029
111.91752	1495.5182
159.15187	2288.7759
178.70215	2196.5151
188.63628	2840.6616
195.50209	2230.5137
216.32973	2280.5432
236.62152	3473.677
265.3613	2543.5342
342.40442	2440.4333
414.37692	2458.292
561.28894	2515.9185
END IONS

BEGIN IONS
TITLE=4498: Scan 18810 (rt=5653.08) [D:\L1aex-Pool22-080823-02a.raw]
PEPMASS=523.30471 730228.81
CHARGE=2+
SCANS=18810
RAWSCANS=sn18810
RTINSECONDS=5653.0792
111.0443	6757.123
113.06017	3223.5193
119.70398	1594.3792
122.81308	1667.5684
123.47574	2571.5371
125.44753	1590.3939
131.0706	3694.1804
133.08121	3080.7676
133.08612	45539.039
137.06013	4884.833
148.44777	2558.478
151.09741	1912.3492
155.07045	6943.3018
175.09653	2817.2322
177.10538	2125.3755
177.11237	17624.023
181.60594	2945.5693
182.69998	2721.1653
191.05534	2242.0137
195.12292	3634.0852
199.09657	9932.7354
221.13858	6312.7852
223.92303	2929.7036
239.14911	3860.3323
243.12331	14616.006
265.47046	2246.6904
283.17554	5567.8091
287.14981	13283.979
288.15396	3192.3164
331.17557	11389.072
353.21695	3584.9636
363.10858	2849.8999
364.65305	2696.2153
375.20251	11574.742
419.22861	10091.242
420.23004	2637.5881
438.84271	2840.2441
463.25592	5678.5771
463.29196	2677.7715
523.2738	11092.459
807.46051	4437.627
817.8125	2825.105
851.4834	3645.8196
957.54932	3466.4136
1001.5759	7427.3511
1023.5498	2860.1125
1045.6022	296503.03
1046.6064	137227.14
END IONS

BEGIN IONS
TITLE=4499: Scan 18811 (rt=5653.26) [D:\L1aex-Pool22-080823-02a.raw]
PEPMASS=457.28925 129554.91
CHARGE=2+
SCANS=18811
RAWSCANS=sn18811
RTINSECONDS=5653.2562
102.36014	1514.7037
119.99828	1814.5341
120.87512	1992.5343
122.58914	1654.85
124.67986	1736.6632
130.64439	2003.6826
133.08638	8451.5918
147.02046	2003.4449
155.07098	2448.5132
177.11272	3586.2375
181.60524	3026.0247
192.41951	2223.6543
220.90869	2160.1658
232.34471	2342.439
473.89517	2805.0862
728.23083	3095.1814
868.51062	4590.3491
874.46552	2861.3467
912.54077	13870.551
913.52728	39295.016
914.52893	19712.793
END IONS

BEGIN IONS
TITLE=4500: Scan 18812 (rt=5653.43) [D:\L1aex-Pool22-080823-02a.raw]
PEPMASS=456.21582 98776.938
CHARGE=2+
SCANS=18812
RAWSCANS=sn18812
RTINSECONDS=5653.4308
101.71391	1418.1383
102.64636	1772.3966
103.90617	1320.171
111.06404	1775.6971
119.69671	1967.9896
125.54121	1888.5327
128.09396	1803.1401
133.08644	2524.9221
136.57301	1802.399
138.21918	2055.4121
144.91682	1929.7966
164.94099	2304.7119
172.64592	2151.9092
199.04594	2102.0354
202.98978	2136.76
213.45354	2201.5283
396.5394	2399.4666
489.68134	2994.603
502.81958	2655.0161
580.16833	2426.5613
605.62457	2863.7385
658.92334	2606.5681
677.17273	2442.8281
830.30707	3179.8677
864.67645	2790.1846
873.46582	7213.0688
889.44006	5186.8354
890.44513	2849.5713
912.53967	19031.582
END IONS

BEGIN IONS
TITLE=4501: Scan 18813 (rt=5653.61) [D:\L1aex-Pool22-080823-02a.raw]
PEPMASS=441.75024 75472.938
CHARGE=2+
SCANS=18813
RAWSCANS=sn18813
RTINSECONDS=5653.6054
107.26859	1865.9247
109.68994	1579.4474
117.98846	1640.421
149.16072	2309.2732
152.26872	1713.8195
155.59924	2026.3481
167.76337	2240.1453
251.8649	2727.9573
261.82745	2532.6465
388.76318	2610.0081
440.50125	3083.7085
454.41238	2931.6106
464.96722	2327.1028
851.48816	5450.792
856.2464	2827.0486
882.52704	18332.328
883.52368	6400.0664
END IONS

BEGIN IONS
TITLE=4502: Scan 18814 (rt=5653.78) [D:\L1aex-Pool22-080823-02a.raw]
PEPMASS=836.95764 39023.875
CHARGE=2+
SCANS=18814
RAWSCANS=sn18814
RTINSECONDS=5653.7802
138.26122	1778.5283
163.21086	2064.7712
177.64281	2555.2832
195.56161	2333.5525
201.10358	2310.5144
205.55206	2647.6553
218.03075	2121.2153
227.80569	2807.7192
249.44292	2215.0671
682.02417	2615.2803
1421.2267	3408.478
1437.6785	3139.4541
END IONS

BEGIN IONS
TITLE=4503: Scan 18816 (rt=5654.14) [D:\L1aex-Pool22-080823-02a.raw]
PEPMASS=475.86044 102151.56
CHARGE=3+
SCANS=18816
RAWSCANS=sn18816
RTINSECONDS=5654.1361
123.42311	1799.6707
131.51204	1962.2076
131.68947	1807.7341
133.65393	1684.4293
142.69148	2146.3564
148.39204	2483.9941
148.40065	2625.6936
148.41934	2620.3027
148.42773	6383.2173
148.43639	8105.5171
148.45645	7745.3242
148.46523	4215.9302
148.47429	3573.6189
153.84013	2057.7227
156.52475	2659.7346
181.59663	2863.2866
227.58679	2345.0659
299.84756	2660.2268
315.39365	2685.5364
322.76013	2650.4189
328.48175	2537.3015
395.46518	2595.6086
433.42786	2785.3455
509.99509	2557.6655
950.58698	3201.2561
1304.3007	2747.1443
END IONS

BEGIN IONS
TITLE=4504: Scan 18818 (rt=5654.41) [D:\L1aex-Pool22-080823-02a.raw]
PEPMASS=426.24715 5614332
CHARGE=2+
SCANS=18818
RAWSCANS=sn18818
RTINSECONDS=5654.4063
100.05227	22491.146
107.07051	10853.064
111.04428	54581.855
113.05994	19470.529
117.09117	18635.781
122.06522	51206.043
124.08131	9604.2617
125.05995	20452.207
129.05498	15594.686
129.76842	8566.5498
131.07086	24669.258
133.08614	405410.09
137.06021	22856.072
142.74193	9346.9004
144.07838	28484.377
153.08337	13986.038
155.07057	83291.484
158.41562	9706.9229
166.09146	26572.133
173.08125	42715.531
175.09662	35700.684
177.1124	180989.78
181.59692	18180.893
195.12325	22477.016
197.23436	11173.808
199.09688	49269.219
217.10747	38225.836
221.13878	67057
236.97298	12159.111
239.1496	26122.037
243.1235	36185.59
259.11899	13499.223
261.13391	32022.199
265.1655	38122.012
283.17587	45182.707
283.24756	11250.732
287.1492	29743.672
303.14389	12011.531
305.16019	43243.109
309.19159	39651.758
327.20227	32379.686
331.17599	22421.156
349.18701	40429.09
369.0289	12335.352
371.2298	19274.068
375.20172	34914.223
393.21371	51945
397.24362	14666.502
415.25555	13679.45
419.23038	21961.883
437.23917	52121.59
452.93817	12527.336
463.25867	13851.829
481.26523	52776.078
482.26883	15854.894
504.16614	10920.682
507.28311	16322.714
523.27637	14058.958
525.29181	42796.691
569.3186	75687.914
613.34509	31468.207
614.34821	15014.407
639.81104	12266.896
657.37238	39021.02
658.37439	19438.898
675.38165	32136.412
676.38452	14444.768
701.3974	38033.262
719.40784	32157.365
745.42401	33798.891
763.43555	67869.094
764.43866	20841.311
807.46155	83541.188
808.46094	30070.506
851.48639	2030418.6
852.48999	842121.69
END IONS

BEGIN IONS
TITLE=4505: Scan 18820 (rt=5654.87) [D:\L1aex-Pool22-080823-02a.raw]
PEPMASS=448.77589 205251.81
CHARGE=2+
SCANS=18820
RAWSCANS=sn18820
RTINSECONDS=5654.8717
109.93571	1653.0616
109.94844	1518.2645
111.04421	1688.7767
114.99394	1566.9689
115.83894	1876.6781
115.86137	1448.4467
133.08621	14374.783
143.12817	2366.3901
148.44157	2708.2573
152.99889	2010.5576
173.08054	3060.3289
177.11278	5449.1094
189.07787	2267.9172
257.27921	2437.0874
261.52829	2299.8333
303.24454	2724.0344
360.02936	3893.7854
362.02795	9830.1592
448.22852	12471.172
448.73151	2778.8665
502.40826	3083.1794
512.89532	2423.0398
681.72614	2887.6951
684.7088	2524.7786
851.48773	13347.394
873.46808	9142.167
874.47107	4398.9775
895.5127	29333.162
896.53821	51649.605
END IONS

BEGIN IONS
TITLE=4506: Scan 18821 (rt=5655.05) [D:\L1aex-Pool22-080823-02a.raw]
PEPMASS=456.77336 134678.88
CHARGE=2+
SCANS=18821
RAWSCANS=sn18821
RTINSECONDS=5655.0465
103.44235	1736.0601
106.57334	1530.3542
117.87486	1577.1288
120.62267	1871.3611
122.73553	1778.8406
133.08624	8534.9414
142.55341	1954.2938
156.10478	2004.7605
159.31563	2072.6951
163.72746	2209.2927
194.11389	2182.2258
271.23547	2369.9338
298.12964	2546.6292
323.79095	3101.1174
361.5433	2801.3669
385.32199	2759.1025
411.52866	2761.4995
489.25449	2478.7368
789.83289	3271.9995
868.51001	5412.2466
873.4621	2966.394
895.51093	4671.4805
912.53973	18302.223
913.52631	41113.703
END IONS

BEGIN IONS
TITLE=4507: Scan 18822 (rt=5655.23) [D:\L1aex-Pool22-080823-02a.raw]
PEPMASS=538.80809 85433.25
CHARGE=2+
SCANS=18822
RAWSCANS=sn18822
RTINSECONDS=5655.2255
106.71645	1317.7157
107.36222	1435.194
111.02301	1426.4868
113.50064	1863.0621
114.57295	1539.937
116.6959	1676.9958
120.95095	1769.8057
127.46669	2007.8026
133.0862	3054.3171
135.30539	1898.7582
147.16605	2294.5869
149.83617	1851.5527
162.77458	2340.2051
168.00116	2411.0193
195.28502	1890.7635
229.23148	2384.311
248.86049	2310.5564
251.70433	2383.2361
251.76863	2452.873
314.49634	2439.4727
394.30405	2793.4048
413.06775	2941.9709
430.64719	2536.0542
439.42801	2618.1892
463.71515	2671.1558
1059.5815	3622.6433
1075.6136	5060.3525
1076.6127	11232.869
1077.6228	4366.9302
END IONS

BEGIN IONS
TITLE=4508: Scan 18823 (rt=5655.4) [D:\L1aex-Pool22-080823-02a.raw]
PEPMASS=433.23657 52121.563
CHARGE=2+
SCANS=18823
RAWSCANS=sn18823
RTINSECONDS=5655.4007
109.98947	2278.4404
114.60114	1476.4166
120.37555	1743.6871
133.08601	2463.1055
134.71069	1991.6649
135.52728	2061.7795
148.44206	1882.4252
151.17122	2007.5608
164.5614	2113.6323
181.59492	4053.6919
182.02156	2144.5647
214.71599	2451.0571
215.49734	2155.7422
251.78833	2230.7766
320.67679	2909.304
343.78745	2652.7004
657.9646	2571.6082
865.46606	2653.6807
END IONS

BEGIN IONS
TITLE=4509: Scan 18824 (rt=5655.58) [D:\L1aex-Pool22-080823-02a.raw]
PEPMASS=798.94257 40892.406
CHARGE=2+
SCANS=18824
RAWSCANS=sn18824
RTINSECONDS=5655.5756
138.94	1834.5112
142.21544	1985.0909
148.44836	4401.9697
148.90512	2035.1989
149.34309	1974.3462
152.65453	2062.9436
192.24046	2077.5151
199.55429	2447.8691
217.73048	2353.4963
254.0397	2527.738
583.98193	3076.4824
1596.8955	2971.5981
END IONS

BEGIN IONS
TITLE=4510: Scan 18825 (rt=5655.75) [D:\L1aex-Pool22-080823-02a.raw]
PEPMASS=512.2826 150950.28
CHARGE=2+
SCANS=18825
RAWSCANS=sn18825
RTINSECONDS=5655.7535
100.84329	1403.7213
119.31612	1550.5088
121.98831	1934.2664
127.46564	1845.8577
128.61588	2074.7073
166.65955	2091.4146
177.50536	2192.0652
205.05507	2243.6279
219.64032	2431.9653
221.14333	2538.647
231.52589	2378.1877
231.63942	2419.7991
243.25456	2384.5737
263.2832	2433.6111
319.53885	2733.2117
403.79257	2459.5806
445.30737	2809.0005
508.18146	2748.4302
565.4939	2656.9727
804.42426	3995.6025
848.45306	3848.0859
892.48102	3298.9646
920.57086	2517.4807
981.5152	4146.7388
1023.592	2719.7654
1024.5613	45026.629
1025.561	23411.947
1026.5645	7779.6475
END IONS

BEGIN IONS
TITLE=4511: Scan 18826 (rt=5655.93) [D:\L1aex-Pool22-080823-02a.raw]
PEPMASS=453.73816 77440.688
CHARGE=2+
SCANS=18826
RAWSCANS=sn18826
RTINSECONDS=5655.9311
122.07565	1671.2152
124.64373	1841.1503
132.41687	2077.9099
147.96773	2130.3162
239.37495	2555.302
261.65268	2803.5168
282.27744	2324.3796
330.07654	2604.2307
338.8833	7021.7061
356.89453	5554.9414
374.90445	7853.7607
411.19434	4093.9243
450.60944	2845.4927
453.20645	3514.8096
540.2887	2755.3979
545.0766	2898.0212
645.05444	3149.1729
892.52155	2836.9648
1126.9481	2976.2234
1241.9061	3113.2607
END IONS

BEGIN IONS
TITLE=4512: Scan 18827 (rt=5656.11) [D:\L1aex-Pool22-080823-02a.raw]
PEPMASS=384.23618 34658.375
CHARGE=2+
SCANS=18827
RAWSCANS=sn18827
RTINSECONDS=5656.1079
103.80767	1611.0256
109.45972	1338.1385
110.15462	1545.9111
113.93391	2089.6184
117.45919	1735.5032
130.40009	1733.7876
139.56985	2052.1094
149.09561	2042.1232
171.35896	2218.2065
208.41005	2208.5149
253.80766	2293.0784
365.57074	2450.2866
END IONS

BEGIN IONS
TITLE=4513: Scan 18829 (rt=5656.46) [D:\L1aex-Pool22-080823-02a.raw]
PEPMASS=570.29114 41024.281
CHARGE=2+
SCANS=18829
RAWSCANS=sn18829
RTINSECONDS=5656.4595
107.95472	1665.4948
111.58657	1630.8928
118.91283	1735.4043
130.84349	1959.5751
136.11768	1727.1718
148.94148	2342.708
160.51961	1956.4978
162.23734	2028.9078
246.75166	2569.6543
284.33908	2753.5847
290.04718	2570.1704
395.22806	2877.0261
570.32709	2528.8074
1083.8553	3396.6536
END IONS

BEGIN IONS
TITLE=4514: Scan 18830 (rt=5656.64) [D:\L1aex-Pool22-080823-02a.raw]
PEPMASS=490.26889 68196.063
CHARGE=2+
SCANS=18830
RAWSCANS=sn18830
RTINSECONDS=5656.635
114.7811	1754.0178
116.67196	2165.8313
130.04384	2233.0786
134.2157	2107.9299
142.58562	1774.2714
146.78708	1971.4648
148.44852	3078.0176
148.55759	2167.3784
156.26903	2561.3003
159.47514	1983.3284
175.049	2306.0154
178.39308	2299.3911
181.59677	3140.9177
225.01604	2401.2568
459.61743	2803.3115
509.64917	2842.7542
554.23218	2566.6167
979.5318	12513.563
980.53296	6632.9907
END IONS

BEGIN IONS
TITLE=4515: Scan 18831 (rt=5656.81) [D:\L1aex-Pool22-080823-02a.raw]
PEPMASS=550.82568 62467.234
CHARGE=2+
SCANS=18831
RAWSCANS=sn18831
RTINSECONDS=5656.8098
106.24168	1439.189
108.4055	1803.4049
110.02616	1710.5305
111.24121	1481.6824
111.89217	1538.8236
113.706	1894.1101
114.32854	1663.5769
120.35986	2004.8252
127.4227	1893.7395
132.99513	1786.4037
133.08603	1902.2067
145.04561	2008.8944
151.43295	1883.2101
155.05406	2054.5544
181.60626	3082.1375
237.25768	2420.4578
240.27547	2568.5425
241.50867	2442.2249
260.03088	2729.4543
285.28796	2589.9963
473.91687	3017.7026
581.68616	2814.8684
879.17139	2654.6045
1083.5613	3366.927
END IONS

BEGIN IONS
TITLE=4516: Scan 18832 (rt=5656.99) [D:\L1aex-Pool22-080823-02a.raw]
PEPMASS=423.845 39743.5
CHARGE=2+
SCANS=18832
RAWSCANS=sn18832
RTINSECONDS=5656.9851
100.92958	1389.5289
107.12652	1722.2876
107.61945	1568.0399
107.74792	1701.2094
108.98615	1510.8405
117.21354	2014.5842
147.95868	2181.7173
153.24667	1945.668
167.03795	2190.0708
170.85786	2019.7236
177.1456	2220.7515
183.67398	1990.0287
233.79196	2446.2791
249.64397	2204.7913
485.32596	2566.2673
END IONS

BEGIN IONS
TITLE=4517: Scan 18833 (rt=5657.16) [D:\L1aex-Pool22-080823-02a.raw]
PEPMASS=475.79907 92993.031
CHARGE=2+
SCANS=18833
RAWSCANS=sn18833
RTINSECONDS=5657.1638
108.97861	1651.6439
111.19957	1619.0636
112.2603	1728.8657
136.67169	1684.5685
148.40628	2940.635
148.4146	2639.7134
148.42421	3582.0793
148.43289	6720.1206
148.45277	9758.9883
148.46172	6702.5522
148.47063	3932.4556
148.47975	3183.4075
154.45547	2064.7024
162.96411	1941.4773
163.7915	2121.897
164.03575	2308.6606
278.64948	2342.677
392.95758	2598.8843
413.50378	2791.0012
481.90021	2671.9453
701.13605	2760.6724
840.40942	3191.6938
END IONS

BEGIN IONS
TITLE=4518: Scan 18835 (rt=5657.43) [D:\L1aex-Pool22-080823-02a.raw]
PEPMASS=512.28254 267369.41
CHARGE=2+
SCANS=18835
RAWSCANS=sn18835
RTINSECONDS=5657.4337
104.16643	1309.0956
112.65386	1555.7487
112.8436	1563.4031
113.32471	1897.1108
123.34416	2042.2887
133.0865	5098.2324
136.38467	1946.1128
146.42877	2417.1958
181.6057	2964.7109
184.62895	2211.8394
188.54044	2186.9036
190.43214	2480.9719
216.41035	2210.3455
228.13489	2074.1265
247.85631	2340.2844
261.1311	2918.0671
347.24435	2487.1074
349.18509	3933.4124
351.51056	2612.3311
370.29599	2683.4092
387.49841	3129.76
393.20914	2893.6467
412.28226	2718.4458
437.23816	3016.3708
565.28796	3077.9075
624.15875	3113.4961
715.37952	2724.3982
803.42383	6079.5215
817.7688	2692.551
833.09155	3453.2417
847.45337	5878.0049
891.47754	10134.204
1023.5576	103164.29
1024.5613	52518.152
END IONS

BEGIN IONS
TITLE=4519: Scan 18836 (rt=5657.69) [D:\L1aex-Pool22-080823-02a.raw]
PEPMASS=516.79447 76815.156
CHARGE=2+
SCANS=18836
RAWSCANS=sn18836
RTINSECONDS=5657.6947
101.92691	1470.2158
103.03938	1998.1095
104.34628	1295.7985
105.99033	1520.6013
107.64436	1914.0203
110.4844	1567.5468
133.08641	4761.8442
141.44577	1976.3171
144.60291	1839.6742
177.11252	4135.6592
181.60591	2419.0547
201.68814	2647.1084
208.06535	2659.155
269.1825	2668.5061
452.25421	2817.1729
547.06653	2876.1384
926.46759	2965.1555
957.54871	5948.1455
1015.5577	3556.7483
1032.5836	11332.318
1033.5905	6915.8818
END IONS

BEGIN IONS
TITLE=4520: Scan 18837 (rt=5657.9) [D:\L1aex-Pool22-080823-02a.raw]
PEPMASS=530.29433 88885.875
CHARGE=2+
SCANS=18837
RAWSCANS=sn18837
RTINSECONDS=5657.9003
103.0395	2078.9495
106.83858	1687.11
108.41711	1454.9844
110.00993	1604.3116
119.50002	1891.5946
123.48927	2104.428
133.0863	6750.6416
137.33348	2048.9419
160.40796	2520.1128
177.11227	2997.9551
178.31648	2342.7791
181.60503	3310.7632
193.51585	2228.521
228.66843	2159.4695
246.53249	2579.0188
307.86093	2459.7422
496.95291	2546.5691
525.48846	2851.562
529.75085	3561.6255
828.38672	2922.656
1001.5851	5097.2271
1041.5424	2805.1309
1059.5856	12415.414
1060.5942	6844.1553
END IONS

BEGIN IONS
TITLE=4521: Scan 18838 (rt=5658.08) [D:\L1aex-Pool22-080823-02a.raw]
PEPMASS=487.79154 56085.406
CHARGE=2+
SCANS=18838
RAWSCANS=sn18838
RTINSECONDS=5658.0754
110.13176	1531.8933
133.08638	5075.8413
144.09506	1931.9784
177.11273	3279.1514
195.51222	2194.655
237.32686	2655.2061
417.18298	2637.9116
603.33197	2548.3259
942.97662	3389.8523
957.54852	8712.5498
974.57568	12078.903
975.58093	6120.9409
END IONS

BEGIN IONS
TITLE=4522: Scan 18839 (rt=5658.25) [D:\L1aex-Pool22-080823-02a.raw]
PEPMASS=534.29582 118369.69
CHARGE=2+
SCANS=18839
RAWSCANS=sn18839
RTINSECONDS=5658.2503
106.07851	1427.9315
108.51441	1436.2272
116.19141	1527.8954
125.08806	2043.7458
133.08643	4078.7417
136.16623	2064.4211
141.793	2042.974
148.44771	2258.6831
158.0619	2189.7319
180.21172	2120.5327
194.81393	2223.8145
353.47052	2722.2439
509.50861	2439.4917
649.58246	2687.1912
751.73499	2670.1587
891.48492	3758.3191
936.50922	3771.5862
1067.5837	44737.121
1068.5875	20507.621
END IONS

BEGIN IONS
TITLE=4523: Scan 18840 (rt=5658.43) [D:\L1aex-Pool22-080823-02a.raw]
PEPMASS=563.28312 56501.75
CHARGE=2+
SCANS=18840
RAWSCANS=sn18840
RTINSECONDS=5658.4255
111.29142	1834.7698
123.64071	1735.1608
126.65661	2057.8777
128.28476	1563.9678
129.25598	2084.3965
139.82065	1901.5448
143.49863	2214.085
155.97156	2288.7383
159.71773	1925.3961
169.19167	2055.0032
185.17316	2146.4888
240.09961	2574.3145
293.35776	2478.2422
335.2179	2350.1125
387.62347	2475.8335
444.49579	2525.1943
471.17142	2998.1064
571.93744	2803.3975
795.25671	2851.8267
846.73413	2780.4009
END IONS

BEGIN IONS
TITLE=4524: Scan 18841 (rt=5658.6) [D:\L1aex-Pool22-080823-02a.raw]
PEPMASS=412.747 102971.88
CHARGE=2+
SCANS=18841
RAWSCANS=sn18841
RTINSECONDS=5658.601
108.54282	1466.8513
112.9563	1425.7183
113.40168	1571.946
120.33834	1830.8237
120.62454	1622.4381
133.08592	3271.0847
141.47362	1997.0076
150.9922	2671.2478
181.60526	6432.5884
187.47327	2753.7854
206.56778	2492.9395
228.95627	2110.1689
276.15445	3055.2996
287.32034	2506.1807
309.19272	2640.1331
313.86581	2622.2964
315.75027	2670.2629
357.49673	2473.0808
375.21042	2850.3125
409.55637	2714.9397
413.26828	3457.4946
488.25992	3022.6467
492.41245	2823.6145
500.75061	2793.9749
618.6485	2994.6907
696.54718	2751.7886
707.73334	2862.2407
807.46503	2959.1682
824.487	11817.62
825.48413	6197.4189
END IONS

BEGIN IONS
TITLE=4525: Scan 18842 (rt=5658.78) [D:\L1aex-Pool22-080823-02a.raw]
PEPMASS=798.44116 39934.563
CHARGE=2+
SCANS=18842
RAWSCANS=sn18842
RTINSECONDS=5658.776
148.44759	3750.0547
163.45433	2445.4265
242.97311	2507.6042
270.34308	2358.9946
279.32007	2371.4702
299.12601	2522.3191
334.51791	2645.9578
373.15497	2811.7488
798.44537	4492.4521
1530.0048	2784.167
END IONS

BEGIN IONS
TITLE=4526: Scan 18844 (rt=5659.14) [D:\L1aex-Pool22-080823-02a.raw]
PEPMASS=523.30474 739902.44
CHARGE=2+
SCANS=18844
RAWSCANS=sn18844
RTINSECONDS=5659.1359
104.73199	1698.4685
111.04417	7435.0664
113.05995	2596.3867
113.40092	1508.1595
120.7515	1835.5354
125.82323	1672.2723
131.07069	3508.4006
133.08606	48665.59
134.08989	3195.0569
134.42165	1936.1636
137.05988	4927.231
151.09697	4740.0991
152.95	2238.875
155.07042	8456.4541
165.27971	2113.8735
174.64809	2504.012
175.09665	3319.0884
177.11232	17368.482
180.17409	2404.7007
195.12312	4826.5972
199.09651	7971.8403
221.13951	2345.6567
235.68849	2300.5273
239.14902	5963.6396
243.1228	12114.132
283.17459	3429.9724
287.14957	14122.962
299.06314	3039.675
313.1084	3026.4316
313.16422	3005.9448
331.17615	13416.351
375.20212	10941.046
419.22891	7641.8413
463.25558	4305.3228
481.26688	3272.5122
501.77493	2662.2021
507.28	3913.6995
523.27417	6565.7026
524.27881	4313.8184
719.40576	3765.054
763.4306	2896.2263
807.45697	4735.98
957.55145	3942.8
1001.5718	5410.5908
1002.2997	2950.8569
1023.5526	4146.4604
1045.6024	241957.05
1046.6067	148312.47
1047.6088	49160.531
END IONS

BEGIN IONS
TITLE=4527: Scan 18846 (rt=5659.49) [D:\L1aex-Pool22-080823-02a.raw]
PEPMASS=528.78302 40424.688
CHARGE=2+
SCANS=18846
RAWSCANS=sn18846
RTINSECONDS=5659.4865
105.70082	1959.4602
112.02562	1696.644
112.17847	1505.848
112.99356	1437.7866
117.06893	2227.1802
136.0473	2032.881
148.44725	2450.8577
151.02742	2114.7988
163.12752	2511.5481
217.28427	2515.499
245.11494	2661.1841
266.62326	2363.9661
390.10052	2376.5203
1039.5291	4745.9063
END IONS

BEGIN IONS
TITLE=4528: Scan 18847 (rt=5659.66) [D:\L1aex-Pool22-080823-02a.raw]
PEPMASS=525.64514 61766.125
CHARGE=3+
SCANS=18847
RAWSCANS=sn18847
RTINSECONDS=5659.6613
133.08633	3164.3105
161.81407	1879.9976
188.10545	2523.6948
197.95732	2382.29
232.06329	2417.4639
305.48273	2375.1689
457.41699	2538.5569
824.53961	2908.3169
878.65228	3120.3906
999.15729	2747.8086
1032.5815	4632.5786
1048.6141	15214.112
1049.6168	3467.6899
1345.816	3038.5337
END IONS

BEGIN IONS
TITLE=4529: Scan 18848 (rt=5659.84) [D:\L1aex-Pool22-080823-02a.raw]
PEPMASS=547.3222 44994.313
CHARGE=2+
SCANS=18848
RAWSCANS=sn18848
RTINSECONDS=5659.8389
111.12046	1448.2177
111.47532	1586.6921
111.76769	1548.1819
112.20783	1482.6321
112.43111	1751.8611
116.125	1508.412
130.15262	1778.1797
144.5162	1990.7212
146.71886	2326.7322
148.44768	2439.2397
148.549	1923.889
164.2623	2147.7883
192.07576	3087.856
209.51106	2203.082
232.33131	2463.834
410.36993	2464.7302
683.87775	3443.9172
END IONS

BEGIN IONS
TITLE=4530: Scan 18850 (rt=5660.19) [D:\L1aex-Pool22-080823-02a.raw]
PEPMASS=440.89539 106553.78
CHARGE=3+
SCANS=18850
RAWSCANS=sn18850
RTINSECONDS=5660.1928
123.67826	1685.2856
139.94617	2297.0593
148.4063	2074.7617
148.41422	3903.5835
148.42303	5309.1543
148.43227	7559.5786
148.45177	11799.634
148.46069	7104.1147
148.46967	4095.9441
148.47832	3425.1094
148.48743	3087.5801
148.50368	2766.2024
148.51349	2222.0676
151.25623	1917.933
181.59294	2134.2671
186.02129	2094.7732
208.23581	2434.2747
223.92001	2400.6707
244.52667	2770.5781
322.64993	2962.9045
329.36887	2625.7261
441.29922	4494.6812
1296.4982	2973.4626
END IONS

BEGIN IONS
TITLE=4531: Scan 18852 (rt=5660.47) [D:\L1aex-Pool22-080823-02a.raw]
PEPMASS=434.75966 1612476
CHARGE=2+
SCANS=18852
RAWSCANS=sn18852
RTINSECONDS=5660.4669
100.05222	3741.1658
103.51421	1940.8348
107.39443	2151.2542
110.13969	2218.7009
111.04426	10282.349
113.05991	5178.7715
113.27078	2136.9099
117.09142	5849.0947
122.06519	10037.489
125.06017	3637.0037
129.05498	7123.1567
131.07039	6221.0137
133.08118	5417.3584
133.08611	72606.422
134.08946	3639.3848
137.05971	3658.9932
144.07835	6281.2642
146.36188	3046.2334
148.44867	3208.3513
155.07033	13386.228
166.09172	7089.7231
171.11357	3682.9702
173.08084	8977.8115
175.09677	6396.4897
176.76868	2843.3484
177.11235	23452.094
181.60518	3974.5237
186.15714	3464.6345
188.1044	2968.6155
189.43233	3362.4553
197.11066	3776.238
199.09677	5505.0186
219.12347	3497.5703
221.13815	4476.6968
236.83932	3639.5969
239.1498	4255.0469
243.12241	4510.145
261.13318	3316.1785
283.17526	6632.1543
287.14899	4895.0322
305.15955	5537.7134
314.64734	4337.1738
327.20251	4242.4556
331.17654	4385.1084
369.47375	4068.6353
371.22952	7418.1787
377.6947	3394.4629
393.21124	4271.5054
394.24393	4356.7144
401.6149	3423.4612
417.14777	3373.4023
437.23874	4308.5264
481.26355	5441.3428
482.29962	3720.3003
525.29254	5758.8979
569.3175	4101.3291
586.34546	6060.6523
607.23175	3503.1853
630.37231	8111.936
632.62299	4483.7261
657.36957	6507.5
674.39832	4127.4404
675.38208	13791.907
692.41101	8195.6699
701.46521	3443.6199
718.42297	7938.647
762.44421	4313.1533
763.43158	6489.8491
780.46863	4655.1411
806.47534	18039.25
807.47015	10666.309
851.38916	6004.6226
851.48615	243201.44
852.49011	84031.609
868.5127	550092.13
869.5152	246693.58
END IONS

BEGIN IONS
TITLE=4532: Scan 18853 (rt=5660.73) [D:\L1aex-Pool22-080823-02a.raw]
PEPMASS=509.80446 711751.5
CHARGE=2+
SCANS=18853
RAWSCANS=sn18853
RTINSECONDS=5660.7279
107.13493	1343.6727
107.76328	1301.4052
111.04431	5192.1855
113.06015	2230.0708
121.18978	1674.2848
121.60483	1717.1879
123.73756	1828.0754
124.6571	1592.1633
131.07065	2549.8069
133.08617	40489.461
134.09003	2479.542
137.05994	3327.5615
151.0968	2996.9163
155.07042	7257.6406
157.08607	3113.061
177.1124	11138.902
187.35066	1952.5082
191.5654	2184.426
195.12299	8193.0967
198.78862	2053.5583
199.09688	9647.8223
239.14876	3074.0215
243.12343	8539.3828
260.43292	2097.9368
287.14944	7297.7749
288.42197	2594.9817
289.16605	2318.3179
331.17685	5614.644
375.20197	4350.4712
677.28778	2840.9878
1001.5759	131101.23
1002.5786	53610.992
1017.569	3750.9307
1018.6025	236998.63
1019.6062	99420.734
END IONS

BEGIN IONS
TITLE=4533: Scan 18854 (rt=5660.91) [D:\L1aex-Pool22-080823-02a.raw]
PEPMASS=437.23776 353575.25
CHARGE=2+
SCANS=18854
RAWSCANS=sn18854
RTINSECONDS=5660.9083
103.14507	1368.4379
120.74992	1535.764
121.53519	1627.7614
124.89577	1754.4788
131.9388	1864.1318
133.08614	4033.9294
142.10443	2199.6467
188.41769	2231.8916
190.26414	2133.1179
197.26727	2333.1655
275.29974	2796.335
298.35602	2470.8606
398.8812	2561.6702
417.97739	2518.8311
435.22141	4025.4858
437.18069	4589.064
437.23758	7401.0366
575.3158	2697.4692
609.31171	5260.0688
635.32629	4243.916
653.33624	12539.177
697.36383	14080.845
698.36768	5479.2944
741.16095	3084.1855
741.38831	12875.828
742.39075	6678.1504
785.41675	3437.4807
811.43549	3743.8206
872.52374	3296.916
873.46765	155165.41
874.37122	2930.6375
874.47119	61764.055
END IONS

BEGIN IONS
TITLE=4534: Scan 18855 (rt=5661.08) [D:\L1aex-Pool22-080823-02a.raw]
PEPMASS=528.78265 47563.75
CHARGE=2+
SCANS=18855
RAWSCANS=sn18855
RTINSECONDS=5661.084
106.63542	1403.7079
106.73564	1637.8917
109.68347	1700.3589
112.01495	1599.5923
120.57143	1692.7515
122.91581	1942.2662
133.36496	1705.2408
175.1535	2105.7021
181.6062	4706.9204
235.08156	2515.0488
287.17502	2403.4531
298.0379	2656.5295
438.83975	3014.6587
985.64862	3149.9751
1039.5337	5399.4785
END IONS

BEGIN IONS
TITLE=4535: Scan 18856 (rt=5661.26) [D:\L1aex-Pool22-080823-02a.raw]
PEPMASS=582.38232 69222.594
CHARGE=2+
SCANS=18856
RAWSCANS=sn18856
RTINSECONDS=5661.2611
112.94341	1710.1097
127.55321	1798.9755
129.18562	1618.3875
143.46173	2160.134
144.203	1918.286
148.44878	2361.3918
149.7851	2024.6901
150.86346	1945.8524
154.15714	2036.8854
159.33743	2394.6404
176.51651	2029.1058
179.33708	2018.3013
181.59645	2730.8542
196.9097	2166.4773
327.93256	2534.6282
349.09311	2416.04
378.60208	2479.8374
582.38446	6268.8677
582.88672	3219.1768
956.42554	2937.1306
1058.6003	3926.1345
1067.579	3841.9329
1144.6412	2808.6499
END IONS

BEGIN IONS
TITLE=4536: Scan 18857 (rt=5661.44) [D:\L1aex-Pool22-080823-02a.raw]
PEPMASS=520.7959 251565.69
CHARGE=2+
SCANS=18857
RAWSCANS=sn18857
RTINSECONDS=5661.4369
123.63037	2069.9595
132.68916	2228.6946
133.08604	3491.2683
134.84108	1746.7327
141.33145	1818.6514
141.84824	1969.8381
142.26041	2226.9956
147.75301	1877.2192
149.04517	11082.271
150.04492	2944.2302
159.13202	2020.2333
162.20891	2748.3291
166.5537	2404.5876
167.05603	5494.166
223.06381	4534.9595
239.09535	3377.3071
256.44287	2674.4692
281.05212	7485.0498
282.0535	3837.8591
299.06259	26461.654
300.06363	18220.715
301.06042	11860.312
301.98004	2873.0757
344.97638	3156.1711
345.97794	5811.9717
359.03033	2728.9197
416.03873	7188.04
417.0358	5446.189
426.22021	2671.4358
451.0452	2835.1833
520.2691	2968.988
624.23145	2693.5715
640.0011	2758.8096
891.47845	3494.8953
1023.5571	29686.568
1024.5627	12284.28
1039.5316	17043.137
1040.5342	9213.8379
1041.5474	4438.9741
END IONS

BEGIN IONS
TITLE=4537: Scan 18858 (rt=5661.61) [D:\L1aex-Pool22-080823-02a.raw]
PEPMASS=497.25885 42079.594
CHARGE=2+
SCANS=18858
RAWSCANS=sn18858
RTINSECONDS=5661.6118
107.16391	1771.311
107.94437	1650.5664
114.87628	1605.5724
121.75091	2202.4336
138.40981	2334.0879
151.8772	1946.423
172.46568	3194.9663
174.54646	2506.396
181.59575	3713.2271
213.44142	2642.5337
363.17938	2883.99
554.19574	3124.6616
899.98016	2761.5503
END IONS

BEGIN IONS
TITLE=4538: Scan 18859 (rt=5661.79) [D:\L1aex-Pool22-080823-02a.raw]
PEPMASS=580.30975 73979.5
CHARGE=2+
SCANS=18859
RAWSCANS=sn18859
RTINSECONDS=5661.7867
109.58637	1681.4341
111.15562	1500.2115
111.60452	2217.8787
111.97231	1504.8761
114.17221	1578.9662
121.52562	1649.5005
127.4691	1837.1261
127.53449	2115.0627
128.48769	2331.0608
142.12871	1850.6207
147.81053	2243.2085
148.3075	2170.7322
148.44012	1723.4043
163.26024	1854.2019
181.59683	2935.2883
184.41132	2194.7129
205.79623	2198.9456
249.28273	2675.8213
268.7872	2406.2842
307.59451	2518.0054
344.04269	2789.2346
391.96701	2991.345
426.03479	2833.3018
546.54504	2817.1763
604.24091	3421.7454
915.23175	3310.6978
968.58569	2704.5332
1071.4906	2678.2468
END IONS

BEGIN IONS
TITLE=4539: Scan 18860 (rt=5661.96) [D:\L1aex-Pool22-080823-02a.raw]
PEPMASS=453.66934 81260.344
CHARGE=2+
SCANS=18860
RAWSCANS=sn18860
RTINSECONDS=5661.9622
104.06771	1456.3776
117.76027	1722.1349
130.45471	1975.4951
139.78235	1927.7155
145.11369	1890.7524
148.44109	3408.842
155.29141	1994.7803
170.30406	2048.9734
179.77246	1957.1399
180.83527	2270.4604
191.62518	2164.5601
222.91885	2438.7673
230.24374	2532.5391
338.88251	3589.627
352.15536	6608.0518
353.16412	2347.2661
356.89496	3378.3462
393.18286	3884.3032
400.60577	2699.7656
411.19424	5402.8926
453.20569	2890.532
466.39716	2690.6726
561.16913	2898.6348
889.4422	6049.1553
END IONS

BEGIN IONS
TITLE=4540: Scan 18861 (rt=5662.14) [D:\L1aex-Pool22-080823-02a.raw]
PEPMASS=539.95074 95892.625
CHARGE=2+
SCANS=18861
RAWSCANS=sn18861
RTINSECONDS=5662.1371
103.2718	1346.051
103.90057	1384.0409
107.9821	1770.2811
110.33741	1552.4648
123.08894	1758.6211
133.08633	2938.7163
135.91429	1789.172
137.67137	1829.4694
137.72484	2056.0151
141.99013	2152.6392
144.99303	1737.1129
173.18457	2345.946
181.60495	4607.7798
187.79457	2567.5444
199.76558	2296.8088
216.20695	2579.3223
223.80232	2323.4167
227.72455	2304.6772
273.64719	2544.2939
304.96213	2389.2476
383.0975	3027.2603
459.59576	3130.3418
504.09421	2666.4941
710.95795	3661.0647
997.21283	2875.4978
1045.6062	3343.3577
1062.6277	18458.086
1077.6111	4316.5435
END IONS

BEGIN IONS
TITLE=4541: Scan 18862 (rt=5662.31) [D:\L1aex-Pool22-080823-02a.raw]
PEPMASS=560.32355 52168.813
CHARGE=2+
SCANS=18862
RAWSCANS=sn18862
RTINSECONDS=5662.3122
110.22842	1626.9523
113.88857	1914.6943
122.69392	1848.5885
139.16006	2327.5583
147.39804	1920.2181
217.95795	2194.5771
219.21634	2632.2754
226.9453	2901.3792
238.88701	2245.1113
252.03615	2819.1841
261.58505	2319.9756
402.4613	3665.7476
435.08414	3013.9614
666.19281	2637.1453
870.0318	3446.1628
1120.6367	5163.9536
END IONS

BEGIN IONS
TITLE=4542: Scan 18863 (rt=5662.49) [D:\L1aex-Pool22-080823-02a.raw]
PEPMASS=400.42294 63045.906
CHARGE=2+
SCANS=18863
RAWSCANS=sn18863
RTINSECONDS=5662.4876
101.48118	1721.1328
108.33973	1778.5909
112.5921	1760.0271
133.29137	1954.5142
135.43222	1897.62
153.36104	1949.8785
157.44977	2107.6082
281.17743	2771.793
290.47031	2652.9167
339.24023	2461.7063
350.84247	2632.6946
400.98499	11801.525
418.99673	10944.198
440.45895	2589.3435
594.48608	2947.1018
END IONS

BEGIN IONS
TITLE=4543: Scan 18864 (rt=5662.66) [D:\L1aex-Pool22-080823-02a.raw]
PEPMASS=471.77863 42352.219
CHARGE=2+
SCANS=18864
RAWSCANS=sn18864
RTINSECONDS=5662.6623
107.10773	1617.6265
118.08829	1733.0066
125.09907	1734.8879
128.32857	2089.3708
130.21988	2004.0142
149.89413	1978.5239
151.62213	2047.5059
154.19734	2087.8953
166.1068	2266.4568
166.60773	2168.6567
171.6725	2086.283
247.642	2671.3777
353.76373	2603.7949
395.9425	2722.1379
470.08432	2568.9966
END IONS

BEGIN IONS
TITLE=4544: Scan 18865 (rt=5662.84) [D:\L1aex-Pool22-080823-02a.raw]
PEPMASS=443.09753 146182.88
CHARGE=3+
SCANS=18865
RAWSCANS=sn18865
RTINSECONDS=5662.837
118.21851	1620.4152
133.08614	9327.6426
148.36076	2261.2122
150.31619	2207.8484
164.86125	2509.6953
165.49608	2100.8538
166.75159	2168.2268
169.16209	2268.2356
177.11267	2500.803
181.59505	2984.8987
184.34537	2180.6438
184.5929	2553.3127
284.1731	2752.8135
599.27002	2481.8418
643.42358	2456.8682
851.48456	9192.3164
868.51288	57819.93
869.51532	14862.684
885.52942	10079.591
END IONS

BEGIN IONS
TITLE=4545: Scan 18866 (rt=5663.01) [D:\L1aex-Pool22-080823-02a.raw]
PEPMASS=507.78952 105988.75
CHARGE=2+
SCANS=18866
RAWSCANS=sn18866
RTINSECONDS=5663.0137
102.6325	1607.1855
103.03925	2262.9778
103.7028	1500.5148
109.20654	1849.6659
109.6006	1750.33
111.52007	1480.1375
115.56818	1585.6791
123.10881	1655.2975
133.08627	8226.7236
133.24815	1884.3927
138.21581	1886.6644
139.22159	1925.1436
176.14316	2064.5498
177.11285	3266.2322
189.54881	2054.0847
190.14839	2159.0789
237.05182	2810.6631
426.18643	2969.0137
585.75952	2717.2109
605.2583	2722.5398
957.54889	8394.1816
997.54578	3300.614
1014.5705	3460.6094
1015.5585	31252.965
END IONS

BEGIN IONS
TITLE=4546: Scan 18867 (rt=5663.19) [D:\L1aex-Pool22-080823-02a.raw]
PEPMASS=451.19443 114761.06
CHARGE=2+
SCANS=18867
RAWSCANS=sn18867
RTINSECONDS=5663.1936
112.05798	1678.4341
118.08616	1725.4373
127.68954	1697.9482
130.69484	1819.4896
143.5	1796.6405
147.98689	1968.4685
148.40358	2655.6536
148.41141	2989.9014
148.42133	4446.2085
148.43011	6870.7124
148.4389	12831.297
148.459	7396.0659
148.46799	4509.583
148.47615	2268.9709
148.49458	1655.1169
149.51074	1749.1968
151.27411	1704.1964
164.05234	2345.4001
166.58801	2092.6917
181.11931	2400.3147
203.36485	2492.8862
219.59998	2395.468
220.45699	2425.1221
225.40654	2539.1416
228.43315	2377.5688
243.43176	2918.4324
284.35593	2438.6431
323.85675	3012.6826
384.08704	2663.7473
480.46054	2866.2161
677.1817	3043.769
END IONS

BEGIN IONS
TITLE=4547: Scan 18869 (rt=5663.47) [D:\L1aex-Pool22-080823-02a.raw]
PEPMASS=501.29179 1782409.3
CHARGE=2+
SCANS=18869
RAWSCANS=sn18869
RTINSECONDS=5663.4703
108.16805	1343.4307
111.04426	13378.129
112.04713	2200.948
113.05994	9953.3193
117.09135	1815.8115
120.21049	1583.5227
124.25159	1730.8638
124.82236	1664.2247
125.05975	2486.958
130.44876	1980.3062
131.07066	6221.5332
133.08614	118202.2
134.09012	1979.6025
137.05998	12288.961
143.29095	1768.2543
151.09665	8510.1777
155.07054	22252.832
157.08606	3513.637
161.02792	2429.1755
165.49565	1895.9502
172.69745	2119.0464
172.80438	2222.4458
175.09692	7228.8779
177.11234	35045.434
181.08672	3552.0283
195.12294	14054.257
195.13202	2758.5996
199.09677	23679.65
201.11253	4111.5161
204.12929	2240.5098
205.95476	2211.8735
211.64157	2531.1257
221.1386	7357.0664
225.11337	3649.4805
239.14958	11674.645
240.15227	2906.2847
241.10753	2434.811
243.12326	26943.016
244.12576	6062.7217
261.13153	2300.5996
269.13931	5677.7871
283.17584	8504.0303
285.13489	2774.9263
287.1496	27122.838
288.15295	4175.5908
309.19177	5610.2222
313.16586	7048.1206
327.20166	4694.7866
331.17603	22564.969
333.18985	3059.9563
344.22275	2981.0913
344.96255	2543.0881
351.47479	2586.6602
357.19238	2705.4336
371.22937	3965.095
375.20239	17441.43
390.31525	2570.6833
419.22784	9238.2646
463.25403	6602.1348
485.79797	2440.1533
631.35425	3365.7339
675.38104	6408.2402
719.40765	6648.9688
763.43347	7984.1572
764.4389	3720.781
797.37018	3215.9883
807.45892	6684.208
825.47235	4845.8555
851.48486	7014.353
852.48822	3651.3691
895.51196	8436.2246
896.5155	2924.2715
913.52386	13520.596
914.52905	5247.7705
939.54352	2832.8726
957.55164	12953.339
958.55261	5103.0601
984.56885	4162.0728
1001.5753	746270.19
1002.5788	342773.03
1002.7037	5246.9717
END IONS

BEGIN IONS
TITLE=4548: Scan 18871 (rt=5663.89) [D:\L1aex-Pool22-080823-02a.raw]
PEPMASS=523.3048 841938.44
CHARGE=2+
SCANS=18871
RAWSCANS=sn18871
RTINSECONDS=5663.8936
101.39517	1530.9474
109.02872	1931.3231
111.04441	6155.46
113.06026	2918.4539
118.63361	1678.0365
119.91952	1521.1915
119.95132	1664.6414
120.20884	1718.4309
121.80202	1810.9875
131.07054	4214.0723
133.08133	4188.1426
133.08618	55162.117
137.05994	4716.1548
139.91472	1772.2341
151.09679	3982.6465
154.71135	1989.7781
155.07039	10588.765
157.08632	3012.3545
157.17029	2393.8831
172.05095	1932.1943
173.36215	1986.0237
175.0968	3110.478
177.11241	16626.934
193.27133	2361.907
194.92943	2099.6104
195.12315	5115.5098
199.09683	8719.9873
221.13858	4702.9795
239.14961	5616.2578
243.12328	16025.532
283.17526	3175.0537
287.14996	12084.948
327.20343	5263.6211
331.1767	7858.8477
371.22958	3678.7996
375.2023	9781.4521
376.20605	3576.949
419.22897	9534.5908
446.82104	2944.4221
463.25604	6812.1528
523.77539	3598.8037
622.39166	2742.7429
675.38165	3295.1379
763.4339	6186.5298
768.54993	2897.6455
807.4635	4969.9463
851.48596	3623.4783
857.64655	2882.9258
869.49475	3429.3472
928.0816	3057.1741
983.56305	2857.9431
1045.6033	348073.75
1046.6072	178516.97
END IONS

BEGIN IONS
TITLE=4549: Scan 18872 (rt=5664.15) [D:\L1aex-Pool22-080823-02a.raw]
PEPMASS=508.28127 108231.97
CHARGE=2+
SCANS=18872
RAWSCANS=sn18872
RTINSECONDS=5664.1546
103.03931	3433.1658
104.60264	1434.767
105.3097	1407.1318
114.67095	1755.0352
122.1125	1608.7362
123.8933	2301.6597
132.10216	1743.8392
133.08618	9430.626
136.31215	1818.1361
144.22096	2026.5472
155.07077	3016.5352
165.76353	2071.5295
166.18356	2235.7263
171.22812	2161.1636
174.98196	2376.1699
177.11295	2364.7661
199.09651	3735.0059
211.07117	2571.2051
211.18446	2591.2588
324.91635	2680.3091
807.58527	2716.4448
957.5415	6197.1611
958.5611	4019.51
1015.5539	22822.32
1016.5646	9498.8008
END IONS

BEGIN IONS
TITLE=4550: Scan 18873 (rt=5664.37) [D:\L1aex-Pool22-080823-02a.raw]
PEPMASS=479.27837 77384
CHARGE=2+
SCANS=18873
RAWSCANS=sn18873
RTINSECONDS=5664.3662
118.51628	1973.6219
122.5127	1827.8811
133.08606	4596.1851
134.76407	1776.9202
148.44112	2462.1885
173.38657	1929.3396
181.60484	3115.6243
219.11993	2672.7251
398.0827	2468.5542
405.08167	2834.8657
468.88477	2936.9595
628.56219	2830.5325
715.38263	2412.373
734.92029	2655.9712
761.3075	2770.3066
957.55084	20291.947
958.55164	9477.2764
END IONS

BEGIN IONS
TITLE=4551: Scan 18874 (rt=5664.54) [D:\L1aex-Pool22-080823-02a.raw]
PEPMASS=486.26808 101764.69
CHARGE=2+
SCANS=18874
RAWSCANS=sn18874
RTINSECONDS=5664.5415
108.97669	1881.1979
109.94836	1573.3929
111.04442	1594.3784
118.11645	1607.8264
133.08633	5786.1538
133.57201	1861.7396
136.23032	1701.5912
136.92603	1610.2568
142.54091	1939.9646
144.7971	1845.6003
158.5361	2628.4827
162.55901	2215.8296
177.11276	5575.7744
186.36264	2568.5081
276.13971	2459.2639
506.17981	2843.0852
831.22711	2537.9998
880.20569	2724.0923
881.62848	3006.3079
913.52386	15346.877
914.52789	4285.7373
915.28467	2952.3372
971.52924	16173.409
972.53693	5987.9395
END IONS

BEGIN IONS
TITLE=4552: Scan 18875 (rt=5664.72) [D:\L1aex-Pool22-080823-02a.raw]
PEPMASS=443.27342 104091.28
CHARGE=2+
SCANS=18875
RAWSCANS=sn18875
RTINSECONDS=5664.7164
103.22784	1390.8702
114.96432	1435.4182
123.0074	1868.9044
127.47208	1726.4911
128.15314	1610.144
133.08621	7883.5308
134.49297	2054.7603
134.7204	1734.0121
141.2379	1881.2974
153.09535	1922.6628
159.72641	2043.2876
166.922	2280.7075
222.65904	2563.0537
272.31781	2620.6453
513.901	2628.2637
578.7453	3079.1851
589.82971	2832.771
851.48694	8498.6523
868.51245	30407.859
869.51648	9888.457
884.51868	3659.6482
END IONS

BEGIN IONS
TITLE=4553: Scan 18877 (rt=5665.07) [D:\L1aex-Pool22-080823-02a.raw]
PEPMASS=571.79658 56377.156
CHARGE=2+
SCANS=18877
RAWSCANS=sn18877
RTINSECONDS=5665.066
107.24638	1474.844
113.55413	1720.2848
122.95573	1888.7268
132.59999	1963.3804
133.0864	2553.5938
134.60258	2332.1152
136.34232	1926.1442
141.14079	2118.4341
144.92136	2282.2798
148.44168	2553.6091
159.76315	2049.6289
188.50056	2748.4187
193.9077	2455.0664
305.44586	2458.8357
546.55005	2992.6213
572.40332	3003.3621
1062.6349	7021.9917
1063.6344	4382.9248
END IONS

BEGIN IONS
TITLE=4554: Scan 18878 (rt=5665.25) [D:\L1aex-Pool22-080823-02a.raw]
PEPMASS=448.25995 130087.69
CHARGE=2+
SCANS=18878
RAWSCANS=sn18878
RTINSECONDS=5665.2458
101.78373	1325.807
101.80925	1518.8856
107.19	1859.6383
111.12295	1640.8445
128.60995	1887.3971
133.08632	11050.142
144.73083	2076.9265
148.44759	2864.8425
149.04544	3291.4763
177.11249	6417.7505
181.6044	3467.8872
181.68587	2364.4028
200.26364	2941.2456
257.35373	2270.563
271.42438	2415.636
362.02728	6701.1182
438.36212	2971.5381
448.22977	5086.9175
460.28323	2690.7356
463.16492	2507.5759
562.80444	2563.6238
618.30994	2794.3057
729.28613	3156.3594
895.51318	24406.266
896.52728	15940.085
897.53882	6559.4409
END IONS

BEGIN IONS
TITLE=4555: Scan 18879 (rt=5665.42) [D:\L1aex-Pool22-080823-02a.raw]
PEPMASS=499.27621 54994.656
CHARGE=2+
SCANS=18879
RAWSCANS=sn18879
RTINSECONDS=5665.4206
114.92309	1589.0212
125.04889	1753.389
131.32991	1713.9249
133.08597	2537.7576
135.09862	2350.9331
136.78586	1888.223
139.57762	1889.0908
142.38847	2027.4998
151.55547	1951.0238
153.20833	1904.3334
196.40575	2291.5049
284.4537	2203.7976
291.96304	2400.7837
304.44028	2940.6318
315.60098	2150.3481
358.97488	2588.5911
389.71133	3258.3665
436.10995	2558.313
624.68073	3103.7932
1008.2438	3404.2227
END IONS

BEGIN IONS
TITLE=4556: Scan 18881 (rt=5665.77) [D:\L1aex-Pool22-080823-02a.raw]
PEPMASS=542.2819 103584.81
CHARGE=2+
SCANS=18881
RAWSCANS=sn18881
RTINSECONDS=5665.7702
107.46534	1468.4517
116.14741	1921.7407
120.64539	1780.2694
121.17219	1720.7997
127.5683	1891.0265
129.1295	1967.6749
131.07552	2084.4351
147.18863	2048.8813
148.78653	2051.447
152.62547	1982.3983
152.91867	2080.2207
158.99214	1823.344
179.07584	2483.1602
211.23254	2374.7773
213.10942	2483.1709
278.01425	2557.9238
306.53949	3119.9524
341.44449	2493.9885
405.92313	2602.2366
472.36938	2884.3516
1067.5842	20956.553
1068.5862	11008.152
1083.5615	7535.1284
1084.5575	8221.6689
END IONS

BEGIN IONS
TITLE=4557: Scan 18882 (rt=5665.95) [D:\L1aex-Pool22-080823-02a.raw]
PEPMASS=581.82617 77778.75
CHARGE=2+
SCANS=18882
RAWSCANS=sn18882
RTINSECONDS=5665.9453
108.61091	1428.8391
109.11469	1575.9399
109.33723	1527.045
115.06745	1631.8711
128.81456	1774.5718
129.77432	1928.7599
144.56261	1669.3625
146.49756	2145.303
148.44809	2773.7808
181.60492	4894.9087
195.65462	2917.3323
197.93579	2399.1362
207.65689	2313.302
242.12555	2865.6907
317.24576	2590.564
333.20511	2514.0093
350.55353	2494.5332
350.87772	2617.8853
367.08798	2396.1689
464.1011	2604.2395
582.38257	4544.7085
597.50903	2564.1836
600.82349	2795.627
732.42291	2699.2957
831.57147	3293.8896
1034.9541	2989.8284
1058.597	3200.8774
END IONS

BEGIN IONS
TITLE=4558: Scan 18883 (rt=5666.12) [D:\L1aex-Pool22-080823-02a.raw]
PEPMASS=580.30999 74027.25
CHARGE=2+
SCANS=18883
RAWSCANS=sn18883
RTINSECONDS=5666.1211
107.38535	1360.3506
121.05753	1674.8298
127.12375	1745.6537
127.14043	1718.7594
130.16324	2116.8533
133.08611	1853.6371
135.50491	1960.6469
139.7285	2015.3859
139.73514	1954.6747
139.99896	1865.1826
142.58034	2292.7668
145.17955	1853.0787
145.5871	2093.4983
181.59622	2885.5645
216.58305	2278.2727
219.36394	2373.3091
235.79221	2674.9065
240.07324	2477.9685
252.9417	2262.5005
274.62872	2470.7559
288.46112	2640.021
318.96878	2316.7869
319.29593	2661.8965
604.62927	2801.5325
1039.1652	3388.6658
1062.6229	3289.887
1063.623	3477.427
1109.4893	2779.4839
END IONS

BEGIN IONS
TITLE=4559: Scan 18884 (rt=5666.3) [D:\L1aex-Pool22-080823-02a.raw]
PEPMASS=406.72889 56171.469
CHARGE=2+
SCANS=18884
RAWSCANS=sn18884
RTINSECONDS=5666.2967
102.26121	1394.4307
112.232	1654.1659
115.59979	1914.8801
116.10826	1871.5254
117.10574	1612.1564
145.19725	2035.0657
148.44771	3070.6843
158.2328	2072.9551
172.71432	2207.3892
181.59612	2306.4392
183.50571	2009.5919
185.74902	2639.7705
223.24786	2763.2375
259.40106	2668.51
334.11334	2799.3066
385.94424	2642.2617
407.16898	3490.96
468.97626	2772.1733
646.01678	2811.5288
708.46106	2966.248
END IONS

BEGIN IONS
TITLE=4560: Scan 18885 (rt=5666.47) [D:\L1aex-Pool22-080823-02a.raw]
PEPMASS=443.27342 55080.875
CHARGE=2+
SCANS=18885
RAWSCANS=sn18885
RTINSECONDS=5666.4713
100.35443	1544.5314
105.5603	1409.8184
106.08727	1349.7593
113.20193	1639.29
130.53127	1979.1692
133.08621	2773.6812
134.08794	1726.7339
153.30911	2226.9055
158.71887	2409.2578
165.32013	2235.4666
181.59613	2402.8418
196.42644	2459.6667
209.5719	2596.9399
215.72815	2295.2756
257.94507	2758.3469
563.17084	2497.8604
694.97021	2574.7979
882.49475	5709.9224
883.50104	3632
END IONS

BEGIN IONS
TITLE=4561: Scan 18888 (rt=5666.92) [D:\L1aex-Pool22-080823-02a.raw]
PEPMASS=540.33129 102496.22
CHARGE=2+
SCANS=18888
RAWSCANS=sn18888
RTINSECONDS=5666.9181
103.29188	1678.4066
104.20237	1456.8945
104.59306	1508.1967
105.95383	1556.2725
109.82295	1912.7341
122.28085	1568.7319
125.98327	1852.5581
129.62114	1972.6108
133.0864	5498.5938
144.31381	1802.4993
146.3232	2068.6289
150.76508	1698.7062
153.85974	1952.2278
157.77658	1835.5989
162.57793	2245.6912
177.1123	2550.3257
185.29308	2427.6938
193.31326	2598.4229
202.64098	2134.1301
209.24115	2441.1711
210.89391	2156.6304
269.11829	2196.905
319.74933	2759.0593
326.24146	2952.4949
364.22983	2822.9653
368.81918	2319.2734
370.2749	2586.2627
374.76114	2281.2041
1062.6281	19278.164
1063.63	11044.377
END IONS

BEGIN IONS
TITLE=4562: Scan 18889 (rt=5667.19) [D:\L1aex-Pool22-080823-02a.raw]
PEPMASS=538.8085 85595.344
CHARGE=2+
SCANS=18889
RAWSCANS=sn18889
RTINSECONDS=5667.1866
113.18903	1606.436
113.51575	1680.9348
133.08633	3147.5115
134.7975	1816.0538
140.0889	1773.5973
148.15215	1931.147
148.44109	2312.926
151.64555	2135.7561
175.12648	2186.1287
176.65802	2116.7688
232.26701	2707.3918
256.05237	3358.9321
262.94275	3005.7305
266.54156	2423.5073
299.06274	3022.2708
302.20016	2605.9155
319.91257	2407.8477
328.60275	2799.043
388.48102	2664.9985
627.27405	3015.4807
857.5257	2943.1401
1060.5782	4222.7114
1075.6041	7536.3042
1076.6112	10497.484
1077.6163	3542.7261
END IONS

BEGIN IONS
TITLE=4563: Scan 18890 (rt=5667.4) [D:\L1aex-Pool22-080823-02a.raw]
PEPMASS=545.31738 71722.406
CHARGE=2+
SCANS=18890
RAWSCANS=sn18890
RTINSECONDS=5667.4002
104.02555	1735.8748
108.54079	1594.1897
114.88898	1727.5624
118.27559	1778.2462
130.25949	1733.312
133.08629	4778.5972
143.65251	1951.4562
145.51727	1921.2904
148.44785	2358.5276
252.6891	2513.5376
256.70984	2399.6758
273.89722	2276.3057
446.78403	2708.8479
545.28772	5388.1709
545.78937	3541.1563
1089.6279	16948.238
1090.6349	7260.1001
END IONS

BEGIN IONS
TITLE=4564: Scan 18893 (rt=5667.93) [D:\L1aex-Pool22-080823-02a.raw]
PEPMASS=437.2378 64963.813
CHARGE=2+
SCANS=18893
RAWSCANS=sn18893
RTINSECONDS=5667.9252
125.80374	1718.3053
127.89317	1848.783
158.02179	2206.4258
253.70108	2573.3542
272.46494	2520.5107
297.42856	2665.2932
303.31915	2355.4209
344.66397	2506.0156
419.79581	3008.9565
843.24963	2914.7603
861.47693	2729.4587
874.47046	21956.371
875.47406	5529.8198
END IONS

BEGIN IONS
TITLE=4565: Scan 18894 (rt=5668.1) [D:\L1aex-Pool22-080823-02a.raw]
PEPMASS=560.98938 76965.531
CHARGE=3+
SCANS=18894
RAWSCANS=sn18894
RTINSECONDS=5668.1001
138.70605	2104.6082
143.56131	2526.9224
146.6494	2390.2268
152.00458	2143.593
161.62424	2027.1261
172.55414	2270.2231
181.60475	2709.4968
182.93443	2138.3049
202.65347	2322.3623
204.8114	2250.5925
245.96165	2580.865
261.49582	2856.6257
300.28983	2682.2214
530.9231	2943.4849
548.21747	2849.1245
604.2312	3043.0566
628.18158	2840.3171
792.53693	2473.9336
1007.7278	2893.261
1092.5173	3382.2817
1119.6307	5779.3853
1311.605	3129.6108
1352.6573	2795.0537
1509.9667	2874.9297
1577.7813	3007.3872
END IONS

BEGIN IONS
TITLE=4566: Scan 18895 (rt=5668.28) [D:\L1aex-Pool22-080823-02a.raw]
PEPMASS=434.76012 174739.56
CHARGE=2+
SCANS=18895
RAWSCANS=sn18895
RTINSECONDS=5668.2786
119.46382	1689.0861
119.85408	1735.4336
120.58169	1917.0579
127.28609	1686.7927
129.03668	2275.7737
133.08656	5207.9438
133.29688	1699.1307
135.73338	1832.6796
137.32774	2002.4182
140.20978	2145.8582
144.71205	1898.7809
146.36398	2238.8501
147.95805	2004.8303
148.44229	2881.0947
177.11256	2366.55
186.71124	2104.7615
187.35753	2137.0564
205.83269	2317.6287
236.4052	2526.7556
248.38498	2574.7253
258.03506	2748.5129
272.06436	2336.1094
415.68622	2779.366
606.02783	2748.9102
851.4881	20493.355
852.49036	7329.7412
868.51276	57873.625
869.51202	22989.928
1101.9689	2591.4915
END IONS

BEGIN IONS
TITLE=4567: Scan 18896 (rt=5668.46) [D:\L1aex-Pool22-080823-02a.raw]
PEPMASS=516.79475 66988.219
CHARGE=2+
SCANS=18896
RAWSCANS=sn18896
RTINSECONDS=5668.4567
103.0396	1677.3892
106.59878	1595.7336
112.75204	1627.7721
119.9638	1897.2556
122.80591	1839.9329
125.17321	1868.6292
133.08615	4197.9658
181.60625	4818.2607
272.5925	2283.0593
401.995	2766.272
479.25333	2554.2935
482.81033	2666.147
489.1666	2455.0166
522.40479	2683.259
634.73383	2607.5964
829.85339	2913.0293
1032.5856	9849.7148
1033.583	6358.2617
END IONS

BEGIN IONS
TITLE=4568: Scan 18900 (rt=5669.17) [D:\L1aex-Pool22-080823-02a.raw]
PEPMASS=574.27433 46622.625
CHARGE=2+
SCANS=18900
RAWSCANS=sn18900
RTINSECONDS=5669.1682
111.24374	1621.7649
116.26085	1432.563
118.022	1528.2939
128.70618	1887.1675
129.42856	1863.6541
138.65807	1909.4779
148.4473	2571.0244
251.92375	2646.7832
262.41391	3176.6316
267.18793	2271.7029
420.91867	2371.9971
848.81232	3277.2603
993.82849	2775.0581
1039.9412	3250.334
1067.5848	3254.1838
END IONS

BEGIN IONS
TITLE=4569: Scan 18901 (rt=5669.34) [D:\L1aex-Pool22-080823-02a.raw]
PEPMASS=578.80441 50500.781
CHARGE=2+
SCANS=18901
RAWSCANS=sn18901
RTINSECONDS=5669.3439
107.66904	1443.2261
110.39629	1604.8578
115.66479	1380.2351
116.07863	1495.2524
117.05578	1809.7758
121.95042	1604.9146
129.72023	1764.3954
144.88219	2013.7726
149.0451	2905.262
150.36539	1910.4081
153.97043	2034.4169
238.97339	2539.5396
281.17383	2340.873
326.69373	2811.0908
353.02173	2611.7224
355.07104	4648.355
427.24606	2956.4412
1165.6488	2945.8311
END IONS

BEGIN IONS
TITLE=4570: Scan 18902 (rt=5669.52) [D:\L1aex-Pool22-080823-02a.raw]
PEPMASS=540.33129 82307.594
CHARGE=2+
SCANS=18902
RAWSCANS=sn18902
RTINSECONDS=5669.5194
103.63721	1486.4943
103.70667	1513.8433
104.17958	1318.3159
104.56118	1480.8333
105.4304	1467.1595
108.59363	1612.9452
116.51637	1752.7719
120.4325	1762.7122
120.68793	1536.9421
133.08627	2780.8142
134.35269	2131.3328
164.32591	1995.4459
169.83061	1952.7253
173.86754	2423.2202
181.60497	3542.9241
182.2003	2273.051
229.07895	2347.9421
325.07928	2476.7891
333.86115	2746.5608
339.72427	2571.7493
497.60327	2765.4543
541.12335	3511.0005
562.21948	2610.3401
770.70923	2913.2307
823.00781	2867.052
852.50293	3026.9604
908.54639	2657.7561
1063.6272	6234.2104
1064.6389	5874.4976
END IONS

BEGIN IONS
TITLE=4571: Scan 18903 (rt=5669.69) [D:\L1aex-Pool22-080823-02a.raw]
PEPMASS=523.30474 943315
CHARGE=2+
SCANS=18903
RAWSCANS=sn18903
RTINSECONDS=5669.6946
103.10834	1501.1627
104.55513	1517.6306
106.30984	1473.3231
109.02836	1500.0509
109.06544	1507.7195
110.38751	1810.8062
111.04439	5862.6079
113.06014	3993.8513
120.6844	1653.9523
120.85131	1627.6512
121.85782	1835.6235
133.08133	4221.8076
133.08617	61969.477
134.08961	5207.6938
137.06035	3522.4143
148.40363	2087.2021
148.41237	2637.241
148.42174	4009.6033
148.43063	8134.3999
148.4503	13510.914
148.45979	7986.8457
148.46834	4135.8936
148.47729	3457.2554
148.51192	2190.0647
148.67934	1927.0864
149.87642	2264.354
151.09712	3681.7356
153.05518	2750.0176
155.07053	10846.308
158.42697	2760.7805
168.42397	2467.0623
175.09654	5934.7026
177.11234	19810.746
181.60492	3205.301
186.71758	2814.1194
195.05278	2640.9204
195.12315	4882.5425
195.47563	2142.8479
199.09735	5351.5591
202.72652	2204.2263
221.13843	3580.6716
238.54414	2088.7583
239.14978	5904.8652
243.1235	13101.158
265.16534	2856.0808
283.09451	2280.2856
283.17566	7107.1704
287.14972	13990.958
309.19208	3962.1794
327.20279	2747.8811
331.17609	11928.123
350.97562	2815.4871
351.02615	2605.7471
375.20242	11509.111
419.22864	8169.959
438.84247	3390.855
455.02155	3731.4963
463.2562	3317.2261
496.77353	2939.7886
516.78357	2443.0142
523.27374	4370.7969
569.21802	2747.7559
675.37903	2862.646
701.9574	2905.7202
763.43311	5262.7935
776.60278	2909.6238
786.25232	2963.5972
807.46198	5324.522
851.48737	3538.9988
1001.5751	6553.9653
1002.575	4398.6558
1027.5896	2717.5928
1045.6025	280636.31
1046.6063	175464.94
1047.6093	64628.539
END IONS

BEGIN IONS
TITLE=4572: Scan 18905 (rt=5669.97) [D:\L1aex-Pool22-080823-02a.raw]
PEPMASS=531.81797 424616.06
CHARGE=2+
SCANS=18905
RAWSCANS=sn18905
RTINSECONDS=5669.9723
104.42465	1784.0652
111.04425	2116.9285
115.40414	1664.5161
117.65615	1808.175
127.99284	1935.6538
133.08617	25175.521
137.49229	2709.5056
155.07086	3949.2786
157.38593	2352.0042
164.66542	2086.9756
175.09673	3606.3982
177.11238	8059.8149
181.60645	3233.8037
189.99184	2284.1167
195.12291	2508.6565
199.30681	2541.0764
209.65842	2716.0264
221.13853	2775.7156
223.08031	2488.3408
239.14964	3597.8418
242.27188	2156.5415
243.12274	2567.0366
244.07913	2310.5012
251.81396	2364.6213
287.14966	4363.9702
352.15601	4806.354
411.19254	4693.9194
453.2041	7522.6948
645.97064	3038.0679
1045.6034	62007.461
1046.6061	22078.285
1061.5986	3165.1501
1062.6287	140211.02
1063.6323	59419.789
END IONS

BEGIN IONS
TITLE=4573: Scan 18906 (rt=5670.23) [D:\L1aex-Pool22-080823-02a.raw]
PEPMASS=494.78131 54546.063
CHARGE=2+
SCANS=18906
RAWSCANS=sn18906
RTINSECONDS=5670.2334
103.33201	1476.1547
110.38695	1500.4528
121.75596	1663.7438
131.40253	1863.3768
133.08621	3797.9275
150.15663	1869.8907
168.74707	2138.8599
170.17944	2275.3391
170.44904	2292.4998
177.89708	2244.8955
195.57162	2649.7656
200.27879	2190.3533
279.37399	2682.675
381.69296	2533.6506
495.65909	2539.7378
964.09692	2773.8325
988.56604	6040.5376
989.55475	3700.2986
END IONS

BEGIN IONS
TITLE=4574: Scan 18908 (rt=5670.62) [D:\L1aex-Pool22-080823-02a.raw]
PEPMASS=404.23369 102105.19
CHARGE=2+
SCANS=18908
RAWSCANS=sn18908
RTINSECONDS=5670.6186
104.80164	1254.1826
106.81465	1643.6101
109.75677	1445.8091
110.04912	1578.4219
110.52848	1410.1569
111.21485	1470.9751
111.43835	1675.8463
114.4839	1561.2941
114.88544	1486.3391
115.05148	1594.8392
115.53556	1517.2162
119.65711	1734.218
120.66662	1514.4844
124.97995	1966.4247
128.55321	1627.4354
132.1273	2178.5764
133.08618	2953.7566
133.57782	1823.6021
135.68304	1668.53
140.07991	2084.0845
143.38579	1728.4927
147.04568	2152.3472
156.27686	1903.9922
158.94598	2123.6787
186.64929	2092.4983
204.56511	2206.2119
211.84544	2032.3735
214.73511	2501.8108
248.22928	2278.3242
485.59985	3176.7434
531.70349	2472.2766
549.82141	2568.8416
554.76599	2380.3784
571.38788	2386.3647
597.33099	2714.9172
734.42798	3322.6873
807.46069	12763.609
808.46362	5067.1235
END IONS

BEGIN IONS
TITLE=4575: Scan 18909 (rt=5670.79) [D:\L1aex-Pool22-080823-02a.raw]
PEPMASS=493.25762 54857.656
CHARGE=2+
SCANS=18909
RAWSCANS=sn18909
RTINSECONDS=5670.7933
103.48363	1570.4749
125.63403	1951.5155
129.60818	1993.3265
130.24092	1855.6344
139.32581	2105.8013
144.14664	1908.6121
151.68472	2283.6956
155.3376	2375.9194
166.67331	2139.2668
180.53822	2266.5364
190.13046	2409.6775
206.02591	2343.7844
249.85394	2244.9011
379.79599	2611.7031
409.21286	2512.9736
415.9523	2508.6838
478.59674	2820.0435
540.94983	2825.094
706.11365	2832.5186
END IONS

BEGIN IONS
TITLE=4576: Scan 18910 (rt=5670.97) [D:\L1aex-Pool22-080823-02a.raw]
PEPMASS=585.29768 62143.781
CHARGE=2+
SCANS=18910
RAWSCANS=sn18910
RTINSECONDS=5670.9682
116.45953	1681.4899
119.10656	1803.6752
127.69711	1689.3558
141.49586	1732.8425
148.44087	2231.96
157.32336	1883.7863
170.06	2185.1904
177.72739	2195.4934
191.4612	2473.9785
201.47108	2226.1279
300.21286	2735.3228
327.23212	2448.3396
400.88559	2657.8088
806.33862	3137.6526
844.61078	2801.8538
1089.632	3509.3582
1090.6328	4582.8521
1169.5946	9072.1338
END IONS

BEGIN IONS
TITLE=4577: Scan 18912 (rt=5671.32) [D:\L1aex-Pool22-080823-02a.raw]
PEPMASS=423.20013 69949.594
CHARGE=3+
SCANS=18912
RAWSCANS=sn18912
RTINSECONDS=5671.3237
116.1028	1630.9065
119.38195	2408.791
138.55118	1810.4335
142.74271	1892.6416
148.44859	2549.9778
150.03389	2508.3176
153.42931	2278.7581
162.52603	1975.8992
162.6214	2070.1636
168.5791	2375.6228
170.27509	2545.615
180.39388	1915.6958
181.23219	2226.0427
181.59654	2116.9448
202.51534	2905.2058
208.0878	2154.2163
251.81931	2804.7297
267.11969	2169.0486
379.173	2539.0574
423.16562	4070.5835
423.19736	4609.2393
640.4469	2817.9839
946.21216	2854.7122
1195.1545	3528.8301
END IONS

BEGIN IONS
TITLE=4578: Scan 18915 (rt=5671.85) [D:\L1aex-Pool22-080823-02a.raw]
PEPMASS=468.70459 37427
CHARGE=2+
SCANS=18915
RAWSCANS=sn18915
RTINSECONDS=5671.8503
137.76486	2106.6355
157.78502	1878.3043
158.86624	1906.515
175.77449	2603.6746
244.09827	2408.8081
322.60129	2473.9834
484.41962	2895.7813
674.1568	2900.2957
920.00531	2626.9526
935.50653	4160.5464
END IONS

BEGIN IONS
TITLE=4579: Scan 18916 (rt=5672.03) [D:\L1aex-Pool22-080823-02a.raw]
PEPMASS=496.04401 61068.563
CHARGE=2+
SCANS=18916
RAWSCANS=sn18916
RTINSECONDS=5672.0252
106.51151	1546.249
110.01005	1578.6239
110.2453	1511.0529
124.79506	1867.8582
131.02602	1940.6647
138.29068	1858.4783
138.72125	1866.1937
149.93755	2210.8
160.87161	1965.1018
183.65677	1879.7377
186.30571	2347.1897
198.48976	2089.2756
200.99142	2606.9832
215.12006	2424.5229
240.06781	2618.9138
260.07446	2567.7981
306.78549	2389.5625
464.04352	2580.7144
498.40854	2662.0679
540.82251	2778.2021
782.58606	3212.9636
989.56458	4168.3198
END IONS

BEGIN IONS
TITLE=4580: Scan 18917 (rt=5672.2) [D:\L1aex-Pool22-080823-02a.raw]
PEPMASS=501.29165 442136.44
CHARGE=2+
SCANS=18917
RAWSCANS=sn18917
RTINSECONDS=5672.1999
100.39626	1365.5585
102.40192	1904.3409
104.32549	1857.5323
110.87795	1771.9528
111.04438	3573.3054
113.05981	2862.998
116.11296	1904.4781
116.23578	1504.2478
121.08592	1697.2754
121.78477	1863.6581
127.22351	1764.6642
131.98654	1819.5243
133.08614	27484.621
134.08948	4752.8677
138.67061	2280.6702
138.95381	2105.1677
142.07391	2387.4233
148.44148	3069.9963
151.09636	2443.7729
155.07086	4241.4819
177.11226	8915.6064
195.12267	3491.1265
199.09695	5075.3696
199.4024	2097.8665
211.83066	2328.832
212.2897	2986.2805
243.1232	5488.4336
270.92123	2496.677
287.14966	6318.4873
288.15118	3190.7017
299.06357	2747.2104
331.17621	3883.9988
355.33438	2638.8352
376.20465	5413.769
414.83206	2803.9421
491.76169	2576.2671
543.25458	2767.6946
742.02917	2696.8181
881.21106	2806.5776
958.55054	5467.9404
1002.5789	191943.58
1003.582	68527.891
1004.5822	14480.822
END IONS

BEGIN IONS
TITLE=4581: Scan 18918 (rt=5672.37) [D:\L1aex-Pool22-080823-02a.raw]
PEPMASS=497.25937 67777.5
CHARGE=2+
SCANS=18918
RAWSCANS=sn18918
RTINSECONDS=5672.3747
127.8786	1569.8422
160.63278	2554.1257
174.17021	2427.6042
174.82251	2751.2798
249.1877	2371.0684
260.228	2315.9004
274.3252	2323.5269
335.80246	2622.436
343.45129	2711.4219
350.35831	2891.5327
392.27164	2764.7749
422.96045	2530.2278
432.45688	2655.4685
567.93683	2740.0933
690.92114	2994.8752
695.37506	3040.6973
702.9151	2685.9897
798.52179	2530.0544
995.52051	2669.6404
1321.9843	3484.8362
1473.296	3698.0576
END IONS

BEGIN IONS
TITLE=4582: Scan 18919 (rt=5672.55) [D:\L1aex-Pool22-080823-02a.raw]
PEPMASS=483.7601 50765.031
CHARGE=2+
SCANS=18919
RAWSCANS=sn18919
RTINSECONDS=5672.5523
103.39867	1894.1899
111.84557	1812.6039
119.15611	1716.3468
119.17149	2083.1909
122.50754	1495.9984
123.2986	2089.7385
125.52805	2108.1958
126.77531	2083.2024
143.96742	2132.8298
150.98293	2134.7468
155.61128	2425.0518
160.46924	2009.6377
189.38664	2279.0557
198.21713	2256.5706
251.77945	2499.5889
286.82043	2580.252
326.5632	2317.3594
793.95453	2975.2341
924.31952	2857.0222
END IONS

BEGIN IONS
TITLE=4583: Scan 18920 (rt=5672.73) [D:\L1aex-Pool22-080823-02a.raw]
PEPMASS=437.23766 166967.88
CHARGE=2+
SCANS=18920
RAWSCANS=sn18920
RTINSECONDS=5672.7289
124.78655	1730.1497
126.29018	2193.8794
132.1604	1908.1012
132.9465	2103.1514
133.85121	2266.7119
148.40201	2040.8462
148.41115	2314.6831
148.41843	3662.4172
148.42793	7233.1411
148.43698	9982.79
148.45686	7954.0933
148.46548	5158.5913
148.47508	2020.8414
148.48364	3205.9072
148.49153	2235.885
148.50899	1923.3422
148.54376	1926.095
152.51117	1963.2788
186.69971	2192.29
193.23999	2675.0801
282.78955	2481.1199
290.58493	2369.3997
377.69662	2710.6636
437.18195	2565.7993
437.23901	5167.8921
502.14435	3164.3359
638.93518	2766.9949
653.33618	3508.2229
725.03351	2877.1909
873.46814	36087.047
874.47192	10544.972
958.60675	2912.8054
1072.5697	3229.9802
END IONS

BEGIN IONS
TITLE=4584: Scan 18922 (rt=5673.01) [D:\L1aex-Pool22-080823-02a.raw]
PEPMASS=426.24699 312836.81
CHARGE=2+
SCANS=18922
RAWSCANS=sn18922
RTINSECONDS=5673.0087
101.20754	1613.4794
103.08298	1618.4414
105.25198	1800.7311
105.81738	1547.9408
111.04422	2378.0779
113.06008	3044.9863
117.09113	1865.9174
122.06532	2008.4059
124.82638	1737.9127
131.07094	4320.395
133.08623	23630.914
148.90044	2118.2322
155.07051	6076.1646
155.10774	2062.4231
158.91347	2585.1943
163.08994	2375.1855
170.83444	2503.9297
177.11249	13743.493
195.9733	3044.0032
201.0999	2336.5281
214.25276	2343.4219
217.10779	3076.9316
221.1391	2589.4387
243.12355	3719.3655
246.75998	2654.6914
261.13376	2835.3501
262.759	2471.1658
305.15927	4052.4146
331.17569	4170.1982
441.26428	2726.5803
481.26492	3001.575
525.29242	3335.0979
541.94696	2588.8386
614.43463	2830.27
640.3371	3265.447
763.43372	3777.0352
807.4585	3276.823
851.48694	117433.82
852.49048	50790.004
END IONS

BEGIN IONS
TITLE=4585: Scan 18923 (rt=5673.28) [D:\L1aex-Pool22-080823-02a.raw]
PEPMASS=433.23658 70539.313
CHARGE=2+
SCANS=18923
RAWSCANS=sn18923
RTINSECONDS=5673.2771
102.64149	1461.8383
103.03939	1691.0095
103.15185	1570.1068
103.68824	1390.3879
107.32806	1633.272
111.33145	1783.0212
112.59098	1845.252
129.05412	1625.9297
133.08641	2218.0024
137.9203	2059.3384
138.76303	2053.9175
163.74614	2163.1565
170.50876	2428.4663
210.95056	3239.4771
211.94984	2225.2881
308.20956	2698.7065
342.60019	2638.6426
398.28809	2622.9907
405.07578	2664.2751
462.97775	2738.0979
577.28558	2665.9436
595.30615	2519.1692
865.46661	10889.05
866.47009	3955.0198
END IONS

BEGIN IONS
TITLE=4586: Scan 18925 (rt=5673.67) [D:\L1aex-Pool22-080823-02a.raw]
PEPMASS=441.74988 67235
CHARGE=2+
SCANS=18925
RAWSCANS=sn18925
RTINSECONDS=5673.6651
104.80729	1665.8038
109.99558	1760.1167
124.12032	1810.5679
133.08655	3667.968
138.38963	2019.2008
161.23523	2566.6731
163.78439	2217.8323
166.64035	2498.281
171.65298	2105.4106
174.08344	2207.2166
180.82961	2384.3076
207.2728	2943.9021
209.03004	2401.7766
212.99869	2313.3142
231.48936	2396.6411
285.65298	2588.415
441.30054	5065.29
657.01294	2705.0928
805.08087	2954.772
882.49194	9611.3936
END IONS

BEGIN IONS
TITLE=4587: Scan 18928 (rt=5674.19) [D:\L1aex-Pool22-080823-02a.raw]
PEPMASS=538.8081 78950.719
CHARGE=2+
SCANS=18928
RAWSCANS=sn18928
RTINSECONDS=5674.1898
109.21109	1441.095
109.34917	1406.1665
110.55156	1589.2722
113.91856	1635.338
118.98859	1647.774
122.24792	1613.3964
124.86282	1942.5385
139.97578	1973.0916
140.3456	2081.6716
147.59927	1776.2058
148.44189	2472.0833
149.71625	2130.7378
150.66765	2016.9335
151.97478	1897.9362
156.87027	2128.3499
157.21518	2117.999
160.72987	2163.3723
168.7123	2080.5977
171.00952	2159.0229
177.11259	2483.5183
181.60403	2551.4663
195.3232	2308.7898
299.0629	2473.5452
358.87646	2315.114
605.83282	2669.4199
1060.592	3457.6184
1075.6207	4164.6577
1076.6123	9277.6758
1077.619	4169.2485
END IONS

BEGIN IONS
TITLE=4588: Scan 18930 (rt=5674.54) [D:\L1aex-Pool22-080823-02a.raw]
PEPMASS=515.27099 52303.375
CHARGE=2+
SCANS=18930
RAWSCANS=sn18930
RTINSECONDS=5674.5398
104.19278	1533.4392
105.72071	1702.9633
109.289	1591.6766
110.10563	1465.2596
113.49626	1490.9796
122.98503	1762.808
124.85316	1830.2928
127.97787	1774.0072
128.89612	1704.2936
129.11563	1773.3842
130.94078	1953.351
138.93127	2123.3623
153.24306	2306.0085
156.98473	1979.7959
173.44551	2121.9756
184.19855	2504.8091
296.52444	2179.0198
506.10898	2859.7122
576.42456	2980.0366
843.1507	3294.8401
END IONS

BEGIN IONS
TITLE=4589: Scan 18932 (rt=5674.89) [D:\L1aex-Pool22-080823-02a.raw]
PEPMASS=523.30493 861117.38
CHARGE=2+
SCANS=18932
RAWSCANS=sn18932
RTINSECONDS=5674.8906
102.52776	1458.6251
104.05981	1358.5975
105.08796	1588.0736
111.04434	5648.1309
113.06015	2959.6924
124.13358	1664.8821
124.74835	1816.6919
133.08125	4310.8716
133.08611	63567.438
134.0896	3031.2622
137.05984	4619.792
142.35834	1869.7854
147.99002	2202.9236
155.07043	10968.512
165.65919	2028.5935
169.76233	2100.5667
175.09712	4436.4395
177.1124	17991.926
195.12282	7384.437
199.0968	10080.858
221.13878	4330.8091
226.00032	2466.6484
232.91475	2421.158
239.14894	6672.7632
243.12303	12961.664
261.55991	2590.6782
265.16556	3339.1794
282.784	2552.2107
283.17554	3808.8943
287.14966	10242.686
302.37967	2457.1257
309.19177	3391.6167
327.20187	4208.4321
331.17636	6387.6934
348.2619	2822.4656
353.81183	2982.6521
371.22931	3338.4949
375.20212	9692.0771
415.25269	2616.886
419.22952	7452.5337
463.25681	6557.1182
523.27277	3780.5215
642.57562	2570.3914
667.34064	2929.4756
699.76141	2863.5137
719.40564	5083.1548
763.43359	4360.98
807.45825	3219.2407
851.48322	4324.3027
957.55103	4311.8281
965.0473	3203.3784
1001.5752	8306.041
1002.5789	3595.0178
1045.6022	354119.19
1046.606	172005.48
END IONS

BEGIN IONS
TITLE=4590: Scan 18935 (rt=5675.42) [D:\L1aex-Pool22-080823-02a.raw]
PEPMASS=448.25985 61392.094
CHARGE=2+
SCANS=18935
RAWSCANS=sn18935
RTINSECONDS=5675.4197
102.28883	1752.1121
103.62463	1259.3116
103.96294	1449.2736
104.09729	1453.6095
108.08	1642.1583
123.47859	1943.2557
133.08638	2693.6147
144.57861	2120.6182
147.50117	1962.4467
148.44727	2772.7668
160.61586	2105.4922
172.66093	2123.8157
181.51091	2534.3176
317.58542	3204.9644
363.02502	3232.5098
504.40341	3199.2197
526.99872	2608.856
528.77643	2971.8452
537.49225	2572.4626
613.84296	2965.2354
896.51727	4965.103
897.53589	2706.3833
END IONS

BEGIN IONS
TITLE=4591: Scan 18936 (rt=5675.59) [D:\L1aex-Pool22-080823-02a.raw]
PEPMASS=545.31788 87466.938
CHARGE=2+
SCANS=18936
RAWSCANS=sn18936
RTINSECONDS=5675.5944
103.29636	1466.7532
104.56756	1434.5264
104.8649	1602.9147
105.47412	1688.3971
108.39722	1272.954
108.68545	1569.4044
108.82919	1456.2949
109.34228	1369.3041
116.38944	1668.1606
133.08647	4753.0532
140.24324	2034.1068
159.21501	2026.9917
163.75296	1936.8888
177.11256	2207.2
181.59665	3238.2131
191.46565	2188.5876
199.28896	2093.8442
219.07121	2218.1208
272.81989	2151.6138
287.83752	2518.1516
325.85397	2706.5244
329.1619	3072.9951
545.78864	4591.708
947.30109	2608.6431
1009.1836	3027.1956
1089.6279	13273.525
1090.6351	8369.0908
END IONS

BEGIN IONS
TITLE=4592: Scan 18939 (rt=5676.05) [D:\L1aex-Pool22-080823-02a.raw]
PEPMASS=512.28268 174860.84
CHARGE=2+
SCANS=18939
RAWSCANS=sn18939
RTINSECONDS=5676.0506
102.42024	1394.3096
110.6639	1661.0111
120.70563	1718.5875
129.21156	1867.7888
133.08629	2642.1021
144.92355	1910.4226
179.69531	2643.696
181.59685	2601.2212
195.49428	2378.0688
208.66634	2778.3826
288.51682	2477.491
331.60608	2662.7949
379.90808	2724.6443
380.78952	2875.2988
391.70215	2484.7039
409.3638	2817.0562
450.63965	2818.979
498.78952	3187.6838
546.4021	2634.4548
803.42865	3394.7373
847.45551	5297.4219
1023.5576	73107.797
1024.5604	34076.672
END IONS

BEGIN IONS
TITLE=4593: Scan 18940 (rt=5676.31) [D:\L1aex-Pool22-080823-02a.raw]
PEPMASS=534.29591 138032.66
CHARGE=2+
SCANS=18940
RAWSCANS=sn18940
RTINSECONDS=5676.3117
108.34086	1499.4863
111.24992	1593.3528
122.68399	1862.321
124.6087	1660.4761
126.62306	2131.0493
133.0862	2300.8508
174.76862	2350.5933
181.59674	3445.4583
271.64105	2994.2642
277.06281	2381.9558
345.04144	2710.5298
431.70901	2401.7024
442.70667	3294.5693
450.28699	2541.8313
600.66614	2592.1738
658.59595	2695.4463
722.72119	2770.9651
736.57672	3090.0791
838.83112	2928.0381
847.45313	3014.6658
891.47369	3138.9204
1021.2396	2670.1555
1067.5837	44371.707
1068.5875	27216.32
END IONS

BEGIN IONS
TITLE=4594: Scan 18941 (rt=5676.52) [D:\L1aex-Pool22-080823-02a.raw]
PEPMASS=530.29465 95517.313
CHARGE=2+
SCANS=18941
RAWSCANS=sn18941
RTINSECONDS=5676.5194
106.7218	1468.0643
110.34981	1529.1503
112.36047	1931.4884
122.72601	1897.6758
133.08623	5287.6694
209.06981	2810.5576
213.90753	2492.4709
216.80891	2542.5425
230.31647	2421.0984
233.88846	2898.8979
283.01804	2607.5203
328.59335	2617.7378
356.15366	2673.8154
375.20343	3539.7019
438.87817	2970.3894
483.19305	3002.5981
561.58221	2655.031
689.79681	2779.0264
922.22766	2950.512
1001.5742	4354.1714
1058.5995	4669.2554
1059.5817	15276.117
1060.5891	8919.6787
END IONS

BEGIN IONS
TITLE=4595: Scan 18942 (rt=5676.69) [D:\L1aex-Pool22-080823-02a.raw]
PEPMASS=516.79475 108767.19
CHARGE=2+
SCANS=18942
RAWSCANS=sn18942
RTINSECONDS=5676.6946
125.15382	1847.6987
126.10972	1876.2555
132.65445	2123.6965
133.08629	4488.5811
139.47136	1925.5474
142.84021	2111.387
152.36459	1952.3678
168.92389	2104.1909
172.90227	2068.6443
174.8788	2203.5522
209.29315	2306.6707
218.25586	2335.5291
231.46539	2347.7666
252.44911	2803.1785
356.22336	2544.05
384.01346	2367.7322
407.73013	2621.376
419.17004	3144.6528
448.2923	2569.2246
605.33698	2627.5078
682.61749	2820.0955
823.91895	2521.1506
893.20215	2697.3127
957.55353	3562.0994
974.57416	4542.6089
1015.5531	4533.8306
1016.5632	4010.0781
1024.8898	4055.9778
1032.5874	14883.622
1033.5869	5895.7578
END IONS

BEGIN IONS
TITLE=4596: Scan 18943 (rt=5676.87) [D:\L1aex-Pool22-080823-02a.raw]
PEPMASS=563.28337 70772.5
CHARGE=2+
SCANS=18943
RAWSCANS=sn18943
RTINSECONDS=5676.8695
113.72208	1723.9728
113.99574	1616.5035
121.28395	1822.1783
128.69299	1942.1196
134.87268	2136.5811
142.93268	2063.7117
193.41742	1973.0936
197.61122	2284.6211
254.55992	2348.4897
295.72549	2326.1313
382.4274	2588.0129
456.57498	2928.6309
488.65341	3010.9941
595.56268	2667.6799
1045.6034	18223.541
1046.6029	8233.4414
1049.0282	2688.8308
END IONS

BEGIN IONS
TITLE=4597: Scan 18944 (rt=5677.05) [D:\L1aex-Pool22-080823-02a.raw]
PEPMASS=395.16855 66003.156
CHARGE=3+
SCANS=18944
RAWSCANS=sn18944
RTINSECONDS=5677.0451
111.16593	1819.9065
114.46696	2066.4585
115.70403	1766.4012
117.05398	1706.028
121.04057	1773.6377
137.85628	1951.6742
138.81593	1802.3898
148.44145	2699.4387
172.15781	2051.7986
207.82851	2406.2329
267.0657	2795.0969
319.81757	2405.9827
379.33313	2960.9146
395.16922	11015.905
395.2045	3348.6563
402.36841	2397.1406
404.93317	2857.3469
409.90305	2534.0081
546.02606	2742.5745
823.61572	2787.8245
END IONS

BEGIN IONS
TITLE=4598: Scan 18945 (rt=5677.23) [D:\L1aex-Pool22-080823-02a.raw]
PEPMASS=487.79186 60429.906
CHARGE=2+
SCANS=18945
RAWSCANS=sn18945
RTINSECONDS=5677.2252
104.06514	1673.4856
108.29173	1735.8564
108.35173	1484.4808
112.62514	1576.4443
125.54954	1595.7079
133.08604	3137.2671
169.41785	1952.2153
182.0584	2218.5488
198.10114	2448.8938
232.20358	2337.6458
303.03546	2741.8083
314.57452	2608.1594
400.10254	2628.5269
493.65213	2871.415
619.42816	3027.6624
957.55078	8211.3604
974.57452	6577.0732
975.58252	4559.5361
END IONS

BEGIN IONS
TITLE=4599: Scan 18948 (rt=5677.76) [D:\L1aex-Pool22-080823-02a.raw]
PEPMASS=542.28262 95561.156
CHARGE=2+
SCANS=18948
RAWSCANS=sn18948
RTINSECONDS=5677.7556
116.34697	1674.483
119.38277	1582.3618
133.08662	2504.0852
144.43507	1914.6198
145.39752	1999.2778
148.04158	2141.54
148.44809	2571.2822
151.27429	1927.985
152.78061	2224.1086
160.39706	1871.584
170.1673	1974.1958
192.56104	2271.5806
196.62022	2409.2849
225.98907	2598.3748
253.60835	2760.2036
280.87012	2425.9915
337.70682	2527.4807
462.10712	2746.3408
543.29077	2562.0659
1044.902	2768.0037
1058.2134	2951.439
1067.5831	15901.26
1082.557	3630.7605
1083.5585	10322.483
1084.5587	6949.0947
END IONS

BEGIN IONS
TITLE=4600: Scan 18949 (rt=5677.93) [D:\L1aex-Pool22-080823-02a.raw]
PEPMASS=571.79667 77638.75
CHARGE=2+
SCANS=18949
RAWSCANS=sn18949
RTINSECONDS=5677.9341
107.07845	1487.5464
108.54139	1535.3782
110.0387	2118.1213
119.99957	2057.0217
121.84007	1574.8156
123.5323	1809.5397
125.39629	1601.9506
133.08636	2609.7722
148.33801	1891.455
161.37563	2223.3267
165.85745	1991.4116
167.4698	2087.6116
236.39122	2393.4058
239.55804	2554.5962
250.09807	2149.05
251.94638	2764.2048
255.73256	2135.2871
516.06012	3439.8452
531.07971	2552.0688
572.40198	2981.0269
710.48822	2529.927
733.57526	2562.1604
791.13873	3287.2231
884.98407	3154.7725
1046.6117	3950.9553
1063.635	4466.4829
1144.6836	3253.4988
END IONS

BEGIN IONS
TITLE=4601: Scan 18951 (rt=5678.29) [D:\L1aex-Pool22-080823-02a.raw]
PEPMASS=512.28268 99647.781
CHARGE=2+
SCANS=18951
RAWSCANS=sn18951
RTINSECONDS=5678.2863
100.85578	1399.4691
111.82338	1490.8378
141.27867	1934.0219
152.7626	2475.7229
154.17677	2175.4419
170.45462	2392.7817
177.12109	2367.074
181.59384	2121.9956
190.46295	2118.3643
213.61565	2247.6282
222.91035	2313.2163
249.47339	2514.2283
267.91119	2312.2007
273.94833	2522.4329
360.15747	2602.585
460.39423	2843.0234
474.43628	2609.4478
486.14417	2615.354
494.88153	2868.9993
692.00708	2518.7991
916.40088	2867.1223
1024.5601	23957.971
1025.5597	9537.8906
1026.5663	6208.6792
END IONS

BEGIN IONS
TITLE=4602: Scan 18953 (rt=5678.64) [D:\L1aex-Pool22-080823-02a.raw]
PEPMASS=570.29122 55741.563
CHARGE=2+
SCANS=18953
RAWSCANS=sn18953
RTINSECONDS=5678.637
113.78249	1623.3457
114.38416	1961.2439
114.74942	1633.4188
116.21046	1722.6812
116.33415	1683.6329
117.59363	1702.757
119.59522	1715.3291
128.41577	1859.8171
161.4852	2193.8523
198.00827	2290.4041
198.13266	2412.8562
220.00941	2389.2004
264.90768	2350.0964
301.06833	2504.4893
309.71548	2870.7202
367.27209	2603.2864
386.53409	2636.6526
418.79367	2572.3345
503.81601	2832.6362
633.77557	3403.7922
END IONS

BEGIN IONS
TITLE=4603: Scan 18954 (rt=5678.81) [D:\L1aex-Pool22-080823-02a.raw]
PEPMASS=468.79892 130763.25
CHARGE=2+
SCANS=18954
RAWSCANS=sn18954
RTINSECONDS=5678.8125
104.24782	1755.3202
105.6496	1891.1179
108.48634	1409.5311
109.08217	1608.0918
109.09119	1389.5414
111.02805	1593.2993
111.2317	1518.0516
114.70502	1752.9623
115.2784	1580.0636
123.85506	1841.2059
138.27045	2201.9424
141.97682	2127.2424
144.73796	2009.8856
148.36862	3337.0215
148.38531	2265.5078
148.40305	2506.093
148.41161	2350.6826
148.42026	3955.907
148.42964	7366.1465
148.43845	12268.769
148.45819	7733.4917
148.46703	3925.0088
148.47604	2059.8047
148.49297	3274.5881
155.84895	2053.918
182.80122	2521.6052
189.43436	2669.0215
189.48293	2216.7993
223.20717	2279.249
311.41116	3000.6511
389.65897	2523.9646
423.03583	2748.637
471.38852	2914.1558
496.89261	2765.0557
521.30334	2789.3616
529.49182	2820.8608
588.86096	2743.7751
655.64056	2823.9292
END IONS

BEGIN IONS
TITLE=4604: Scan 18956 (rt=5679.09) [D:\L1aex-Pool22-080823-02a.raw]
PEPMASS=509.80498 512251.19
CHARGE=2+
SCANS=18956
RAWSCANS=sn18956
RTINSECONDS=5679.091
102.37455	1407.8008
103.28003	1419.2784
107.04877	1479.2806
111.0443	5048.3955
123.2794	1862.7727
124.6733	1931.3661
126.45342	2043.0394
128.96828	1999.5087
131.07085	1855.1006
133.0813	2210.6113
133.08618	28797.365
134.08923	2390.175
135.16449	1741.7256
137.06004	3273.6938
138.72588	2107.3987
142.01694	1993.7712
144.6716	2099.4524
151.09721	3173.6567
155.07033	4784.8354
160.1049	2352.7588
177.1125	7501.1279
182.51004	2235.4607
195.12299	5615.7427
199.09618	5162.8789
207.91559	2329.3269
221.13939	2338.5681
243.12317	7961.6279
283.17532	2937.0239
287.1492	3298.9709
296.21075	2783.2842
313.16568	2513.635
358.84668	2583.5527
463.25491	2714.5803
542.96307	2573.9041
564.31366	2840.9382
622.27594	2736.3262
649.39404	3116.7998
1001.5762	92030.102
1002.579	31329.787
1017.5615	4575.354
1018.6023	143866.03
1019.4899	4768.5264
1019.6059	74438.977
END IONS

BEGIN IONS
TITLE=4605: Scan 18957 (rt=5679.35) [D:\L1aex-Pool22-080823-02a.raw]
PEPMASS=434.76019 144563.8
CHARGE=2+
SCANS=18957
RAWSCANS=sn18957
RTINSECONDS=5679.3512
103.55854	1580.0952
107.58439	1643.2684
110.35918	1952.2809
120.9746	1666.9114
121.57227	1943.6741
123.42192	1994.1837
127.41702	1857.751
133.08607	6926.9541
163.16187	2102.1951
176.81079	2150.1838
179.92021	1996.5048
195.67929	2310.3479
199.14084	2258.0195
206.883	2344.7007
241.95688	2559.1414
386.36496	2889.4053
423.00864	2974.698
449.56332	2745.2813
478.63971	3140.4541
639.36963	2521.2456
676.91364	3136.655
692.58521	2673.0071
840.75116	2466.2092
851.48657	14112.594
852.49176	6741.5781
867.47998	3894.6428
868.51282	32029.186
869.50769	20803.238
END IONS

BEGIN IONS
TITLE=4606: Scan 18959 (rt=5679.74) [D:\L1aex-Pool22-080823-02a.raw]
PEPMASS=426.24695 68484.063
CHARGE=2+
SCANS=18959
RAWSCANS=sn18959
RTINSECONDS=5679.7382
101.95879	1274.9095
104.7762	1423.1644
107.47103	1565.4237
108.14806	1491.3804
112.2757	1732.9081
120.59122	1600.5254
122.73081	1800.918
125.58932	1791.9933
129.599	1712.1532
130.01648	1710.1666
130.97595	1727.5961
132.50023	1729.0382
140.66826	2132.7146
150.52008	2024.4717
150.9167	2410.3552
155.07071	7617.7344
198.56578	2329.4172
201.23775	2045.3228
212.22313	2155.4287
265.07437	2421.8599
268.18243	2497.6377
272.0658	2948.6167
304.40921	2832.1335
421.5314	2630.0137
425.21524	5961.4668
END IONS

BEGIN IONS
TITLE=4607: Scan 18960 (rt=5679.91) [D:\L1aex-Pool22-080823-02a.raw]
PEPMASS=437.23784 89667.063
CHARGE=2+
SCANS=18960
RAWSCANS=sn18960
RTINSECONDS=5679.9128
107.13918	1410.3972
109.72399	1431.5895
112.61989	1776.2672
113.93639	1669.1202
118.19999	1738.0459
118.71189	1760.4634
120.05634	1443.7775
123.87287	1850.8361
124.73482	1696.7418
125.49436	1799.0298
127.76088	1767.2721
128.95277	1766.8481
135.62657	2125.4121
144.89801	1925.8854
147.00523	2358.5847
147.03859	1848.0059
150.36313	2070.5405
174.88779	2072.6514
198.83398	2220.3279
225.70784	2446.043
243.28564	2556.917
280.51636	2189.8315
338.21582	2526.301
357.76297	2491.0339
437.17871	2888.6636
437.23663	8625.8916
873.4671	15424.889
874.4696	7469.356
END IONS

BEGIN IONS
TITLE=4608: Scan 18961 (rt=5680.09) [D:\L1aex-Pool22-080823-02a.raw]
PEPMASS=574.27411 53776.594
CHARGE=2+
SCANS=18961
RAWSCANS=sn18961
RTINSECONDS=5680.0877
110.07061	1959.8898
112.09504	1525.0938
116.25597	1480.7794
117.85555	1688.8932
134.74615	2084.7463
150.79655	2133.0598
173.59607	2284.1543
181.59627	2384.7134
186.00465	2144.5684
203.00841	2270.9138
266.72662	2816.7329
274.59903	2525.7302
281.47202	2455.1423
331.29828	2661.9395
532.43506	2923.3057
603.65643	2598.6655
613.58496	2651.8689
803.19177	3127.5291
1022.9001	2588.5493
END IONS

BEGIN IONS
TITLE=4609: Scan 18965 (rt=5680.79) [D:\L1aex-Pool22-080823-02a.raw]
PEPMASS=589.83747 52895.781
CHARGE=2+
SCANS=18965
RAWSCANS=sn18965
RTINSECONDS=5680.7889
120.79625	1814.8872
122.0714	1620.4506
123.52706	1822.7847
125.11326	1934.6591
125.46038	1725.1996
144.07587	1788.2644
150.21869	2082.8269
152.6929	2213.2686
184.52257	2133.3291
191.98619	2830.5869
199.36177	2035.4595
237.86336	2358.5122
267.43887	2592.4141
277.29123	2145.1807
289.25253	2194.9546
422.05856	2877.5483
649.59296	3100.6106
763.12445	3173.0098
END IONS

BEGIN IONS
TITLE=4610: Scan 18966 (rt=5680.96) [D:\L1aex-Pool22-080823-02a.raw]
PEPMASS=467.29935 47874.25
CHARGE=2+
SCANS=18966
RAWSCANS=sn18966
RTINSECONDS=5680.9647
108.72149	1495.3501
108.7374	1573.2603
109.98537	1373.2501
112.01474	1560.5099
129.36533	2135.5398
135.5067	1775.2682
181.59656	2213.873
181.77654	2210.5417
186.16576	2156.1135
195.0641	2273.5571
209.46967	2607.9646
216.46126	2480.5859
310.80716	2506.7048
356.63837	2968.0156
466.99805	3737.7937
467.10242	4416.3491
723.74011	2928.1267
END IONS

BEGIN IONS
TITLE=4611: Scan 18968 (rt=5681.32) [D:\L1aex-Pool22-080823-02a.raw]
PEPMASS=530.29454 56052.281
CHARGE=2+
SCANS=18968
RAWSCANS=sn18968
RTINSECONDS=5681.3182
108.32628	1435.0139
111.41072	1383.5112
115.36752	1354.0354
115.78749	2204.6021
119.73444	1765.6598
129.27705	1711.5042
143.90871	2032.0188
148.44852	2324.1279
159.44206	2242.9551
163.16403	2106.2026
181.6049	4301.4937
192.50978	2373.0647
202.89706	2127.9395
281.69934	2932.7878
298.16684	2615.3643
358.71713	2473.8245
424.2851	2808.0735
473.65976	2656.9036
526.73914	2802.8921
1040.5399	3843.3821
END IONS

BEGIN IONS
TITLE=4612: Scan 18970 (rt=5681.67) [D:\L1aex-Pool22-080823-02a.raw]
PEPMASS=556.77368 48755.781
CHARGE=3+
SCANS=18970
RAWSCANS=sn18970
RTINSECONDS=5681.6679
146.57237	2183.771
147.27763	2319.634
148.44756	3417.8186
158.4801	1998.8148
169.71898	2201.575
182.1282	2034.6331
192.18864	2076.9092
192.92773	2351.5061
226.07373	2274.3992
249.52376	2428.4722
275.46625	2679.7969
410.05524	2788.0903
717.26849	2844.9946
817.10809	2694.7744
1111.6123	5276.79
END IONS

BEGIN IONS
TITLE=4613: Scan 18971 (rt=5681.85) [D:\L1aex-Pool22-080823-02a.raw]
PEPMASS=471.76413 114311.81
CHARGE=2+
SCANS=18971
RAWSCANS=sn18971
RTINSECONDS=5681.846
107.67876	1369.624
109.98824	1790.2379
110.01144	1512.1115
113.19623	1582.5581
148.32599	2055.0352
148.41273	2337.5674
148.42198	3061.321
148.42998	8159.8833
148.43895	13357.967
148.45879	7594.6797
148.46791	4694.3823
148.47566	2110.3188
148.48586	2579.8396
148.49306	2083.0005
148.50323	2097.5022
148.63332	1883.5851
161.5508	2173.3652
180.24409	2509.6113
181.60487	3123.5452
186.22557	2384.9182
209.28966	2546.5054
250.0764	2565.1006
253.70229	2747.3108
272.09637	2619.9915
274.59979	2908.0859
279.91492	2623.3115
436.89929	2648.467
750.73242	3075.9773
851.08899	3252.8967
901.70331	2906.4189
END IONS

BEGIN IONS
TITLE=4614: Scan 18973 (rt=5682.13) [D:\L1aex-Pool22-080823-02a.raw]
PEPMASS=501.29161 1171893.3
CHARGE=2+
SCANS=18973
RAWSCANS=sn18973
RTINSECONDS=5682.1266
107.39555	1488.8517
109.02888	1494.3783
111.04429	10686.989
111.30753	1661.2651
113.06	3992.824
117.09147	1875.2692
117.59561	1820.6686
122.03191	1809.9614
131.07059	5228.4004
133.08614	74040.117
134.08995	2548.5229
137.05975	3413.6648
145.16962	2249.0952
151.09679	4662.6699
155.07043	14993.853
157.08595	3190.5745
166.34622	2086.0239
175.09698	3815.4163
177.1123	25131.682
181.6059	4061.7896
195.12341	5222.1104
199.09691	14865.73
202.0954	2523.5417
219.91478	2511.6853
221.13908	4555.3281
238.28555	2737.854
239.1494	6239.3896
243.12311	18913.791
255.58124	2508.2236
267.7962	2459.2351
283.17593	9113.5605
285.00824	2443.9946
287.14948	14588.329
288.1532	3955.6487
292.72202	2534.3774
309.1926	2754.3982
327.20145	6114.3887
328.20523	3275.8018
331.17563	12266.334
336.58945	2499.0354
336.64966	2619.2217
360.28513	2644.1387
371.22818	4869.4341
372.53122	2652.0278
375.20264	11895.204
419.22861	8225.3291
463.2558	7311.5049
475.22418	2784.7432
631.35449	6200.7793
675.38092	4306.105
719.40613	3158.749
739.30292	2499.9041
763.43536	6120.0234
807.46729	3473.0415
869.49786	2988.0249
895.5141	4762.6138
913.52655	7047.793
914.52948	3633.8577
940.54852	2497.4458
957.5484	12465.045
958.5545	5649.7168
983.56427	4363.5195
1001.5754	504183.31
1002.5788	222369.64
1002.8311	3035.4685
END IONS

BEGIN IONS
TITLE=4615: Scan 18974 (rt=5682.39) [D:\L1aex-Pool22-080823-02a.raw]
PEPMASS=523.30465 773918.38
CHARGE=2+
SCANS=18974
RAWSCANS=sn18974
RTINSECONDS=5682.3874
101.95705	1423.1323
110.73949	1977.2849
111.04421	4859.0723
113.06018	2859.5103
114.07951	1617.191
127.07506	1778.9857
131.07034	2609.4038
133.08119	4443.207
133.08615	57423.648
133.8524	1862.072
134.08975	2218.2334
137.06021	3569.6038
137.37329	1899.6539
138.45773	1780.2938
144.0994	2108.1382
149.04453	2413.0024
149.42943	1891.6157
151.09691	3693.6091
155.07068	9699.6055
156.07361	1876.3414
175.09656	2963.7295
177.11247	18823.434
185.37759	2009.252
195.12329	6437.519
199.09669	7481.1211
201.68741	2283.6323
239.14966	4653.8691
243.12369	9399.209
272.20947	2609.2319
283.17615	4524.1221
287.14951	9719.9844
301.0603	2700.8367
305.15652	2405.5496
331.17581	6763.0171
375.20221	7614.9917
419.22888	12465.98
420.23077	3228.386
438.84006	3483.3511
463.25366	3225.4304
523.27484	6134.4463
547.00385	3101.8154
763.43536	5044.0171
807.46222	6184.0967
866.41998	3199.1074
939.53784	3968.832
957.55359	4778.0522
1001.5744	5326.457
1027.5875	4320.0386
1045.6023	318424.81
1046.6063	156784.25
END IONS

BEGIN IONS
TITLE=4616: Scan 18975 (rt=5682.59) [D:\L1aex-Pool22-080823-02a.raw]
PEPMASS=508.28121 137884.03
CHARGE=2+
SCANS=18975
RAWSCANS=sn18975
RTINSECONDS=5682.5929
102.41356	1655.2096
103.03924	4302.1294
104.05365	1613.0063
104.39153	1478.3906
111.04438	3129.1653
117.4611	1754.337
129.4789	2128.5793
133.08617	8429.9824
136.15071	1923.2701
150.67154	1998.811
155.07082	2972.4402
170.06378	2155.4915
177.11279	3298.0266
221.43985	2487.7131
229.75653	2275.8191
259.72617	2931.0674
349.45773	2555.3286
351.37189	2538.5498
520.20667	2759.9075
535.32428	2854.6321
592.37457	2574.6045
754.40161	2987.0242
951.44928	2703.2073
957.54895	17782.656
958.55707	5506.9878
1015.5557	28931.311
1016.5583	14773.469
END IONS

BEGIN IONS
TITLE=4617: Scan 18976 (rt=5682.77) [D:\L1aex-Pool22-080823-02a.raw]
PEPMASS=479.27841 109542.06
CHARGE=2+
SCANS=18976
RAWSCANS=sn18976
RTINSECONDS=5682.7681
101.25945	1451.9558
103.92105	1355.2382
103.93748	1749.1064
112.55782	1664.946
113.98772	1741.226
123.33858	1569.1846
123.63328	1733.5612
128.72754	1720.4474
133.08621	4771.8252
136.797	1711.3958
142.1131	2101.3269
154.18492	1944.3794
179.04755	2356.1616
414.27695	2659.8198
417.49167	2926.9351
468.52942	2398.8916
475.98239	2789.1589
479.19101	3100.7473
524.05243	2831.6797
556.11981	2789.46
945.3985	2659.908
956.56366	6863.9531
957.55188	29479.756
958.55438	14198.278
END IONS

BEGIN IONS
TITLE=4618: Scan 18977 (rt=5682.94) [D:\L1aex-Pool22-080823-02a.raw]
PEPMASS=490.26944 45914
CHARGE=2+
SCANS=18977
RAWSCANS=sn18977
RTINSECONDS=5682.943
116.11874	1562.7738
118.56336	1884.2963
120.01118	1552.9735
128.09979	1831.8677
128.90784	1890.5656
147.72017	2291.5076
172.34848	2226.5596
180.16785	1967.1317
181.60489	2764.4929
193.4859	2751.7654
199.10619	2193.8037
293.73779	2398.6396
295.93918	2400.8047
328.08289	2585.4719
385.25821	2581
548.92053	2696.8037
979.53052	3897.3311
END IONS

BEGIN IONS
TITLE=4619: Scan 18980 (rt=5683.48) [D:\L1aex-Pool22-080823-02a.raw]
PEPMASS=571.79651 46838.813
CHARGE=2+
SCANS=18980
RAWSCANS=sn18980
RTINSECONDS=5683.4754
110.50173	1551.5175
113.1311	1648.6182
124.31998	1865.7548
159.1698	1906.7892
163.76633	2367.4744
181.60483	3858.6951
197.49339	2308.7935
235.49086	2585.0015
255.8472	2868.7134
424.46872	2577.719
449.28198	3243.4243
467.89243	2779.9036
817.84821	2945.5188
1063.6335	6328.7617
END IONS

BEGIN IONS
TITLE=4620: Scan 18981 (rt=5683.65) [D:\L1aex-Pool22-080823-02a.raw]
PEPMASS=456.77301 95043.125
CHARGE=2+
SCANS=18981
RAWSCANS=sn18981
RTINSECONDS=5683.651
100.56304	1575.5536
101.64488	1565.2134
109.62335	1386.0552
111.17922	2064.7917
111.71506	1680.6113
133.08659	4963.0474
156.61296	1953.5553
180.26634	2223.1331
186.86288	2234.3826
189.14333	2173.9404
198.8215	2238.0498
274.04761	2476.9763
304.97098	2561.082
330.41611	2797.4861
369.12289	2700.6501
402.54684	2758.9375
578.91199	2562.9634
601.80627	2509.3254
608.72034	3072.2605
895.51404	2827.2405
912.54346	6826.7363
913.52673	20449.463
914.53149	8734.0859
END IONS

BEGIN IONS
TITLE=4621: Scan 18982 (rt=5683.83) [D:\L1aex-Pool22-080823-02a.raw]
PEPMASS=545.31779 74894.063
CHARGE=2+
SCANS=18982
RAWSCANS=sn18982
RTINSECONDS=5683.8257
106.13554	1647.606
107.77833	1488.058
113.25145	1612.1177
114.96088	1740.7642
114.98884	1771.28
117.15347	1854.7155
133.0865	3803.0654
168.7142	2158.1155
181.60643	2767.686
227.50731	2457.7698
320.07355	2649.2676
425.20227	2750.916
433.5166	3038.1541
545.28345	4845.0278
723.10687	2508.115
924.3338	2888.4587
1089.6241	11883.702
1090.631	10433.277
END IONS

BEGIN IONS
TITLE=4622: Scan 18983 (rt=5684) [D:\L1aex-Pool22-080823-02a.raw]
PEPMASS=589.83746 62710.688
CHARGE=2+
SCANS=18983
RAWSCANS=sn18983
RTINSECONDS=5684.0009
111.74294	1604.4836
135.38792	2408.3264
138.49425	1925.4867
165.64767	2612.1692
172.36426	2041.3822
172.96928	2299.4346
177.38118	2439.8662
179.27754	2222.6016
196.27477	2084.7439
198.16602	2704.7703
204.85715	2454.1033
205.60191	2287.979
349.2403	2606.6401
444.20813	2776.4417
467.52057	2975.9434
563.41626	2710.5334
589.24139	3914.176
590.24426	3047.6184
635.73212	3204.272
922.37573	2957.6992
927.32404	2674.1868
END IONS

BEGIN IONS
TITLE=4623: Scan 18984 (rt=5684.18) [D:\L1aex-Pool22-080823-02a.raw]
PEPMASS=525.8327 52582.281
CHARGE=2+
SCANS=18984
RAWSCANS=sn18984
RTINSECONDS=5684.1769
102.62173	1514.4407
103.72334	1472.1965
107.63013	1386.5446
109.02466	1439.9324
122.08205	1753.1393
131.0378	1885.5842
163.14619	1960.6388
199.20758	2053.3838
209.85704	2380.4006
226.39845	2617.2373
235.35344	2607.1196
274.54846	2616.0393
293.18414	2716.2769
334.17288	2294.1311
435.12906	2583.1211
745.49689	3076.6409
785.41199	2942.3113
END IONS

BEGIN IONS
TITLE=4624: Scan 18985 (rt=5684.35) [D:\L1aex-Pool22-080823-02a.raw]
PEPMASS=896.01819 49439.906
CHARGE=2+
SCANS=18985
RAWSCANS=sn18985
RTINSECONDS=5684.3518
148.44058	2412.5093
177.4454	2374.2141
184.29303	2504.7927
205.62454	2948.895
223.47806	2439.0576
253.60184	2505.5601
444.68655	2828.9287
479.31229	2551.937
531.99207	2625.6733
718.79523	2742.4521
1114.3988	2956.8198
1313.4772	3112.0068
1728.0013	2916.5037
1762.0533	3044.7717
END IONS

BEGIN IONS
TITLE=4625: Scan 18986 (rt=5684.53) [D:\L1aex-Pool22-080823-02a.raw]
PEPMASS=560.32312 46927.625
CHARGE=2+
SCANS=18986
RAWSCANS=sn18986
RTINSECONDS=5684.5306
119.15748	1612.5601
127.56306	1922.074
144.88675	2330.7603
193.4279	2685.7468
233.15669	2354.3535
246.48335	2417.9905
258.0849	2216.4929
294.82181	3290.5613
393.56427	2515.8967
492.95099	2517.6523
536.64154	2923.5078
687.71014	2664.0974
766.86316	2679.3762
956.2428	2820.1816
967.41754	2673.5059
END IONS

BEGIN IONS
TITLE=4626: Scan 18987 (rt=5684.71) [D:\L1aex-Pool22-080823-02a.raw]
PEPMASS=497.25906 51331.844
CHARGE=2+
SCANS=18987
RAWSCANS=sn18987
RTINSECONDS=5684.7092
100.72065	1674.329
106.95943	1587.7218
109.7568	1567.8756
110.15331	1414.1268
115.96445	1932.0854
132.24918	1848.7377
138.19545	2009.6884
140.72549	2000.8312
148.93146	2069.3618
185.10416	2617.3184
245.05646	2406.0442
261.58261	2457.3098
336.93835	2485.2942
450.18295	2681.394
466.13791	2590.21
492.39926	2838.0457
555.60248	2728.9871
739.2713	2676.2622
960.41882	3690.5676
END IONS

BEGIN IONS
TITLE=4627: Scan 18988 (rt=5684.88) [D:\L1aex-Pool22-080823-02a.raw]
PEPMASS=477.80371 119582.69
CHARGE=2+
SCANS=18988
RAWSCANS=sn18988
RTINSECONDS=5684.884
101.3567	1320.5913
101.77938	1207.1718
106.99339	1387.2247
108.46568	1407.5428
115.1967	1972.8455
126.44968	2023.7596
148.36835	2145.054
148.40416	2342.9805
148.4122	3238.0476
148.42175	3451.8289
148.42992	6517.5161
148.43893	12311.235
148.45886	7741.3633
148.46819	5225.9604
148.47644	2783.26
148.48564	2665.9988
148.49416	1981.2629
148.62288	1818.9823
153.08113	2227.2708
160.75809	2413.5876
166.11623	2397.7827
174.00198	2940.9275
187.4426	2410.2756
202.38174	2407.0671
208.98616	2260.4023
222.82947	2427.3262
237.82237	2822.4202
284.93063	3135.583
353.77142	2468.6731
384.53735	3225.8374
487.87271	2530.9351
497.34427	2706.0994
526.98969	2697.3748
END IONS

BEGIN IONS
TITLE=4628: Scan 18990 (rt=5685.16) [D:\L1aex-Pool22-080823-02a.raw]
PEPMASS=486.26831 63213.5
CHARGE=2+
SCANS=18990
RAWSCANS=sn18990
RTINSECONDS=5685.1613
101.23045	1374.1982
105.85017	1584.8248
110.02228	1645.1228
119.21529	1916.1829
119.23427	1826.5769
121.85155	1788.1309
133.73325	2017.7784
143.33867	2061.9717
150.08174	1887.6831
160.08659	2290.7219
162.55252	2119.4707
177.11029	2087.822
181.59659	3027.3652
193.49744	2347.4224
202.36153	2682.0647
238.39568	2230.863
239.28976	2435.259
285.05023	3165.8032
443.10941	3015.8311
501.4057	2565.8608
675.02429	2812.9734
913.51904	4516.6616
914.52759	3163.1096
END IONS

BEGIN IONS
TITLE=4629: Scan 18991 (rt=5685.42) [D:\L1aex-Pool22-080823-02a.raw]
PEPMASS=571.79666 51043.688
CHARGE=2+
SCANS=18991
RAWSCANS=sn18991
RTINSECONDS=5685.4223
138.36531	2137.3572
184.35706	2278.9211
232.70624	2915.9063
233.77164	2366.78
320.87067	3079.2881
410.71786	2729.5876
443.18103	2884.3572
449.80341	2717.5
692.24109	2996.9431
1062.6288	6233.4258
1063.635	6914.7578
END IONS

BEGIN IONS
TITLE=4630: Scan 18992 (rt=5685.63) [D:\L1aex-Pool22-080823-02a.raw]
PEPMASS=540.33138 92644.875
CHARGE=2+
SCANS=18992
RAWSCANS=sn18992
RTINSECONDS=5685.6264
118.59541	1719.437
121.88476	1828.5638
132.76897	2036.4526
133.0864	2268.3596
146.90491	2093.45
155.46819	2052.1782
158.84047	2120.96
161.3696	2064.7783
196.07274	2237.0588
207.69624	2457.7974
215.54817	2220.322
242.25336	2376.2788
245.5253	2471.2805
257.33752	2738.4407
379.83682	2911.6133
388.78061	2497.7234
450.01385	2775.1116
574.44843	2871.9592
750.41113	2918.4163
1045.6049	5271.9048
1062.6295	20204.303
1063.6335	9523.3828
END IONS

BEGIN IONS
TITLE=4631: Scan 18993 (rt=5685.8) [D:\L1aex-Pool22-080823-02a.raw]
PEPMASS=581.82651 71753.656
CHARGE=2+
SCANS=18993
RAWSCANS=sn18993
RTINSECONDS=5685.8016
109.6032	1798.9003
115.20355	1540.7249
117.56901	1713.5339
136.84622	1925.4514
162.60179	2360.5122
164.87158	2351.9861
211.89526	2557.5278
241.4603	2831.2661
279.97971	2361.4045
336.20108	2617.7117
340.18369	2622.1587
357.06927	2541.1116
367.37112	2396.5564
513.24945	2651.4602
517.39606	2554.1194
559.53778	2650.1174
593.53094	2710.6377
686.2287	2805.5112
777.37775	2602.8865
942.98688	2741.1968
945.3703	2718.8789
980.50903	3482.3074
1058.5933	4634.5039
1068.6882	3133.2571
END IONS

BEGIN IONS
TITLE=4632: Scan 18994 (rt=5685.98) [D:\L1aex-Pool22-080823-02a.raw]
PEPMASS=499.27576 57847.813
CHARGE=2+
SCANS=18994
RAWSCANS=sn18994
RTINSECONDS=5685.9775
103.36774	1504.751
104.67576	1632.536
125.68773	1972.902
131.91805	2229.1638
138.50337	2164.0913
148.4415	2830.5029
165.27423	2240.5566
165.86757	2320.2754
181.60497	4202.4053
189.78716	2301.6047
192.30928	2178.8374
198.76915	2106.4756
238.12105	2226.4431
260.13629	2728.1301
362.95044	3175.8833
381.40302	2746.3452
436.5459	2870.7219
480.07297	2548.8838
523.35876	2482.4912
972.99341	2866.926
END IONS

BEGIN IONS
TITLE=4633: Scan 18995 (rt=5686.15) [D:\L1aex-Pool22-080823-02a.raw]
PEPMASS=542.28284 93234.781
CHARGE=2+
SCANS=18995
RAWSCANS=sn18995
RTINSECONDS=5686.1522
107.88492	1807.9364
114.70184	1819.1268
123.46425	1877.1461
130.65558	1988.8036
133.08675	2507.906
167.64435	1953.1547
177.90056	1993.5997
180.98459	2385.8911
183.07521	2108.3625
195.50627	2033.8401
200.19106	2408.3665
249.0528	2541.9783
255.70418	2159.1228
263.36319	2483.8572
658.68121	3072.0486
717.86047	3093.5173
1067.5873	22692.537
1068.5905	8043.5137
1083.5592	8700.9609
1084.5574	3048.7603
1085.589	4735.9722
END IONS

BEGIN IONS
TITLE=4634: Scan 18996 (rt=5686.33) [D:\L1aex-Pool22-080823-02a.raw]
PEPMASS=545.31783 88196.938
CHARGE=2+
SCANS=18996
RAWSCANS=sn18996
RTINSECONDS=5686.3276
107.52294	1470.2545
112.66544	1561.5289
113.75527	1692.1759
113.90096	1612.187
116.4026	1886.375
117.5273	1717.9835
124.76308	1773.2594
133.08627	4247.6846
142.92538	2139.8403
145.96852	1925.1184
152.53667	2202.3157
161.62651	1933.2324
168.73006	2459.3972
203.57043	2223.8118
219.09904	2247.8511
249.3456	2884.9619
545.29114	3351.4905
562.87396	2969.1047
775.94958	2715.1516
983.4129	2777.8726
1045.337	2682.8933
1088.619	2674.062
1089.6278	17701.777
1090.6361	14817.713
END IONS

BEGIN IONS
TITLE=4635: Scan 19000 (rt=5687.03) [D:\L1aex-Pool22-080823-02a.raw]
PEPMASS=406.72852 69086.969
CHARGE=2+
SCANS=19000
RAWSCANS=sn19000
RTINSECONDS=5687.0279
100.06113	1664.3998
102.12309	1389.1235
106.59599	1433.082
109.18732	1472.7432
112.40733	1658.3616
112.90915	1518.0341
114.04466	1596.8671
119.87056	1832.7324
120.93151	2046.2813
121.39729	1795.6389
127.35549	1693.9939
130.60593	2104.8616
148.23743	1952.6926
190.46004	1982.4274
211.57928	2197.52
276.65955	2560.4639
327.20227	2893.6924
328.98676	3126.9807
330.57458	2921.0364
387.40024	2962.0825
407.16815	4922.5063
461.23447	2734.3909
488.23666	2772.938
559.65161	2598.6079
586.80133	2992.4038
663.61572	2816.2827
END IONS

BEGIN IONS
TITLE=4636: Scan 19002 (rt=5687.38) [D:\L1aex-Pool22-080823-02a.raw]
PEPMASS=463.76276 64837
CHARGE=2+
SCANS=19002
RAWSCANS=sn19002
RTINSECONDS=5687.3845
106.7058	1534.9852
106.79282	1425.7595
109.3074	1725.0162
110.37991	1982.3048
112.77086	1438.5919
116.10277	1461.8534
119.74104	1749.2297
147.46645	2116.7253
196.46912	2590.5498
228.40089	2555.1274
282.84912	2359.8301
322.5986	2473.6331
360.03073	3684.3889
361.02826	4104.7949
400.97754	2999.0127
443.63266	2693.4558
461.70663	2569.4973
463.25687	3105.6714
515.41296	2840.3821
599.99658	2875.0659
615.12463	3378.3311
689.5249	3289.3845
END IONS

BEGIN IONS
TITLE=4637: Scan 19004 (rt=5687.74) [D:\L1aex-Pool22-080823-02a.raw]
PEPMASS=523.30499 311916.81
CHARGE=2+
SCANS=19004
RAWSCANS=sn19004
RTINSECONDS=5687.7362
101.38307	1278.6827
101.965	1465.5267
103.09803	1462.0588
109.64976	1618.4607
111.0442	2871.4253
113.06017	1929.7583
133.08615	20035.496
134.08989	2822.5071
148.44032	2297.7703
155.07048	3170.9849
168.91585	2250.9797
177.11272	6137.3003
181.59743	3264.1174
194.33565	2712.6025
239.14923	3322.1707
243.12346	3318.3811
245.78287	2332.8311
256.20947	2660.1589
287.14948	3307.4163
288.58429	2749.209
311.8158	2448.5818
385.29019	2484.9602
389.8356	2553.4807
390.85754	2751.3372
451.8024	2797.5537
498.15494	2898.7844
541.30835	2969.2458
727.74365	2753.082
1046.6064	135150.69
1047.6104	53910.98
1048.615	14895.846
END IONS

BEGIN IONS
TITLE=4638: Scan 19005 (rt=5687.91) [D:\L1aex-Pool22-080823-02a.raw]
PEPMASS=538.80823 119952
CHARGE=2+
SCANS=19005
RAWSCANS=sn19005
RTINSECONDS=5687.911
125.55937	1727.5892
133.0863	3139.0784
136.09535	2016.5558
137.91116	2193.177
139.49629	2437.7251
148.39091	1947.9053
148.40843	2274.1948
148.41678	4106.314
148.42647	5274.8237
148.43472	7753.8779
148.45473	9161.0195
148.46313	6660.459
148.4726	2949.356
148.48116	2215.1221
148.49033	2570.9644
148.51688	1950.4338
148.58418	2035.5135
303.55106	2487.0305
305.30341	2772.6721
312.58823	2451.7527
374.90494	2781.6067
413.68005	2817.2224
445.51486	3118.9463
574.88239	2774.2153
585.37531	3274.3574
682.71216	2673.8401
1075.6099	6268.521
1076.6079	5995.5972
END IONS

BEGIN IONS
TITLE=4639: Scan 19007 (rt=5688.19) [D:\L1aex-Pool22-080823-02a.raw]
PEPMASS=531.81798 296560.84
CHARGE=2+
SCANS=19007
RAWSCANS=sn19007
RTINSECONDS=5688.1898
102.30789	1573.0342
106.27274	1818.7552
111.80411	1613.5074
113.45938	1697.3391
114.04937	1642.3096
118.2523	1677.3265
127.74078	2291.6521
133.08621	19416.662
155.07025	2899.1636
155.25737	2021.146
170.0448	2098.7046
174.08255	2150.6873
177.11253	5604.9063
188.50858	2200.0315
195.12354	3735.9934
199.0977	3050.1816
243.12283	4443.4209
261.66315	2499.6882
327.20334	2503.0349
441.98172	2716.2996
733.75269	2550.1418
843.83447	2372.7903
1045.6041	40369.613
1046.608	26282.918
1061.5942	3637.7
1062.63	90451.992
1063.634	45189.602
END IONS

BEGIN IONS
TITLE=4640: Scan 19008 (rt=5688.45) [D:\L1aex-Pool22-080823-02a.raw]
PEPMASS=494.78144 69815.188
CHARGE=2+
SCANS=19008
RAWSCANS=sn19008
RTINSECONDS=5688.4508
100.12326	1504.4226
103.30442	1457.8981
103.62962	1681.0442
104.11124	1429.7084
105.31903	1454.6311
108.5814	1646.6326
114.96442	1449.184
120.02574	1749.7832
123.29107	1727.076
133.08633	3060.4739
136.48169	2054.7166
146.96329	2356.3384
148.44823	2631.7739
170.6427	2234.8499
193.09	1908.718
199.70738	2453.1558
325.47482	2653.4846
332.09024	2337.7307
460.16693	2964.5767
785.24646	2917.0662
815.20758	3018.7749
913.52008	4015.4817
930.64093	2926.4675
988.55621	7988.6431
END IONS

BEGIN IONS
TITLE=4641: Scan 19010 (rt=5688.84) [D:\L1aex-Pool22-080823-02a.raw]
PEPMASS=486.26806 49530.188
CHARGE=2+
SCANS=19010
RAWSCANS=sn19010
RTINSECONDS=5688.8359
105.50515	1512.6654
109.11442	1603.8682
110.3449	1472.3243
114.85361	1815.6426
120.3138	1844.592
126.46365	1667.5596
127.90252	2021.9663
139.12674	2087.5269
146.64877	2001.8002
146.82318	2083.6829
153.73134	2149.4871
206.698	2307.7449
298.26947	2756.0667
301.10532	2708.7769
303.31055	2492.4775
311.73294	2351.9143
315.84576	2450.1072
501.67233	2698.1125
621.57623	2782.7141
END IONS

BEGIN IONS
TITLE=4642: Scan 19011 (rt=5689.01) [D:\L1aex-Pool22-080823-02a.raw]
PEPMASS=434.76007 130166.69
CHARGE=2+
SCANS=19011
RAWSCANS=sn19011
RTINSECONDS=5689.0106
132.92459	1944.01
133.08627	6301.877
136.97566	2233.658
143.78815	2129.1343
148.44817	2957.2161
152.65765	2262.5598
159.73618	2155.6951
210.95061	2898.9375
255.2663	2538.8159
293.84274	2507.0823
302.18597	2384.4314
306.48279	2385.293
336.26392	3024.926
405.89304	2791.95
435.2009	4683.4434
567.95856	2636.4714
636.64594	2635.8186
682.30896	2762.605
688.57513	3006.0857
758.92017	2561.9373
851.48621	9941.4336
868.51251	28526.381
869.50696	22034.658
881.68286	2922.1338
END IONS

BEGIN IONS
TITLE=4643: Scan 19013 (rt=5689.37) [D:\L1aex-Pool22-080823-02a.raw]
PEPMASS=527.78548 43531.938
CHARGE=2+
SCANS=19013
RAWSCANS=sn19013
RTINSECONDS=5689.3671
105.40791	1572.7445
105.61393	1656.7786
122.34548	1677.4736
150.68198	2412.2959
158.2061	2290.3931
164.46281	2097.1758
179.60837	2011.9186
183.04501	2339.5869
185.3746	2127.0952
198.85332	2114.2285
309.68408	2408.2671
317.29462	2928.2266
331.55453	2478.5671
358.23981	2885.6506
458.59778	2959.5027
END IONS

BEGIN IONS
TITLE=4644: Scan 19017 (rt=5690.07) [D:\L1aex-Pool22-080823-02a.raw]
PEPMASS=540.33122 51718.438
CHARGE=2+
SCANS=19017
RAWSCANS=sn19017
RTINSECONDS=5690.0679
107.45839	1464.4264
114.22662	1778.0122
136.69128	1912.5273
184.92856	2134.7744
187.81122	2418.406
198.57999	2450.2578
415.68445	2617.1968
541.12085	3091.0332
623.2868	3255.9785
752.46814	2678.2034
1063.6354	9809.8281
1064.6295	3222.7615
1081.5533	4780.4995
END IONS

BEGIN IONS
TITLE=4645: Scan 19019 (rt=5690.42) [D:\L1aex-Pool22-080823-02a.raw]
PEPMASS=523.30476 459127.63
CHARGE=2+
SCANS=19019
RAWSCANS=sn19019
RTINSECONDS=5690.4196
104.25939	1461.2396
106.17593	1469.3561
107.18501	1397.9417
111.04424	3387.7756
113.06	2033.5511
117.80686	1574.2623
121.45913	1836.99
127.41787	2068.7236
130.50475	1925.1237
133.08122	2955.4915
133.08607	36225.82
145.90814	1745.7413
149.04489	2407.3413
155.07037	6263.5273
175.09657	2355.0422
175.57983	2550.2893
177.11215	10862.279
195.12334	3099.792
199.09679	5353.1343
241.07945	2322.0664
243.12335	5733.6387
270.06839	2730.0469
283.17453	3563.9519
287.05182	2549.3975
287.14886	7852.9063
300.06308	3538.8601
301.05969	3937.5095
308.80652	2771.1331
331.17545	3613.4846
375.20273	6121.2476
411.63794	3004.3069
419.23145	3493.8784
443.93295	2761.187
507.28018	3372.093
523.27472	4130.5034
540.4035	2719.9426
675.38123	3856.0505
864.77148	2816.8425
957.55188	3394.3882
1023.5547	4756.5259
1045.6014	239648.83
1046.604	21501.828
END IONS

BEGIN IONS
TITLE=4646: Scan 19020 (rt=5690.6) [D:\L1aex-Pool22-080823-02a.raw]
PEPMASS=549.78345 44114.969
CHARGE=2+
SCANS=19020
RAWSCANS=sn19020
RTINSECONDS=5690.5953
110.08767	1497.1205
110.78587	1727.3206
128.2433	1864.4192
134.53073	1670.0771
143.30313	1791.2073
145.0854	1841.8461
146.88811	2026.5461
164.83691	1981.3887
165.10512	2338.9751
168.37161	2386.9163
183.96092	2514.6836
185.57123	2101.4824
441.65402	2611.9929
476.90247	2564.4851
766.25299	3333.4309
END IONS

BEGIN IONS
TITLE=4647: Scan 19021 (rt=5690.77) [D:\L1aex-Pool22-080823-02a.raw]
PEPMASS=566.21545 38264.938
CHARGE=3+
SCANS=19021
RAWSCANS=sn19021
RTINSECONDS=5690.7705
143.16856	2233.2588
148.44167	4497.1772
161.27544	1948.8193
167.30783	2126.5972
186.32889	2304.6028
188.25574	2500.0476
235.88048	2350.8379
605.96149	3063.1958
1014.4689	2838.1145
1329.3879	3086.8171
1372.5808	2854.5557
END IONS

BEGIN IONS
TITLE=4648: Scan 19024 (rt=5691.23) [D:\L1aex-Pool22-080823-02a.raw]
PEPMASS=426.24665 138610.66
CHARGE=2+
SCANS=19024
RAWSCANS=sn19024
RTINSECONDS=5691.2298
100.4416	1524.6469
109.82565	1748.6251
112.20871	1741.0474
115.86823	1919.1664
121.84686	1605.3834
133.0862	12573.245
143.92947	1846.1472
154.77881	2238.4063
155.0705	4819.3784
163.04309	2246.5151
177.11272	5877.3481
182.57263	2281.0083
184.48679	2267.3435
199.51137	2212.5046
200.35661	2302.3499
278.32257	2300.6108
279.79102	2801.3577
287.14825	2492.52
534.24866	2750.5378
564.97101	2886.3284
627.56403	3012.8447
727.14294	2848.4351
851.48663	44900.102
852.48901	18276.682
END IONS

BEGIN IONS
TITLE=4649: Scan 19025 (rt=5691.49) [D:\L1aex-Pool22-080823-02a.raw]
PEPMASS=433.23625 75397.969
CHARGE=2+
SCANS=19025
RAWSCANS=sn19025
RTINSECONDS=5691.4906
100.45055	1478.3284
103.86755	1467.9656
110.01199	1774.7997
124.32682	1775.6156
133.08614	4587.7217
148.44789	2800.8296
153.36278	1996.9095
163.67068	2210.262
199.69012	2359.4495
210.95081	2604.4763
223.21751	2420.0759
244.02428	2074.4248
244.04485	2217.2722
250.38605	2666.5928
363.43185	2689.2361
376.28299	2686.7739
390.26025	2697.741
409.84509	2667.6284
570.85559	2623.1396
850.37714	2984.1479
865.46472	11790.469
865.67902	2941.8132
866.4751	4331.6055
END IONS

BEGIN IONS
TITLE=4650: Scan 19027 (rt=5691.88) [D:\L1aex-Pool22-080823-02a.raw]
PEPMASS=493.25751 74964.094
CHARGE=2+
SCANS=19027
RAWSCANS=sn19027
RTINSECONDS=5691.8782
101.58607	1557.9561
126.68626	2141.9678
128.62767	1862.0732
136.04253	1961.9204
140.59245	2092.6865
141.856	2212.4668
147.03583	2829.9746
148.61	2033.3367
156.35721	2334.7102
164.25081	2458.5925
169.02341	2326.6572
169.45204	2140.0542
213.46523	2228.5334
245.32265	2453.0681
260.84555	2613.7214
272.73834	2611.1118
280.64038	2823.5645
300.8331	2843.2583
318.93115	2670.0603
371.8255	2430.979
415.78027	2734.2161
569.02155	3281.1917
927.51147	3989.5176
945.66553	2958.6025
949.72357	3121.6418
END IONS

BEGIN IONS
TITLE=4651: Scan 19028 (rt=5692.05) [D:\L1aex-Pool22-080823-02a.raw]
PEPMASS=538.8079 71536.156
CHARGE=2+
SCANS=19028
RAWSCANS=sn19028
RTINSECONDS=5692.053
104.62371	1573.548
108.99629	1564.7783
109.16994	1539.2825
109.57426	1558.2573
110.17567	1605.1484
113.80559	1720.5656
122.35289	1839.0541
135.00261	1989.9645
145.96976	1985.2826
147.96815	2454.0786
148.4482	2974.4705
166.11826	2055.772
169.53627	2048.739
199.09361	2694.9609
210.99057	2117.4856
283.04977	2735.2849
289.38812	2851.657
301.05942	3928.1753
336.52628	2623.5112
367.7262	2565.1013
1076.6091	11538.287
1077.6128	3860.5266
END IONS

BEGIN IONS
TITLE=4652: Scan 19029 (rt=5692.23) [D:\L1aex-Pool22-080823-02a.raw]
PEPMASS=585.29749 68413.563
CHARGE=2+
SCANS=19029
RAWSCANS=sn19029
RTINSECONDS=5692.2281
109.33928	1461.2115
115.88731	1694.6141
117.27554	1780.4398
119.54765	1855.698
119.60123	2056.4402
133.0862	2490.0044
137.04222	2033.9172
166.07397	2423.5923
169.97942	2250.5254
171.37096	2747.2468
205.9877	2368.4209
294.64456	2566.446
363.36853	2804.061
366.78491	2726.6194
433.21567	2526.8596
514.15552	2589.5398
839.69574	2703.6077
953.83423	2807.8225
955.84552	2697.9978
1089.6304	5436.3491
1090.6379	4037.9866
1169.5995	3321.1211
END IONS

BEGIN IONS
TITLE=4653: Scan 19030 (rt=5692.4) [D:\L1aex-Pool22-080823-02a.raw]
PEPMASS=404.23344 65045.438
CHARGE=2+
SCANS=19030
RAWSCANS=sn19030
RTINSECONDS=5692.404
105.65466	1749.0565
107.39919	1627.4481
113.25883	1652.2821
115.78831	1558.868
119.19399	1833.7207
129.8082	2010.8007
133.08641	3262.1775
133.81155	1892.7229
147.19287	2073.301
156.26611	2065.1929
178.21825	1923.2014
192.77473	2365.1057
206.67911	2685.6326
209.99518	2880.1375
222.22246	2402.0225
344.61499	2902.4873
434.76239	2840.6575
438.94861	2826.5857
526.61328	2689.4697
567.26935	3016.2495
574.56036	2696.9238
640.06342	2671.041
807.46417	4690.3403
END IONS

BEGIN IONS
TITLE=4654: Scan 19033 (rt=5692.93) [D:\L1aex-Pool22-080823-02a.raw]
PEPMASS=523.30453 589452.81
CHARGE=2+
SCANS=19033
RAWSCANS=sn19033
RTINSECONDS=5692.9286
110.25703	1646.2484
111.04423	4893.2603
113.06012	2359.1863
115.27162	1951.0089
121.61131	1578.6047
131.07054	2937.8745
133.08109	2857.5449
133.08606	40027.289
134.08943	3115.5986
137.06012	3548.946
151.09671	2276.1768
155.07036	7332.8726
155.38304	2102.4868
167.27684	2019.9442
175.09697	3572.531
177.11237	17604.99
178.11554	2522.9119
195.12323	3769.9739
199.09688	4739.3574
221.13861	4939.8706
224.97179	2123.0752
239.1489	3708.783
243.12311	8507.2813
260.74063	2605.6179
283.1752	3135.6633
287.14914	5277.6035
288.03635	2512.8638
318.41525	2469.9497
329.40607	2494.96
331.1756	9940.8975
375.20233	5265.2891
463.25702	4493.8579
1001.5768	5454.3828
1045.6021	206786.17
1046.6056	136838.58
1047.6084	36210.07
END IONS

BEGIN IONS
TITLE=4655: Scan 19034 (rt=5693.11) [D:\L1aex-Pool22-080823-02a.raw]
PEPMASS=479.27823 74246.75
CHARGE=2+
SCANS=19034
RAWSCANS=sn19034
RTINSECONDS=5693.1078
103.81457	1526.4796
103.83331	1263.2324
115.88952	1437.6605
123.11759	1766.7583
129.23499	2311.9133
133.08621	4578.7139
160.4044	2363.7979
176.2412	2384.3369
181.59587	4324.1904
192.58557	2122.6865
213.06378	2274.5811
281.1326	2898.1802
334.92783	2743.7625
503.15158	2905.3284
779.94012	3287.5251
956.56342	4280.2339
957.54932	22764.711
END IONS

BEGIN IONS
TITLE=4656: Scan 19035 (rt=5693.28) [D:\L1aex-Pool22-080823-02a.raw]
PEPMASS=607.63065 70728.719
CHARGE=3+
SCANS=19035
RAWSCANS=sn19035
RTINSECONDS=5693.2826
146.34358	2160.5796
151.18341	1816.5712
155.8551	1928.0703
157.31053	2010.3646
163.48631	2153.0154
182.65587	2162.4136
189.05959	2207.9006
215.7856	2343.3125
221.08464	3817.248
227.42769	2544.0442
242.05688	2552.2529
354.22894	2571.0737
456.85599	2611.3782
491.53769	2524.8411
494.42484	2680.967
503.54294	2871.1033
787.31042	3241.5178
1000.0959	3141.9209
1096.3442	3375.2175
1160.6255	2779.1909
1171.2029	2843.583
1667.9978	3325.2192
END IONS

BEGIN IONS
TITLE=4657: Scan 19036 (rt=5693.46) [D:\L1aex-Pool22-080823-02a.raw]
PEPMASS=450.25732 43238.094
CHARGE=2+
SCANS=19036
RAWSCANS=sn19036
RTINSECONDS=5693.4615
100.07912	1542.7856
114.28846	1553.882
126.40105	1694.8271
133.08626	2389.8105
181.60509	3353.6194
212.6136	2305.9346
262.28992	2759.5654
279.90005	2304.7932
301.54083	2291.5876
303.78448	2296.3809
455.32434	3433.7739
500.60806	2619.0759
562.71472	2871.6013
899.49725	3838.6631
END IONS

BEGIN IONS
TITLE=4658: Scan 19037 (rt=5693.64) [D:\L1aex-Pool22-080823-02a.raw]
PEPMASS=501.29147 515944.91
CHARGE=2+
SCANS=19037
RAWSCANS=sn19037
RTINSECONDS=5693.6401
101.65023	1436.1266
107.00544	1444.9083
111.04433	5526.751
113.06007	1818.2136
119.50233	1900.8905
126.78168	1854.8027
133.08122	2351.3469
133.08607	33064.145
134.08943	5818.2085
137.05954	3190.9419
147.05779	1865.033
150.99309	1934.6683
151.09673	2977.054
155.0705	7608.9346
160.4126	2062.8391
169.179	2245.123
169.74725	2048.4714
174.27834	2034.3044
175.09665	2853.2393
177.11232	8025.9014
178.11615	2699.2192
181.59528	2137.3257
195.12283	2887.7141
199.09648	3440.4436
200.10051	2858.6821
221.13878	3080.0171
239.14946	4894.9014
244.12775	2647.405
244.92459	2153.5361
280.60297	2516.9153
287.1485	5994.5371
299.06235	2913.9055
319.0665	2638.5554
331.17746	3618.5742
375.20093	3813.7551
419.22983	2992.3755
757.22882	2831.0369
958.55176	4572.7803
1002.5787	232730.45
1003.5814	93558.898
1004.5847	20077.873
END IONS

BEGIN IONS
TITLE=4659: Scan 19038 (rt=5693.81) [D:\L1aex-Pool22-080823-02a.raw]
PEPMASS=458.77032 67555.5
CHARGE=2+
SCANS=19038
RAWSCANS=sn19038
RTINSECONDS=5693.8148
104.91277	1544.6594
107.45237	1643.9117
112.08884	1689.814
117.0438	1878.965
126.21365	2029.59
133.0862	4625.1304
142.13081	2098.822
148.44821	2529.845
170.83865	2528.9138
186.70857	2311.6394
195.10188	2233.5972
197.81108	2441.0542
258.40289	2695.4309
360.36737	2436.6489
404.65262	2612.1274
519.63037	2742.8306
652.14178	2681.6577
813.58966	3256.3899
915.52679	3367.0181
916.54193	3009.0803
917.4967	4421.6187
END IONS

BEGIN IONS
TITLE=4660: Scan 19039 (rt=5693.99) [D:\L1aex-Pool22-080823-02a.raw]
PEPMASS=766.37585 100418.69
CHARGE=2+
SCANS=19039
RAWSCANS=sn19039
RTINSECONDS=5693.9895
148.29903	2558.3315
148.37587	2038.0061
148.41115	2463.7905
148.41928	3040.6189
148.4288	6990.2173
148.43736	10443.244
148.4572	7407.521
148.46573	4433.4722
148.4753	1888.5498
148.48421	2531.2476
148.49245	2428.9023
151.64714	1969.5585
172.6362	2156.1013
173.34486	1920.4056
181.59695	2836.9907
222.22365	2634.4316
242.97781	2365.5828
281.8024	2305.1108
287.64188	2656.7273
305.02563	2812.9182
462.78326	2725.3074
1055.0522	3379.7292
1198.9205	2995.9983
1256.5992	3558.645
END IONS

BEGIN IONS
TITLE=4661: Scan 19041 (rt=5694.27) [D:\L1aex-Pool22-080823-02a.raw]
PEPMASS=512.28254 169361.94
CHARGE=2+
SCANS=19041
RAWSCANS=sn19041
RTINSECONDS=5694.2662
101.07924	1177.0861
101.66425	1425.7341
104.6273	1270.2942
109.99141	1671.4926
115.2358	1529.851
121.8353	2230.0632
124.37205	2003.911
128.94087	1909.6621
129.34254	1882.0085
132.82027	2029.2217
136.88516	2300.3655
137.11037	1926.7257
141.4077	2101.8457
145.02588	2147.1228
197.92041	2126.0864
212.09596	2189.6355
259.91473	2655.179
301.51517	2322.8647
574.79034	2565.0432
847.4505	3808.3997
1023.5572	78281.313
1024.5599	36549.273
END IONS

BEGIN IONS
TITLE=4662: Scan 19042 (rt=5694.53) [D:\L1aex-Pool22-080823-02a.raw]
PEPMASS=530.29439 84842.813
CHARGE=2+
SCANS=19042
RAWSCANS=sn19042
RTINSECONDS=5694.5274
106.41411	1514.0364
111.28405	1563.7053
112.11471	1793.5669
119.42829	1629.0554
133.08636	5525.3755
140.81648	2006.3892
141.06056	1746.4086
142.01944	2088.3733
147.41846	2529.2266
163.54181	2171.1538
173.37048	2145.5762
177.11276	2473.4639
181.60674	2425.9277
196.06105	2423.1409
201.85101	2191.9521
208.12036	2558.4426
289.98792	2395.9333
418.93124	2897.3462
477.9343	2609.8245
1001.5814	6414.8799
1059.5834	15667.142
1060.5931	8624.7686
END IONS

BEGIN IONS
TITLE=4663: Scan 19043 (rt=5694.74) [D:\L1aex-Pool22-080823-02a.raw]
PEPMASS=534.29574 107077.09
CHARGE=2+
SCANS=19043
RAWSCANS=sn19043
RTINSECONDS=5694.7396
102.48415	1512.8849
107.64613	1645.8176
111.8838	1496.2183
119.13424	2060.5693
136.95027	2040.3844
137.04073	2419.3564
140.85379	2237.479
148.44167	4044.7065
181.59708	3170.373
254.94881	2244.1465
443.76398	2973.9465
461.9184	2945.6296
471.6398	3328.9717
533.81976	5264.7729
652.50574	3192.8596
728.27667	2982.1211
1055.671	3058.5359
1067.5834	36585.387
1068.5883	15932.764
END IONS

BEGIN IONS
TITLE=4664: Scan 19044 (rt=5694.91) [D:\L1aex-Pool22-080823-02a.raw]
PEPMASS=441.74985 78077.031
CHARGE=2+
SCANS=19044
RAWSCANS=sn19044
RTINSECONDS=5694.9148
105.75087	1446.8977
109.36587	1614.569
111.95638	1901.2975
127.80042	1664.4448
130.00375	1934.0448
133.08617	2450.3464
141.30013	1888.5498
148.44205	2430.5371
175.98651	2194.5999
177.11299	2923.9966
188.27856	2503.406
209.98949	2898.0339
267.39194	2426.7903
290.92865	2693.0693
305.89584	2378.9417
311.22864	2599.8423
330.35672	2606.8723
404.99484	2951.2456
470.57138	2587.0193
486.96613	2620.7246
572.69678	2910.239
696.80414	3075.5303
882.36725	2908.4758
882.49524	9317.0195
883.50391	6695.6152
END IONS

BEGIN IONS
TITLE=4665: Scan 19045 (rt=5695.09) [D:\L1aex-Pool22-080823-02a.raw]
PEPMASS=406.24932 90904.719
CHARGE=2+
SCANS=19045
RAWSCANS=sn19045
RTINSECONDS=5695.0941
115.28053	1422.1779
123.05153	1711.7411
124.08123	3115.0635
130.787	1675.4537
133.08626	9679.9023
149.40955	1970.1527
166.92404	2494.9568
177.11267	7994.916
209.88644	2346.5603
221.13895	3558.4331
241.11636	2969.2146
348.18481	2468.0522
351.8071	2472.9817
397.24283	3187.9446
811.49188	23236.625
812.49646	10974.502
END IONS

BEGIN IONS
TITLE=4666: Scan 19047 (rt=5695.44) [D:\L1aex-Pool22-080823-02a.raw]
PEPMASS=414.76267 148367.38
CHARGE=2+
SCANS=19047
RAWSCANS=sn19047
RTINSECONDS=5695.4439
100.38591	1347.7332
104.41674	1761.5696
104.4222	1458.6797
104.5177	1271.6499
105.4919	1492.8782
106.77702	1370.1129
107.31535	1607.5553
112.50919	1621.0568
118.99782	1724.7861
126.52531	2316.0168
128.02907	1911.5184
133.08136	2891.5574
133.08627	14891.104
134.79175	1809.4078
177.11232	3117.4673
181.60593	2937.0723
191.66505	2065.3262
234.83983	2673.0935
245.07872	2792.0044
309.19138	3167.6536
326.96628	4116.9048
344.97751	24184.209
414.71622	2329.1409
415.03812	12957.874
811.49329	6602.7065
828.51788	21703.092
829.44055	4905.7837
829.52179	7901.938
END IONS

BEGIN IONS
TITLE=4667: Scan 19050 (rt=5695.97) [D:\L1aex-Pool22-080823-02a.raw]
PEPMASS=515.27076 49793.969
CHARGE=2+
SCANS=19050
RAWSCANS=sn19050
RTINSECONDS=5695.9695
102.71283	1364.4685
105.9085	1917.8962
107.695	1516.7142
115.35348	1695.2173
133.0862	3643.876
140.17934	1887.1643
145.82483	1938.3024
148.44728	4298.9692
161.74588	2085.459
181.60439	3464.5115
261.29688	2266.1289
359.15857	2978.8708
453.17776	2536.6301
549.65424	2882.7891
582.48041	2746.8765
861.20923	2650.3403
996.4151	3133.5415
END IONS

BEGIN IONS
TITLE=4668: Scan 19052 (rt=5696.32) [D:\L1aex-Pool22-080823-02a.raw]
PEPMASS=540.33129 38374.063
CHARGE=2+
SCANS=19052
RAWSCANS=sn19052
RTINSECONDS=5696.3196
107.53316	1479.7174
113.85063	1587.7493
128.13205	1664.8983
138.63876	1906.188
139.87874	2162.6528
181.59578	3023.4348
290.46609	2974.0103
384.31665	2951.2852
600.31213	2563.812
1063.6311	5414.0044
1082.556	2850.2761
END IONS

BEGIN IONS
TITLE=4669: Scan 19054 (rt=5696.67) [D:\L1aex-Pool22-080823-02a.raw]
PEPMASS=527.78573 35793.938
CHARGE=2+
SCANS=19054
RAWSCANS=sn19054
RTINSECONDS=5696.6698
102.09209	1397.734
112.50893	1584.2991
145.25737	2066.4231
148.44144	3203.2842
150.51483	2039.4781
160.17282	2078.198
237.38637	2804.7893
420.81808	3123.99
848.10193	2702.05
979.53943	3775.9285
1053.5114	3132.1677
END IONS

BEGIN IONS
TITLE=4670: Scan 19055 (rt=5696.84) [D:\L1aex-Pool22-080823-02a.raw]
PEPMASS=565.31482 45785.813
CHARGE=2+
SCANS=19055
RAWSCANS=sn19055
RTINSECONDS=5696.8449
106.09389	1527.1206
113.63379	2021.0573
120.83665	2009.7731
132.35547	1898.6874
137.49341	2035.7845
141.38664	2285.668
148.44131	2150.8052
161.82747	2056.532
181.59525	2343.0491
181.71188	2180.5747
195.9559	2125.4026
271.10837	2507.6528
298.33633	2453.46
303.51431	2726.1785
545.85309	2594.6323
1130.6299	3880.0042
END IONS

BEGIN IONS
TITLE=4671: Scan 19056 (rt=5697.02) [D:\L1aex-Pool22-080823-02a.raw]
PEPMASS=622.8371 116859.81
CHARGE=2+
SCANS=19056
RAWSCANS=sn19056
RTINSECONDS=5697.0203
126.92786	1931.084
127.57497	1655.0228
148.38625	2127.0449
148.40202	2238.8931
148.41762	3136.9182
148.42567	5731.7275
148.43356	7313.7813
148.45131	11714.343
148.45932	8315.1846
148.46738	5178.5127
148.47514	3400.9172
148.48273	2258.7942
153.58737	2012.0814
160.48915	2885.272
164.34384	2011.6439
167.05966	2133.6028
190.22092	2238.4912
206.35695	2051.7844
234.81868	2160.5186
375.04141	2396.9265
452.88022	4997.0283
489.60367	2842.4658
515.323	3017.6406
836.28223	2653.9609
868.41205	2733.4741
1210.9548	3043.6719
END IONS

BEGIN IONS
TITLE=4672: Scan 19058 (rt=5697.3) [D:\L1aex-Pool22-080823-02a.raw]
PEPMASS=509.8051 487516.22
CHARGE=2+
SCANS=19058
RAWSCANS=sn19058
RTINSECONDS=5697.2961
100.05219	1426.2787
110.9138	1750.2861
111.04448	2589.9792
113.06003	2393.0247
116.9605	1703.1849
118.93211	1697.4742
122.40042	2412.3987
131.07039	3607.5864
133.0862	30343.932
137.06032	2319.9531
148.6328	2070.9253
150.01007	2153.2366
151.09734	1954.3339
155.07077	5303.707
165.85265	2148.0791
175.09697	2546.9502
177.11256	10115.084
181.59714	2772.9565
195.12308	4665.7681
199.09698	4223.5894
201.09827	2343.6538
224.51802	2108.845
239.14996	4003.8853
243.12332	3656.6558
283.1759	4304.29
287.14984	2968.1316
375.20129	2601.4758
959.55811	7419.5913
1001.5768	86681.359
1002.5798	40876.867
1017.5614	8629.3643
1018.6033	149768.7
1019.6065	64333.645
END IONS

BEGIN IONS
TITLE=4673: Scan 19059 (rt=5697.56) [D:\L1aex-Pool22-080823-02a.raw]
PEPMASS=434.76028 99829.75
CHARGE=2+
SCANS=19059
RAWSCANS=sn19059
RTINSECONDS=5697.5571
103.07084	1409.3534
109.05921	1668.4424
109.79576	1780.9568
111.04484	1710.2625
115.28909	1726.9227
117.55829	1703.5386
133.08635	5541.9443
147.19601	2144.1492
147.21002	1769.76
148.44746	2379.0657
155.07048	1873.3535
161.92822	1871.8414
181.59641	2384.1143
223.16008	2305.0432
232.33134	2318.7322
378.01691	3091.5081
453.04462	2542.2964
681.54565	3031.4631
851.48523	9410.7295
852.49194	5042.9619
868.513	21520.238
869.50854	13732.816
END IONS

BEGIN IONS
TITLE=4674: Scan 19060 (rt=5697.77) [D:\L1aex-Pool22-080823-02a.raw]
PEPMASS=516.79468 122095.41
CHARGE=2+
SCANS=19060
RAWSCANS=sn19060
RTINSECONDS=5697.7671
103.03905	1587.3486
108.49497	1917.1074
110.04981	1657.5211
115.93591	1598.9166
119.16956	1942.5808
128.84648	1822.3583
133.08633	11309.504
137.81981	1875.4333
152.44197	2080.8821
155.07082	2437.9751
186.08168	2434.6526
199.09695	2517.7905
318.9906	2959.6599
329.6514	2741.3047
489.43283	2671.0999
957.54871	9276.9756
958.55658	6024.9121
974.57727	4091.1992
1015.5567	10003.504
1032.583	22796.305
1033.5856	17361.018
END IONS

BEGIN IONS
TITLE=4675: Scan 19061 (rt=5697.94) [D:\L1aex-Pool22-080823-02a.raw]
PEPMASS=563.28348 73047.25
CHARGE=2+
SCANS=19061
RAWSCANS=sn19061
RTINSECONDS=5697.942
108.94389	1857.5198
124.22424	1862.8004
148.44186	3043.9065
169.18338	2141.8623
169.29071	2615.2046
181.59752	3703.1399
219.63988	2065.0657
275.34003	2654.9731
275.36041	2426.2202
315.91544	2954.3892
344.3613	2756.2683
366.74719	2683.6387
452.66565	2631.8064
473.54987	2470.9988
724.75604	2795.7834
1024.7439	2890.2905
1045.6006	15932.265
1046.6058	8027.3179
END IONS

BEGIN IONS
TITLE=4676: Scan 19063 (rt=5698.29) [D:\L1aex-Pool22-080823-02a.raw]
PEPMASS=411.22347 55193.594
CHARGE=2+
SCANS=19063
RAWSCANS=sn19063
RTINSECONDS=5698.2926
100.09705	1569.0198
100.47569	1594.5341
104.77972	1315.704
106.89033	1630.818
107.79042	1511.2926
109.25341	1376.4441
110.02214	1652.1017
118.58075	1635.3263
120.74126	1735.2853
122.44152	1739.4839
128.69759	2333.8093
130.05376	2025.2976
135.14621	2082.0425
148.44795	2467.3804
163.5359	2308.655
195.18997	2311.7974
216.12323	2314.2478
236.60579	2468.6533
411.16516	3461.4236
473.34027	2701.0955
801.91107	2854.0437
809.12714	2758.8716
END IONS

BEGIN IONS
TITLE=4677: Scan 19065 (rt=5698.64) [D:\L1aex-Pool22-080823-02a.raw]
PEPMASS=423.27616 57930.625
CHARGE=2+
SCANS=19065
RAWSCANS=sn19065
RTINSECONDS=5698.6421
104.00256	1424.3867
109.6255	1664.3868
110.38591	1481.8224
111.75443	1516.151
131.46852	2017.8153
135.28656	2071.0247
150.49992	1932.333
160.00746	2062.6733
178.93307	2272.6311
212.44431	2111.1113
305.01068	2731.032
423.1633	3198.0481
423.19754	3534.4006
423.28189	2979.2944
507.37088	2997.9409
828.51758	9499.3477
834.31641	2923.2715
END IONS

BEGIN IONS
TITLE=4678: Scan 19070 (rt=5699.52) [D:\L1aex-Pool22-080823-02a.raw]
PEPMASS=534.2959 89316.125
CHARGE=2+
SCANS=19070
RAWSCANS=sn19070
RTINSECONDS=5699.5245
133.08678	2703.2693
143.34082	1896.3933
153.97964	2027.0343
162.72824	2347.1755
463.1832	3066.731
533.32074	6331.396
570.91254	2585.5537
758.12299	2946.4558
1046.6101	4431.5454
1047.6038	8198.2529
1063.6333	15591.439
1064.6368	13927.446
1065.6394	7810.6533
1457.1	2733.2375
END IONS

BEGIN IONS
TITLE=4679: Scan 19071 (rt=5699.7) [D:\L1aex-Pool22-080823-02a.raw]
PEPMASS=607.6311 52958.063
CHARGE=3+
SCANS=19071
RAWSCANS=sn19071
RTINSECONDS=5699.7022
113.68262	1793.3956
114.22472	1709.7743
136.75795	2087.166
145.12012	2065.3752
163.50168	2106.5259
181.59587	4599.1484
207.26076	2355.0103
239.09575	2855.679
239.64706	2505.8301
277.95438	2491.3474
454.13422	2850.5161
488.39307	2837.8667
508.68732	2805.3645
1011.548	2847.5742
1083.4734	2820.761
1110.2791	3289.0984
END IONS

BEGIN IONS
TITLE=4680: Scan 19072 (rt=5699.88) [D:\L1aex-Pool22-080823-02a.raw]
PEPMASS=546.75397 61496
CHARGE=2+
SCANS=19072
RAWSCANS=sn19072
RTINSECONDS=5699.8797
113.05991	1946.4991
113.9083	1687.5525
120.33985	1663.6305
133.08586	2361.3601
141.84161	2013.041
151.71199	2200.8821
153.92416	1895.6945
155.90262	2450.0825
177.86411	2112.9211
199.36784	2441.6404
212.33325	2594.884
243.98297	2368.7722
309.53476	2513.7419
355.54962	2399.7969
464.92996	2514.5686
511.11682	2451.7817
683.76483	3027.3716
723.24353	2919.5754
1091.6377	4796.6221
1092.6399	4856.6494
END IONS

BEGIN IONS
TITLE=4681: Scan 19073 (rt=5700.05) [D:\L1aex-Pool22-080823-02a.raw]
PEPMASS=486.26825 93720.016
CHARGE=2+
SCANS=19073
RAWSCANS=sn19073
RTINSECONDS=5700.0549
148.39621	2363.3013
148.41347	3151.4839
148.42268	4640.3467
148.43167	7331.2646
148.45129	12094.312
148.45946	5936.2217
148.46893	4379.8213
148.48666	2588.6277
148.49605	2106.4272
177.73001	2073.1702
178.76884	2202.1785
181.59438	2587.3799
183.69116	2104.374
204.6407	2209.0664
418.20135	2657.9417
423.13779	2681.2805
606.96802	3101.0928
819.05414	2745.7397
1064.1116	2897.5193
1324.4893	3183.8779
END IONS

BEGIN IONS
TITLE=4682: Scan 19075 (rt=5700.34) [D:\L1aex-Pool22-080823-02a.raw]
PEPMASS=501.29193 1006944.4
CHARGE=2+
SCANS=19075
RAWSCANS=sn19075
RTINSECONDS=5700.3364
100.30188	1473.463
100.58247	1920.4349
101.82943	1755.8868
102.35446	1649.3469
109.06556	1585.1404
111.04427	9417.7598
113.06005	5169.6089
117.09138	1853.1627
126.84543	1672.9404
131.07059	4005.3323
132.59741	2085.8591
133.08614	65870.734
134.08969	3555.7109
137.06007	6171.0503
155.07057	14743.086
157.08612	5010.8223
165.17445	2405.0549
177.11237	20577.809
181.59607	2811.7832
195.12279	8375.7334
199.09688	10363.514
221.13922	5691.4092
239.14908	8225.0986
243.12321	15148.03
256.97729	2634.8818
264.27426	2802.8599
283.17606	5912.6826
287.14969	13740.356
298.93402	2607.6958
327.20273	6475.7402
331.17587	10476.792
359.67554	2887.5764
371.22733	4436.3716
375.20248	12892.742
415.2543	3132.6404
419.23016	6705.8506
545.03009	2985.4839
569.45874	2670.6472
587.33234	4514.6172
621.33405	2597.624
719.40863	4030.5269
763.43524	5148.8374
764.43964	3960.7791
807.46472	4493.4121
851.48444	4503.687
895.51398	5337.7373
897.70752	2620.1299
913.52417	6513.2588
957.5506	8302.5889
983.56506	3761.2295
1001.5757	443037.78
1002.579	196678.66
END IONS

BEGIN IONS
TITLE=4683: Scan 19076 (rt=5700.6) [D:\L1aex-Pool22-080823-02a.raw]
PEPMASS=523.30505 485803.69
CHARGE=2+
SCANS=19076
RAWSCANS=sn19076
RTINSECONDS=5700.5973
103.37392	1456.7777
108.1631	1488.2709
109.98526	1447.5948
111.04434	4539.5454
112.64359	1857.2665
118.30203	1825.7166
122.06531	1880.8259
123.03158	1859.6802
126.37984	1638.6984
131.07071	4322.3086
133.08615	32901.438
148.44728	2508.929
155.07045	6418.4658
173.46162	2053.5054
177.11232	9448.0371
209.54462	2696.3162
221.13824	2895.657
223.2072	2446.9143
227.96841	2330.9675
239.14964	4088.6221
243.1232	7006.5684
253.52179	2480.3491
273.4834	2602.7087
283.17621	3578.0784
287.14969	6924.0386
327.20169	2992.5818
331.17642	5460.0576
346.28342	2788.9541
419.22937	3968.1975
481.26694	2940.6587
507.2793	3933.9407
523.27332	3199.7671
527.97137	3046.9927
568.71173	2980.4983
675.38318	3660.7302
719.40558	2739.0205
807.46277	3739.9482
878.16724	2793.0566
957.56635	3253.0708
1001.5764	6503.0303
1045.6028	198405.5
1046.6064	96901.555
END IONS

BEGIN IONS
TITLE=4684: Scan 19077 (rt=5700.81) [D:\L1aex-Pool22-080823-02a.raw]
PEPMASS=508.28158 163642.59
CHARGE=2+
SCANS=19077
RAWSCANS=sn19077
RTINSECONDS=5700.8063
103.03922	5325.7769
104.38716	1272.9896
106.78043	1433.3273
115.92768	1594.7688
116.60065	1545.8478
120.03214	1935.0121
128.9872	1740.7462
131.98404	1774.8234
132.56409	1619.7032
133.08629	8792.9336
133.99037	1797.7684
140.77611	1999.6433
145.09593	1872.4296
153.07068	2046.1492
155.07057	2287.0657
177.11258	3888.8762
193.12354	2275.4927
206.52719	2103.5691
234.74445	2831.491
243.12347	2798.8411
251.12025	2645.7639
272.50482	2899.8704
275.08514	3060.1226
518.47192	2787.0659
957.54895	35950.922
958.55237	15768.342
1015.5552	31506.658
1016.5574	13418.491
END IONS

BEGIN IONS
TITLE=4685: Scan 19078 (rt=5700.98) [D:\L1aex-Pool22-080823-02a.raw]
PEPMASS=417.24056 168577.28
CHARGE=2+
SCANS=19078
RAWSCANS=sn19078
RTINSECONDS=5700.9812
102.14481	1497.6592
102.56058	1390.1582
107.83594	1577.6549
118.22378	1899.3727
118.94062	1789.2335
133.08591	2392.1951
139.88737	1808.4904
155.7068	2193.9731
159.34651	2283.7681
173.2321	2132.9995
177.11243	2133.1587
181.60616	2740.0586
184.9068	1999.7598
194.03693	2153.9573
248.62854	2750.6113
257.07321	2353.7637
346.97495	3152.1084
376.76965	2397.5999
427.99655	2670.4292
482.08829	2610.6492
513.5614	2702.4058
613.34308	5034.248
655.14716	2585.446
657.36963	6306.0171
701.39496	5519.186
719.03516	2892.7292
782.04578	3155.5215
833.47345	62573.223
834.47797	23832.217
END IONS

BEGIN IONS
TITLE=4686: Scan 19079 (rt=5701.16) [D:\L1aex-Pool22-080823-02a.raw]
PEPMASS=512.28298 104100.75
CHARGE=2+
SCANS=19079
RAWSCANS=sn19079
RTINSECONDS=5701.1602
102.09204	1266.7485
103.38223	1443.3728
104.6301	1818.4313
112.1767	1641.0425
118.92651	1802.0034
119.94769	1613.8837
133.0863	2396.9131
133.35399	1894.5847
134.87608	2031.7567
135.71854	2057.0979
135.90327	1845.8822
148.44171	2434.926
150.95624	2416.9983
154.64407	2129.6475
157.93573	2717.8079
207.46562	2463.8047
214.57932	2216.7932
259.75327	2934.9651
378.17175	2688.3279
480.76233	2840.6294
531.05255	3144.8381
574.37622	2600.3428
876.49658	3243.8372
983.24677	3355.0459
1024.5623	23817.271
1025.5605	10864.595
1026.5662	4733.9692
END IONS

BEGIN IONS
TITLE=4687: Scan 19080 (rt=5701.33) [D:\L1aex-Pool22-080823-02a.raw]
PEPMASS=426.24709 110240.97
CHARGE=2+
SCANS=19080
RAWSCANS=sn19080
RTINSECONDS=5701.335
103.00639	1472.4445
108.03036	1475.5479
109.26555	1907.5261
118.82249	1782.0526
121.9157	1538.4767
129.65018	1917.5287
135.2843	1989.3947
155.07053	8612.8887
161.19432	2330.5947
166.09003	2451.0225
169.81761	2926.071
185.54639	2358.6633
223.72765	2818.1096
243.61734	2539.6919
256.23843	2474.2729
410.09671	2647.1367
425.21817	4094.1699
485.22958	2529.4312
652.81335	3038.9917
706.04175	3810.3945
731.71625	3666.228
792.33167	2450.6118
833.47363	11675.229
849.44763	20109.453
850.4519	6538.585
END IONS

BEGIN IONS
TITLE=4688: Scan 19082 (rt=5701.69) [D:\L1aex-Pool22-080823-02a.raw]
PEPMASS=411.2237 40842.344
CHARGE=2+
SCANS=19082
RAWSCANS=sn19082
RTINSECONDS=5701.6856
104.78527	1620.7235
109.11565	1418.7052
124.99464	1867.4817
138.77834	1737.5535
149.79819	2007.6111
150.80786	1929.0935
181.59676	2892.4255
187.37927	2374.354
216.97372	2398.6797
280.73096	2319.8372
285.69489	2486.8259
286.58276	2329.9771
312.64594	2631.0244
411.16446	5260.8447
END IONS

BEGIN IONS
TITLE=4689: Scan 19083 (rt=5701.86) [D:\L1aex-Pool22-080823-02a.raw]
PEPMASS=421.75259 50924.531
CHARGE=2+
SCANS=19083
RAWSCANS=sn19083
RTINSECONDS=5701.8602
104.97809	1646.6538
121.04163	1671.0696
127.94836	1799.6165
130.25406	1991.8954
135.56108	1899.3611
136.57416	1667.6597
142.97923	1919.4558
149.38753	2727.4319
176.35292	2489.8386
186.65598	2168.6665
197.56079	2230.9724
205.7973	2512.8928
211.19554	2492.0845
343.00195	3213.5134
383.51706	2673.8887
421.1839	4077.2073
434.94348	2698.5645
END IONS

BEGIN IONS
TITLE=4690: Scan 19084 (rt=5702.03) [D:\L1aex-Pool22-080823-02a.raw]
PEPMASS=441.75008 79957.625
CHARGE=2+
SCANS=19084
RAWSCANS=sn19084
RTINSECONDS=5702.035
102.62866	1581.4189
106.92251	1452.197
107.70441	1492.7407
109.88271	1467.7135
120.08318	1385.4949
121.64397	1711.5681
126.9032	2024.0546
127.02743	1697.7224
128.1637	1776.2124
131.09729	1841.6716
133.08633	4017.3875
134.18185	1918.7191
134.39435	1812.5186
136.38155	1677.3492
165.55937	2288.6233
217.86665	2276.3843
244.62244	2305.3333
344.47217	2472.0576
613.57776	2416.6226
736.42914	2715.0015
865.46942	4182.2437
866.46979	3456.4163
882.49487	12766.453
883.49908	7794.9858
884.50513	3410.9099
END IONS

BEGIN IONS
TITLE=4691: Scan 19086 (rt=5702.39) [D:\L1aex-Pool22-080823-02a.raw]
PEPMASS=647.89551 41236.125
CHARGE=2+
SCANS=19086
RAWSCANS=sn19086
RTINSECONDS=5702.3867
116.1333	1645.051
116.13811	1801.7856
119.30069	1597.531
132.99637	1986.5319
133.68863	2298.572
148.44205	2585.2112
222.78844	2692.7437
236.49838	2195.5127
291.31219	2431.4958
316.57306	2650.8733
367.30319	2594.4116
457.51685	4056.5798
466.49557	3119.3821
951.03137	2574.113
END IONS

BEGIN IONS
TITLE=4692: Scan 19088 (rt=5702.74) [D:\L1aex-Pool22-080823-02a.raw]
PEPMASS=567.76202 39569.688
CHARGE=2+
SCANS=19088
RAWSCANS=sn19088
RTINSECONDS=5702.7384
128.51421	2086.5156
138.64963	2132.0835
148.44191	3080.2742
153.65192	2009.0471
181.5976	2184.9294
209.45456	3029.6973
233.46135	2375.4751
286.69229	2359.4614
357.36667	2652.7383
483.69894	2735.5305
523.91907	2725.0627
546.64978	2911.4172
843.53174	2624.7649
END IONS

BEGIN IONS
TITLE=4693: Scan 19092 (rt=5703.37) [D:\L1aex-Pool22-080823-02a.raw]
PEPMASS=560.32017 668175.13
CHARGE=2+
SCANS=19092
RAWSCANS=sn19092
RTINSECONDS=5703.3653
113.30464	1931.3241
113.96491	1681.3596
120.08092	9647.3115
129.10287	2048.2302
129.75598	2286.2371
143.11786	2812.5125
169.12717	2955.3059
169.13382	35601.91
171.11261	3319.7568
172.21368	2226.5444
178.12001	2200.563
183.15007	2133.386
185.12868	3511.7151
191.18953	2530.293
197.12875	12399.265
217.72482	2264.832
243.14624	2638.9285
260.13388	2734.5024
316.89352	2465.3374
325.18826	5733.7427
325.8765	2264.6809
330.60651	2502.9719
339.86765	2481.6313
341.09302	2472.8479
344.1275	3250.2466
352.13727	2469.4849
412.6618	2749.3823
439.2312	2858.8
445.74902	5655.793
449.74261	2838.0613
494.28098	3540.3777
502.2894	7067.9243
567.32593	6599.0181
583.34546	16152.124
584.35181	15416.657
665.39203	28110.537
666.39746	22945.287
667.40027	4612.9004
681.41394	3599.1836
707.50836	2890.9553
730.41461	9691.5439
731.42023	7700.8232
779.43243	7275.4272
780.4411	18397.041
781.44647	7294.6514
807.45416	4636.625
827.44653	2486.0505
849.4624	4254.0728
878.48975	6865.9141
879.48877	3757.3682
906.48877	2977.1602
907.49139	4839.0674
918.48444	6601.6904
935.50995	24145.871
936.51526	14158.116
1006.5618	8761.9072
1007.5623	4502.54
1048.5958	36845.625
1049.5979	16481.164
1061.6016	11381.688
1062.601	13135.461
1075.6224	7168.3311
1076.6216	8243.2979
1077.6074	4155.7402
1078.5988	4703.0742
1119.6313	35210.621
1120.639	98582.547
1121.6443	40231.238
END IONS

BEGIN IONS
TITLE=4694: Scan 19093 (rt=5703.63) [D:\L1aex-Pool22-080823-02a.raw]
PEPMASS=486.26803 108189.91
CHARGE=2+
SCANS=19093
RAWSCANS=sn19093
RTINSECONDS=5703.6262
103.03955	2275.4294
103.35779	1392.4724
103.39146	1422.002
106.66076	1684.0366
116.14189	1789.1514
116.39381	1926.4561
133.08629	4738.3389
133.99341	2344.2856
141.40923	2015.3011
141.75961	2230.8372
149.04102	1917.2976
162.20872	2157.6689
165.24736	2030.3428
174.79955	2017.7627
183.18364	2264.6108
189.57401	2028.1014
206.72865	2531.4885
215.86583	2444.7441
240.74823	2365.5576
256.02222	2421.0505
287.15121	2898.9839
333.50125	2526.3008
368.97891	2589.9976
422.06561	2783.2483
437.93118	3199.2153
460.97751	2700.2034
611.19971	2850.3186
719.6507	2805.1511
778.73621	2772.5127
817.19708	2915.834
904.07483	3066.9014
913.52313	9709.8086
971.53033	9372.1084
972.5354	4067.2761
END IONS

BEGIN IONS
TITLE=4695: Scan 19094 (rt=5703.83) [D:\L1aex-Pool22-080823-02a.raw]
PEPMASS=571.79643 69523.344
CHARGE=2+
SCANS=19094
RAWSCANS=sn19094
RTINSECONDS=5703.8314
107.84887	1666.1483
107.88344	1433.7957
113.79633	1667.864
120.68944	1752.7449
132.02518	2172.2266
136.57401	1753.6813
142.02232	1986.3937
155.82169	2002.9659
162.06461	2451.7056
176.56622	2394.4275
449.02997	2680.0957
482.45245	2657.5073
491.90045	2437.0525
543.7851	2919.728
722.62408	2965.2249
774.8139	2875.3989
1046.6227	2990.8354
1047.9519	2980.5461
1062.63	8871.5957
1063.6377	4694.9551
1108.7697	2861.8521
END IONS

BEGIN IONS
TITLE=4696: Scan 19095 (rt=5704.01) [D:\L1aex-Pool22-080823-02a.raw]
PEPMASS=479.27819 77122.469
CHARGE=2+
SCANS=19095
RAWSCANS=sn19095
RTINSECONDS=5704.007
103.36536	1526.5063
104.74176	1280.5256
105.79416	1684.089
107.07775	1636.3562
123.9884	1853.0707
133.08621	3021.4253
141.13258	1767.0648
150.16055	2105.5005
154.56798	1971.4585
155.07068	2419.3872
158.06651	2177.0605
181.60544	2495.9575
186.26282	2341.9275
211.19151	2209.7874
258.20264	2389.114
265.10446	2741.0215
312.00525	2319.9189
564.65314	2590.3286
600.34369	2833.1172
944.03601	2984.6851
957.55127	16909.826
958.55322	6653.2651
END IONS

BEGIN IONS
TITLE=4697: Scan 19096 (rt=5704.18) [D:\L1aex-Pool22-080823-02a.raw]
PEPMASS=540.33132 73858.813
CHARGE=2+
SCANS=19096
RAWSCANS=sn19096
RTINSECONDS=5704.1817
104.37176	1520.2552
109.10844	1643.5511
111.27581	2103.0942
119.00053	1701.9315
133.08629	2563.2471
147.02306	1959.0576
148.44176	2372.2566
159.83282	1870.0609
166.65587	1962.1088
193.06836	2186.0298
194.81451	2466.5625
211.04312	2298.5024
244.49146	2267.8975
269.89682	2621.1729
357.98721	2435.7693
389.68268	2815.6338
476.67834	3333.3992
667.86975	2739.0867
1045.5989	5426.1846
1062.6268	14297.131
1063.6349	5431.8125
END IONS

BEGIN IONS
TITLE=4698: Scan 19098 (rt=5704.53) [D:\L1aex-Pool22-080823-02a.raw]
PEPMASS=437.23795 70944.25
CHARGE=2+
SCANS=19098
RAWSCANS=sn19098
RTINSECONDS=5704.5315
104.62439	1641.4875
110.93976	1706.2275
121.72007	1991.9895
121.88596	1898.644
129.36313	2224.6035
142.03857	2462.0964
145.68192	2675.7681
151.48003	2000.8054
155.84021	2028.0458
158.74611	1908.7172
171.01732	1952.9591
256.19	2161.3076
313.52539	2462.6262
322.48022	2258.9539
325.20532	2504.9409
360.02472	2532.0339
407.914	2318.918
409.36841	2486.6716
437.18073	5461.9688
437.23624	6196.7539
508.68039	2590.5588
873.46844	6854.0601
END IONS

BEGIN IONS
TITLE=4699: Scan 19103 (rt=5705.42) [D:\L1aex-Pool22-080823-02a.raw]
PEPMASS=523.30468 463467.13
CHARGE=2+
SCANS=19103
RAWSCANS=sn19103
RTINSECONDS=5705.4204
103.44955	1558.498
104.01175	1841.2107
111.04434	4269.5645
113.06001	2234.2576
115.47957	1733.4958
116.78475	1952.4047
125.83015	1735.9199
128.19939	2105.4045
131.07042	2195.3784
133.08113	2305.2864
133.08621	31445.584
137.06013	2715.1206
155.07069	5969.4419
157.57477	2012.7324
172.84206	2327.4912
175.09619	2651.7041
176.84846	2243.2048
177.11252	9929.0029
190.63159	2426.1096
194.72238	2025.0546
199.09688	5968.2715
221.13994	2919.2229
227.88225	2473.8083
243.12294	6319.459
248.09596	2448.2646
261.13406	2491.2449
264.56519	2291.4512
264.92926	2722.6418
275.62979	2385.8999
287.14948	5618.4814
328.10425	2815.0046
331.177	3172.8542
375.20197	3248.3884
403.24945	2480.1958
425.8501	3075.2014
523.27655	3178.4502
719.41095	4416.2251
860.84857	3784.2729
1001.5831	5015.1035
1045.6033	163056.14
1046.6071	96457.5
1047.6095	27762.26
END IONS

BEGIN IONS
TITLE=4700: Scan 19104 (rt=5705.6) [D:\L1aex-Pool22-080823-02a.raw]
PEPMASS=571.79643 39743
CHARGE=2+
SCANS=19104
RAWSCANS=sn19104
RTINSECONDS=5705.5952
117.41582	1952.0234
127.90354	1732.5337
156.7141	2164.1951
158.86646	1996.7596
193.45108	2773.9648
208.19742	2465.991
264.50778	2712.0759
375.79517	2564.1858
777.08655	2813.4797
1088.182	2786.1628
1144.6732	4407.2212
END IONS

BEGIN IONS
TITLE=4701: Scan 19105 (rt=5705.77) [D:\L1aex-Pool22-080823-02a.raw]
PEPMASS=506.78192 58605.969
CHARGE=2+
SCANS=19105
RAWSCANS=sn19105
RTINSECONDS=5705.7708
101.55711	1400.2589
107.61777	1645.1418
116.07384	1575.8137
120.08223	1845.3208
123.4819	1701.4169
124.04971	1811.7838
127.86205	1901.4133
128.63155	1828.1938
141.15086	2498.3669
141.20087	1780.3933
152.9446	2091.6399
158.99626	2037.9595
168.17139	2353.1628
181.60561	2118.7593
201.40469	2552.2932
209.72955	2383.3145
219.0683	2336.9946
419.9989	4935.6411
443.81403	2641.1177
465.85651	2622.6091
764.85022	2970.7151
908.50549	3055.6096
END IONS

BEGIN IONS
TITLE=4702: Scan 19109 (rt=5706.39) [D:\L1aex-Pool22-080823-02a.raw]
PEPMASS=531.81821 209620.63
CHARGE=2+
SCANS=19109
RAWSCANS=sn19109
RTINSECONDS=5706.3947
121.49204	1673.6982
133.08635	14815.411
136.4749	1837.1307
142.06711	1928.4927
155.07059	2914.8384
175.09802	2177.9048
177.11281	4269.5889
181.59648	3249.6323
199.09689	3253.7415
243.12309	3553.4751
264.46143	2476.1895
501.83072	2759.0735
528.86755	2632.2256
634.52924	2751.2383
1045.603	34921.285
1046.6072	17920.697
1062.6287	65803.852
1063.6322	32744.447
END IONS

BEGIN IONS
TITLE=4703: Scan 19110 (rt=5706.66) [D:\L1aex-Pool22-080823-02a.raw]
PEPMASS=545.31809 131189.22
CHARGE=2+
SCANS=19110
RAWSCANS=sn19110
RTINSECONDS=5706.6557
113.94805	1767.3551
133.08635	7345.4302
134.78902	1712.3193
141.69661	2147.5266
158.9294	2003.8942
161.86308	2329.812
163.84241	2315.5908
181.60672	2294.1985
209.64688	2606.0088
235.33716	2330.7542
241.22522	2524.2178
328.65561	2752.8853
331.17572	4234.3125
334.85742	2992.9919
422.8631	2655.3623
483.02869	2854.9873
527.57477	2586.5688
545.29065	3457.7556
997.14368	2864.9307
1089.6285	42257.992
1090.6329	22213.205
END IONS

BEGIN IONS
TITLE=4704: Scan 19111 (rt=5706.86) [D:\L1aex-Pool22-080823-02a.raw]
PEPMASS=426.24709 212561.06
CHARGE=2+
SCANS=19111
RAWSCANS=sn19111
RTINSECONDS=5706.8625
101.38241	1548.1067
103.03897	1346.7678
105.80739	1535.3777
106.42949	1642.1893
108.81332	1495.1479
114.58781	1793.7347
115.16911	1645.7863
121.22497	1592.3792
126.27287	2222.6523
127.609	2192.6821
133.0863	7859.6973
141.06335	2103.9111
148.38405	2180.646
148.91243	2147.3704
155.07068	10248.671
177.11281	5070.2031
190.64235	2586.6052
198.3204	2055.157
213.87456	2126.2673
214.78844	2367.4651
224.57248	2219.7576
257.2829	2220.9268
425.21881	4882.3364
448.98297	2620.2612
472.62787	2515.863
673.34363	4720.249
833.38892	2017.0645
833.47357	32520.754
834.47815	11383.601
849.4472	35441.148
850.45044	19179.096
851.48193	25588.754
END IONS

BEGIN IONS
TITLE=4705: Scan 19112 (rt=5707.04) [D:\L1aex-Pool22-080823-02a.raw]
PEPMASS=499.27597 54595.594
CHARGE=2+
SCANS=19112
RAWSCANS=sn19112
RTINSECONDS=5707.0372
104.39586	1478.3097
107.97795	1672.0217
108.74665	1399.4192
109.16516	1476.3926
115.13376	1760.1416
116.04434	1712.3529
118.70933	1683.7217
121.62349	1623.6644
148.44086	2174.8875
162.51361	2523.5281
209.87486	2102.8994
214.87369	2431.5154
216.91759	2667.1531
218.8905	2213.8081
220.10539	2084.3887
227.13161	3397.8464
297.7652	2459.1865
615.6958	2732.9724
902.82928	3159.0464
997.54199	4323.0479
END IONS

BEGIN IONS
TITLE=4706: Scan 19113 (rt=5707.22) [D:\L1aex-Pool22-080823-02a.raw]
PEPMASS=494.78158 65458.375
CHARGE=2+
SCANS=19113
RAWSCANS=sn19113
RTINSECONDS=5707.2164
103.59967	1343.9429
111.51823	1391.2007
120.79807	1799.8312
133.08635	3190.0552
136.131	2108.1436
136.99426	2190.436
144.87483	1793.9803
151.06139	2135.7002
154.15077	1978.0891
166.34357	2093.9067
167.69804	2051.2747
176.68135	2301.4666
179.14816	1990.5895
201.72888	2665.5547
206.03052	2245.0342
279.44067	2777.5076
458.94998	2569.5317
473.83746	2618.5156
474.05292	2614.624
502.31799	2772.8489
827.5473	3029.6873
988.54962	3455.4854
989.55499	3574.0466
END IONS

BEGIN IONS
TITLE=4707: Scan 19115 (rt=5707.57) [D:\L1aex-Pool22-080823-02a.raw]
PEPMASS=433.23672 88617.063
CHARGE=2+
SCANS=19115
RAWSCANS=sn19115
RTINSECONDS=5707.5669
133.08633	8255.2656
148.44806	2598.6829
154.31215	2873.8118
177.1129	2319.5959
182.89845	2218.5686
204.15149	2201.4412
208.95322	3888.0054
210.95071	3061.1353
212.94904	2432.8401
219.13942	2139.8318
225.45612	2257.7192
269.07288	2391.8159
280.46896	2325.6455
304.32803	2316.8499
337.81229	2838.3716
527.61115	2941.1375
551.3736	2735.2402
597.82208	2520.3799
865.46649	24873.271
1149.6215	3034.1597
END IONS

BEGIN IONS
TITLE=4708: Scan 19116 (rt=5707.74) [D:\L1aex-Pool22-080823-02a.raw]
PEPMASS=397.18414 40143.063
CHARGE=2+
SCANS=19116
RAWSCANS=sn19116
RTINSECONDS=5707.7435
103.94303	1336.4485
104.59326	1805.3851
110.09066	1329.8728
118.98798	1594.9805
126.94304	1856.7213
136.52757	1904.6271
163.51019	2042.7813
193.96736	2210.0603
200.9119	2474.5515
226.63789	2568.4158
397.18237	3261.8572
402.0657	2934.9829
579.60254	3131.8218
END IONS

BEGIN IONS
TITLE=4709: Scan 19117 (rt=5707.92) [D:\L1aex-Pool22-080823-02a.raw]
PEPMASS=542.80872 60248.25
CHARGE=2+
SCANS=19117
RAWSCANS=sn19117
RTINSECONDS=5707.9189
108.13384	1656.3446
122.97541	1765.1324
133.08641	2298.1853
134.81741	1992.2719
148.86681	2305.0012
169.97336	1945.9768
177.9689	2529.2664
183.01784	2714.4724
183.27602	2482.5769
185.47606	1956.0914
189.13361	2137.2024
201.74173	2367.8298
273.36737	2319.1716
468.69113	2734.9702
517.74957	2533.8901
993.75079	3043.6958
1067.585	11260.072
1083.5417	3404.917
END IONS

BEGIN IONS
TITLE=4710: Scan 19118 (rt=5708.09) [D:\L1aex-Pool22-080823-02a.raw]
PEPMASS=471.2626 39238.406
CHARGE=2+
SCANS=19118
RAWSCANS=sn19118
RTINSECONDS=5708.0942
103.72298	1549.3024
108.55865	1581.1904
110.21737	1393.8011
113.86191	1713.7128
132.77336	1985.1786
157.55757	2288.9954
177.67332	2126.8428
206.47829	2325.2131
239.08888	2379.5664
384.84705	2422.7454
477.52463	2595.0986
547.73511	2737.585
589.10785	2679.3462
END IONS

BEGIN IONS
TITLE=4711: Scan 19119 (rt=5708.27) [D:\L1aex-Pool22-080823-02a.raw]
PEPMASS=531.81821 142764.53
CHARGE=2+
SCANS=19119
RAWSCANS=sn19119
RTINSECONDS=5708.269
103.03945	2147.8555
109.85326	1818.5768
114.74759	1572.3978
116.86114	1774.583
118.3919	1638.1853
126.36449	1595.1045
129.4519	2007.2415
130.45946	2004.4698
133.08621	7918.5337
145.47978	2227.8015
148.44078	2341.2017
152.04593	2302.3457
177.11238	3843.666
199.09634	2745.4741
205.18393	2183.0796
218.95663	2145.9236
219.04691	2513.1211
224.96806	2353.1509
255.58238	2640.2966
259.98538	2733.3645
261.53949	2581.9075
264.05563	2171.0627
272.47684	2478.9631
283.17456	2680.4739
288.39368	2385.417
293.30576	2429.3242
331.1767	3676.9031
347.33853	2536.5586
373.03754	2425.8193
630.86395	2549.2771
883.42914	2621.3701
1001.5763	13835.241
1002.5796	7332.9907
1059.5797	17528.174
1060.5874	12183.723
1061.5923	4607.689
END IONS

BEGIN IONS
TITLE=4712: Scan 19120 (rt=5708.44) [D:\L1aex-Pool22-080823-02a.raw]
PEPMASS=466.38974 48322.188
CHARGE=3+
SCANS=19120
RAWSCANS=sn19120
RTINSECONDS=5708.444
123.23376	1768.1914
126.63338	1734.8326
138.27519	2313.0024
148.44133	2924.2712
159.15793	2120.1003
163.76112	2062.9988
171.1745	2194.1194
190.95462	2270.8232
194.19716	2639.1519
199.04132	2507.6086
270.29227	2728.8738
467.10287	4301.5615
588.70758	2654.4009
913.53729	2897.25
1040.7491	3057.5515
END IONS

BEGIN IONS
TITLE=4713: Scan 19122 (rt=5708.8) [D:\L1aex-Pool22-080823-02a.raw]
PEPMASS=578.83324 89430.563
CHARGE=2+
SCANS=19122
RAWSCANS=sn19122
RTINSECONDS=5708.7967
110.77847	1897.6783
113.91588	1810.2518
126.89526	1880.3844
137.31981	1957.2325
202.04538	3298.8203
213.0094	2525.5269
230.2081	2617.1179
241.092	2231.2202
242.83128	2218.5603
355.07007	3134.7532
356.06744	2706.708
357.06989	2859.9019
456.49994	2562.4297
568.92596	2450.9475
578.83441	10585.634
579.3363	6935.4561
581.13123	2606.4231
593.03363	2597.5896
722.42902	2999.4609
864.63245	3003.7075
1044.5491	3350.3403
1156.662	7820.6108
1157.6609	4940.3252
END IONS

BEGIN IONS
TITLE=4714: Scan 19124 (rt=5709.15) [D:\L1aex-Pool22-080823-02a.raw]
PEPMASS=456.77361 185090.13
CHARGE=2+
SCANS=19124
RAWSCANS=sn19124
RTINSECONDS=5709.1517
105.30051	1555.8691
109.92468	1466.7855
110.06398	1402.9839
111.43548	1724.7141
112.72533	1819.7744
118.3317	1645.5901
121.57249	1668.4277
123.62331	2528.9387
124.03344	1595.8162
129.25577	1700.7791
129.97281	2119.0203
133.0863	5224.5532
135.05853	1902.7942
139.07382	2113.2102
144.06029	2256.8445
148.39142	2099.5745
148.40855	2915.6873
148.41676	3200.418
148.42589	6829.6738
148.435	8005.1016
148.45515	7654.4404
148.46414	6513.6323
148.47319	3317.2285
148.48112	2704.2637
148.51762	2486.5337
165.34708	2096.4761
170.21036	2232.4438
177.11266	2304.6621
189.15479	2257.2834
225.61208	2560.3975
277.24875	2375.834
322.09735	2769.5623
379.87784	2988.1636
405.26575	2488.5408
447.39191	2322.0425
764.078	2548.5767
829.39532	3190.0828
895.51398	7084.165
896.51422	5133.0562
912.54022	17455.27
913.53516	16379.511
914.53241	10190.616
END IONS

BEGIN IONS
TITLE=4715: Scan 19126 (rt=5709.42) [D:\L1aex-Pool22-080823-02a.raw]
PEPMASS=426.24675 174818.34
CHARGE=2+
SCANS=19126
RAWSCANS=sn19126
RTINSECONDS=5709.4216
115.57656	1785.1586
132.68956	1897.418
133.039	1788.9596
133.08626	10103.951
141.2742	2057.2957
149.8266	2041.6681
155.07079	4241.3643
163.31076	1970.2422
177.11253	5188.0127
181.59538	2534.9653
188.1031	2074.2231
212.02133	2233.6572
264.93033	2638.5129
293.40036	2366.7617
321.18417	2891.3901
417.68198	2637.0405
657.36719	3607.9065
743.5614	2608.9385
833.47406	34947.965
834.4765	15533.698
835.48114	3487.5962
850.45135	21353.879
851.48206	27944.713
852.49054	7116.168
END IONS

BEGIN IONS
TITLE=4716: Scan 19127 (rt=5709.68) [D:\L1aex-Pool22-080823-02a.raw]
PEPMASS=433.23641 82308.969
CHARGE=2+
SCANS=19127
RAWSCANS=sn19127
RTINSECONDS=5709.6826
108.29345	2096.5713
112.55917	1549.6227
117.20123	1991.1047
119.76083	2214.8159
122.79343	1962.6685
122.88445	1806.1904
125.08102	2022.6404
133.08578	5955.8691
133.91559	2165.2822
141.62248	2111.4697
144.86758	2318.8193
150.99908	2133.344
168.7252	2193.2942
173.28586	2297.1479
229.55609	2337.7109
322.29782	3992.6167
353.28555	2424.4226
378.54187	2762.7363
379.1456	2497.604
795.61243	2846.429
864.70087	2757.6514
865.466	14279.855
866.46851	5314.2046
END IONS

BEGIN IONS
TITLE=4717: Scan 19129 (rt=5710.07) [D:\L1aex-Pool22-080823-02a.raw]
PEPMASS=428.77813 172538.59
CHARGE=2+
SCANS=19129
RAWSCANS=sn19129
RTINSECONDS=5710.0666
103.2217	1504.9662
111.78604	1360.5009
112.7775	1577.6226
122.26392	1817.0232
127.80936	1821.6062
128.61523	1817.877
133.08623	3096.4834
139.19019	2132.7192
146.79524	2151.2683
149.04518	10914.287
152.30185	2222.8535
167.05571	3870.2773
172.22092	2261.6658
190.08109	2285.5293
195.39934	2558.269
198.71469	2596.4243
211.80569	2164.4063
212.48982	2315.7383
213.49712	2646.9468
225.04314	3723.7378
309.44235	2482.313
323.48883	2470.1614
324.98895	2834.3181
341.01892	11490.818
359.0296	47586.629
378.96652	2564.6387
428.23163	6178.6704
811.49194	4855.3799
856.54956	20226.381
857.55194	7425.9023
END IONS

BEGIN IONS
TITLE=4718: Scan 19130 (rt=5710.24) [D:\L1aex-Pool22-080823-02a.raw]
PEPMASS=417.24016 141097.72
CHARGE=2+
SCANS=19130
RAWSCANS=sn19130
RTINSECONDS=5710.2412
103.12982	1361.3246
109.59364	1620.6115
111.35159	1595.3798
121.46481	2054.4202
133.08621	4762.7236
170.64627	2166.373
181.5954	2790.2292
210.42706	2345.4104
299.98041	2642.7974
399.52692	2758.4421
471.54013	3742.3977
552.49359	2615.4253
553.07117	2807.1602
604.78357	3373.9009
658.37134	5117.062
702.39612	3809.3982
834.47662	61642.121
835.47998	18248.848
836.48175	5920.8994
END IONS

BEGIN IONS
TITLE=4719: Scan 19132 (rt=5710.59) [D:\L1aex-Pool22-080823-02a.raw]
PEPMASS=580.31073 40510.469
CHARGE=2+
SCANS=19132
RAWSCANS=sn19132
RTINSECONDS=5710.5909
112.69267	1797.1368
121.8384	1649.8367
144.35394	2091.908
148.4483	2489.0647
157.21939	1958.183
160.43996	2237.7397
188.04779	2486.1082
196.73865	2237.8218
219.30856	2260.2068
223.45941	2221.6199
228.89838	2356.5142
233.04417	2475.2573
649.20831	3135.6362
END IONS

BEGIN IONS
TITLE=4720: Scan 19133 (rt=5710.77) [D:\L1aex-Pool22-080823-02a.raw]
PEPMASS=455.24951 55150.156
CHARGE=2+
SCANS=19133
RAWSCANS=sn19133
RTINSECONDS=5710.7665
107.7562	1676.7314
108.31168	1772.558
108.3177	1470.1134
114.25679	1476.6259
116.23048	1453.947
118.28032	1695.2144
120.18982	1723.718
123.09051	1804.8612
127.70223	1767.9882
128.68819	1615.4728
133.08653	2437.1177
150.3327	1849.2334
317.7948	2560.5105
337.15161	2680.259
348.55444	2640.6702
384.72653	2612.0625
479.01593	3102.2344
587.99481	2744.8115
619.10413	2411.8901
851.48621	4120.3403
END IONS

BEGIN IONS
TITLE=4721: Scan 19134 (rt=5710.94) [D:\L1aex-Pool22-080823-02a.raw]
PEPMASS=523.30447 455179.09
CHARGE=2+
SCANS=19134
RAWSCANS=sn19134
RTINSECONDS=5710.9413
107.44862	1502.7787
107.71484	1394.246
110.41092	1705.8467
111.04445	2995.7551
113.06002	3464.4131
114.14928	2143.1218
115.37642	1582.1007
120.45118	1719.9337
121.72375	1922.6154
127.20735	1697.8905
131.23758	1824.9188
133.08612	27046.551
134.08949	2907.7729
148.44185	3194.3818
149.20522	2028.713
155.07054	6936.3691
177.11247	10528.901
185.80061	2188.2075
195.12292	3120.1111
199.09659	6020.2114
217.44562	2559.376
239.14944	2915.7627
243.12306	4100.8184
279.37457	2454.8062
283.05154	2530.0339
283.17685	2886.5583
287.14969	4628.2485
310.47488	2746.7522
327.20215	3805.8542
331.17685	5215.5796
398.66214	2738.4192
419.22931	3310.6018
452.21686	2737.8721
758.23047	2897.5276
763.42975	3130.1697
873.53143	2835.5515
895.5119	4090.2681
939.54065	2740.9282
1001.5841	2689.0886
1045.6019	154129.39
1046.6058	94108.703
1047.6086	35715.656
END IONS

BEGIN IONS
TITLE=4722: Scan 19135 (rt=5711.12) [D:\L1aex-Pool22-080823-02a.raw]
PEPMASS=414.76253 296931.22
CHARGE=2+
SCANS=19135
RAWSCANS=sn19135
RTINSECONDS=5711.1207
120.85404	1847.2476
121.02324	1758.7026
124.08094	3232.875
133.08614	19195.467
146.09407	2406.2043
148.44771	3052.792
164.5742	2330.5786
177.11244	10704.566
178.56885	2068.5037
203.5452	2429.2993
265.16501	2861.0684
370.1716	2653.9033
413.26794	8131.9927
413.97745	3790.491
414.2695	4263.4224
417.82407	3083.2634
652.41577	3133.1628
766.48151	4236.7168
811.49146	47524.188
825.46979	3431.1792
828.51807	150354.19
937.43268	2804.6443
END IONS

BEGIN IONS
TITLE=4723: Scan 19136 (rt=5711.3) [D:\L1aex-Pool22-080823-02a.raw]
PEPMASS=583.28882 60290.281
CHARGE=2+
SCANS=19136
RAWSCANS=sn19136
RTINSECONDS=5711.297
109.31413	1448.8293
112.18855	1842.161
116.59939	1705.457
117.86583	1605.1304
121.57613	1665.9323
127.05139	1872.363
127.79942	1700.8356
128.07463	1719.531
128.82849	1507.9656
143.16769	1863.3716
148.51617	1978.3997
154.96886	2296.3997
160.74684	2133.7976
184.53986	2446.7644
188.99658	2518.3215
212.41451	2362.6208
269.17517	2717.5601
274.87292	2382.4441
339.08588	2336.9629
860.09302	4009.7356
910.82513	3210.3147
1000.4158	2771.3167
END IONS

BEGIN IONS
TITLE=4724: Scan 19137 (rt=5711.47) [D:\L1aex-Pool22-080823-02a.raw]
PEPMASS=602.32275 46859.813
CHARGE=2+
SCANS=19137
RAWSCANS=sn19137
RTINSECONDS=5711.4728
116.61593	2097.7463
118.25861	1751.4393
121.02433	1879.0728
121.39641	1565.3488
135.64165	1820.2214
148.44168	2635.3428
153.33554	1978.3512
155.67757	1835.5171
180.1147	2053.0986
181.59644	2297.051
198.13097	2200.4202
267.96802	2507.5652
315.20767	2492.0984
399.19119	2762.3262
406.43225	2465.4136
532.86377	2505.4309
625.85175	2812.5693
888.80975	2781.8049
END IONS

BEGIN IONS
TITLE=4725: Scan 19138 (rt=5711.65) [D:\L1aex-Pool22-080823-02a.raw]
PEPMASS=412.74738 52410
CHARGE=2+
SCANS=19138
RAWSCANS=sn19138
RTINSECONDS=5711.6489
104.06046	1419.2843
105.10256	1753.8635
108.26819	1649.3359
125.10377	1817.9747
130.40811	1762.0591
138.76373	2113.0132
148.44902	2035.3527
175.39264	2141.3262
176.42204	2114.0723
237.20824	2268.3015
245.22189	2839.1033
277.08286	2284.1321
298.5528	2604.2087
318.11145	2561.2615
324.70068	2662.3501
356.94946	2460.4285
413.26633	4579.6875
624.32104	3165.2549
END IONS

BEGIN IONS
TITLE=4726: Scan 19139 (rt=5711.82) [D:\L1aex-Pool22-080823-02a.raw]
PEPMASS=417.24016 372678.03
CHARGE=2+
SCANS=19139
RAWSCANS=sn19139
RTINSECONDS=5711.8237
116.08929	1792.0917
116.28185	1643.3361
120.91188	1650.0737
133.08612	8631.583
139.82469	2030.5813
148.4485	3236.668
150.36723	2086.4036
157.17339	2080.2595
157.45491	2072.3853
160.83426	1941.463
161.67172	2209.7349
163.12497	2280.1033
177.11279	3604.6868
185.44241	1919.8857
221.13885	2976.5164
241.42598	2350.27
264.84454	2626.3745
334.91406	2565.4138
338.26694	2444.0647
346.9765	2634.7361
417.0358	4877.3994
525.28546	2966.802
551.3056	2870.0911
564.03113	2605.1926
569.31671	8799.3223
613.3432	10705.418
657.36829	19289.232
658.37225	4464.4824
683.37512	3777.687
701.39264	12299.755
702.3952	3102.1255
771.43982	4668.1299
831.52985	4495.0532
833.47339	176805.13
834.47742	43435.156
875.85303	2794.6943
END IONS

BEGIN IONS
TITLE=4727: Scan 19140 (rt=5712) [D:\L1aex-Pool22-080823-02a.raw]
PEPMASS=541.17529 82626.719
CHARGE=3+
SCANS=19140
RAWSCANS=sn19140
RTINSECONDS=5711.9999
214.78365	2426.3496
230.48135	2265.0125
326.25211	2544.353
417.80231	2545.8423
541.12439	3841.3535
696.01227	2616.2646
711.18732	2482.4045
869.76141	2617.9844
906.18488	2651.0198
1045.016	2894.4939
1062.6287	12291.171
1063.6307	11545.047
1064.6317	4443.1855
1081.5646	7657.3311
1082.5754	3237.1917
1129.5242	3247.3003
END IONS

BEGIN IONS
TITLE=4728: Scan 19141 (rt=5712.18) [D:\L1aex-Pool22-080823-02a.raw]
PEPMASS=516.79432 151293.56
CHARGE=2+
SCANS=19141
RAWSCANS=sn19141
RTINSECONDS=5712.1777
133.08641	5515.4673
133.39799	1654.0167
136.40366	2157.6858
138.97714	2189.2358
142.16409	1782.8337
147.68118	2098.0986
148.37408	2054.2979
148.40015	2060.4763
148.40887	2134.4749
148.41806	3493.3923
148.42703	5020.979
148.43568	7791.7476
148.45561	7595.5596
148.46512	6200.8784
148.47363	3436.2642
148.48228	2986.2673
148.5255	2014.6696
151.74966	2168.9229
180.48807	2419.2905
180.52144	1985.1499
274.1778	2602.5193
398.65591	2541.3181
420.97867	2414.5381
491.99597	2599.6653
957.54767	9364.6309
974.57361	5256.7842
1015.5542	8512.4775
1032.5803	24723.145
1048.1805	3116.283
END IONS

BEGIN IONS
TITLE=4729: Scan 19143 (rt=5712.45) [D:\L1aex-Pool22-080823-02a.raw]
PEPMASS=530.29479 116282.84
CHARGE=2+
SCANS=19143
RAWSCANS=sn19143
RTINSECONDS=5712.4506
103.03949	3187.1558
106.82651	1827.1385
133.06119	1674.9938
133.08624	7749.0586
135.1806	1754.5815
136.59096	1800.6451
157.13029	2362.1206
176.96846	2234.4451
177.11261	3954.6128
179.24258	2433.9443
181.59715	3126.1052
182.54494	2244.9277
199.09787	2392.252
204.65851	2345.8708
287.1489	2723.333
331.17679	3950.9866
334.11371	2381.21
456.72128	2888.5654
591.83441	2672.8425
1001.577	13617.221
1002.575	7493.1528
1059.5822	20287.264
1060.5878	12486.237
END IONS

BEGIN IONS
TITLE=4730: Scan 19144 (rt=5712.71) [D:\L1aex-Pool22-080823-02a.raw]
PEPMASS=512.28296 120106.09
CHARGE=2+
SCANS=19144
RAWSCANS=sn19144
RTINSECONDS=5712.7115
100.12199	1420.8109
102.81901	1482.7289
113.65116	1868.0432
120.54159	1718.0535
126.34187	1928.3136
137.82393	2008.5219
153.43718	2070.3838
154.60074	2273.4285
247.29219	2804.0151
308.24945	2662.5537
335.36365	2958.6255
338.40717	2654.406
437.23578	3106.0278
473.01962	2680.4451
519.87933	2936.6321
580.3042	2490.1272
847.44836	3832.5581
1023.5576	48733.016
1024.5621	21080.059
END IONS

BEGIN IONS
TITLE=4731: Scan 19145 (rt=5712.93) [D:\L1aex-Pool22-080823-02a.raw]
PEPMASS=538.80821 76872.438
CHARGE=2+
SCANS=19145
RAWSCANS=sn19145
RTINSECONDS=5712.9262
133.08653	4246.0581
137.64857	1886.2435
142.35152	2048.4277
170.51575	2084.9492
181.60474	3361.6606
184.32219	2186.5642
188.67737	2515.5085
217.72459	2391.2944
236.43268	2885.0562
244.09584	2343.8359
255.47151	2349.9924
301.05862	3316.1865
519.40448	2682.8347
1018.6019	3636.4387
1059.5784	6446.7251
1075.6173	4990.25
1076.6097	12952.031
1077.6127	4454.7432
END IONS

BEGIN IONS
TITLE=4732: Scan 19146 (rt=5713.11) [D:\L1aex-Pool22-080823-02a.raw]
PEPMASS=534.29612 87056.875
CHARGE=2+
SCANS=19146
RAWSCANS=sn19146
RTINSECONDS=5713.1057
102.90151	1568.2563
113.39114	1731.198
127.70172	1830.1874
148.44089	2113.5107
156.73404	1920.401
214.64189	2308.3372
252.71022	2447.5164
368.80682	2528.4395
636.38855	2991.8066
792.4881	2681.9414
864.63031	3065.7998
1067.5833	34943.902
1068.5865	16166.482
END IONS

BEGIN IONS
TITLE=4733: Scan 19147 (rt=5713.28) [D:\L1aex-Pool22-080823-02a.raw]
PEPMASS=585.29752 71180.156
CHARGE=2+
SCANS=19147
RAWSCANS=sn19147
RTINSECONDS=5713.2807
118.21849	1505.5194
119.72455	1725.8759
122.40153	1805.8892
125.44431	2251.801
125.81964	1629.5728
127.53397	1647.4417
128.12207	1646.3827
131.97459	1802.0118
133.08681	1798.7412
134.13036	1879.7094
143.36461	1773.2316
144.95911	1773.7328
157.02014	1877.3113
168.91574	2192.9502
202.84538	2546.1377
224.80003	2358.2407
254.4335	2296.1018
267.67096	2586.551
387.16922	3062.7046
421.76724	2860.1689
572.58386	2548.9431
859.73755	3175.7371
875.55798	2765.6501
1089.6263	5191.1753
1090.6267	3772.1724
1169.5945	3988.5388
END IONS

BEGIN IONS
TITLE=4734: Scan 19148 (rt=5713.46) [D:\L1aex-Pool22-080823-02a.raw]
PEPMASS=421.77082 50215.5
CHARGE=2+
SCANS=19148
RAWSCANS=sn19148
RTINSECONDS=5713.4565
103.94107	1605.7798
106.35819	1635.9792
125.51987	1927.281
153.0609	2637.0366
176.12015	2533.0024
179.18379	2209.8687
192.06267	2335.656
193.35263	2340.8142
265.03879	2317.665
276.06763	2631.2004
313.64474	2364.6885
421.18414	4026.8845
590.60553	3001.8074
824.40991	3231.8367
842.53033	4705.5376
END IONS

BEGIN IONS
TITLE=4735: Scan 19149 (rt=5713.63) [D:\L1aex-Pool22-080823-02a.raw]
PEPMASS=465.28651 69298.563
CHARGE=2+
SCANS=19149
RAWSCANS=sn19149
RTINSECONDS=5713.6312
103.33085	1350.0757
116.64534	1805.9747
129.16042	1621.3308
133.08607	2629.019
133.91757	1917.8491
146.24367	1886.1184
148.01791	2646.0662
148.85745	2135.1201
155.77383	2549.6311
162.87744	2298.4966
174.0061	2405.6829
174.49001	2155.4456
174.59276	2177.2473
184.06306	2366.3364
340.1915	2431.1721
342.47903	2727.4902
669.62341	2772.0098
895.51581	3179.6145
912.5368	12485.655
913.54199	6695.8901
END IONS

BEGIN IONS
TITLE=4736: Scan 19150 (rt=5713.81) [D:\L1aex-Pool22-080823-02a.raw]
PEPMASS=448.26029 73689
CHARGE=2+
SCANS=19150
RAWSCANS=sn19150
RTINSECONDS=5713.806
100.67275	1583.9055
102.86047	1357.6293
113.66183	1621.2257
113.73621	1473.7574
114.35855	1522.0729
114.89849	1579.9661
121.55636	1852.6759
133.0862	2720.4116
155.0701	2630.7751
203.79199	2139.6013
214.96623	2678.1509
289.89633	3103.9912
363.02707	3185.3059
455.13477	2915.0715
585.61542	2802.3186
591.88727	2557.4553
888.68353	2803.7847
896.5163	19096.023
897.52008	6116.9907
END IONS

BEGIN IONS
TITLE=4737: Scan 19151 (rt=5713.98) [D:\L1aex-Pool22-080823-02a.raw]
PEPMASS=404.7355 56839.813
CHARGE=2+
SCANS=19151
RAWSCANS=sn19151
RTINSECONDS=5713.9808
106.18114	1488.1246
109.67115	1761.2017
112.41445	1723.1571
115.21893	1790.9268
115.90496	1516.4717
118.43353	1890.1742
138.46379	1680.5253
148.44824	3199.1702
160.54094	2034.9628
238.25128	2323.4248
281.63165	2362.1582
293.8587	2450.6274
303.21216	2370.1724
335.39731	2577.9128
344.9595	2367.1748
405.1908	4783.6455
659.44531	3162.5544
807.46307	7074.208
END IONS

BEGIN IONS
TITLE=4738: Scan 19152 (rt=5714.16) [D:\L1aex-Pool22-080823-02a.raw]
PEPMASS=493.25796 44840.625
CHARGE=2+
SCANS=19152
RAWSCANS=sn19152
RTINSECONDS=5714.1556
101.32735	1496.2861
108.78246	1516.2255
108.95562	1806.9545
141.77991	1947.7574
158.92635	2079.7847
161.32684	2361.1213
180.5882	2486.1616
191.17363	2574.2488
315.12039	2884.3289
388.20355	2540.9463
597.13251	2839.3884
663.5697	2838.312
702.65686	3020.5908
922.23645	2868.6323
END IONS

BEGIN IONS
TITLE=4739: Scan 19153 (rt=5714.33) [D:\L1aex-Pool22-080823-02a.raw]
PEPMASS=479.27863 73297.781
CHARGE=2+
SCANS=19153
RAWSCANS=sn19153
RTINSECONDS=5714.3305
100.84443	1337.049
101.17972	1496.3372
117.09174	1707.545
118.26665	1670.4714
118.6952	1567.0168
119.40672	1901.7545
121.97909	1824.3931
129.99997	1899.1384
132.77693	1991.5819
133.08638	7080.2837
137.80484	1866.0905
277.03879	2383.9512
289.83203	2478.9395
515.26617	2711.5679
844.09094	3009.988
957.55145	16081.664
958.55359	10050.873
END IONS

BEGIN IONS
TITLE=4740: Scan 19156 (rt=5714.86) [D:\L1aex-Pool22-080823-02a.raw]
PEPMASS=386.31174 35395.938
CHARGE=2+
SCANS=19156
RAWSCANS=sn19156
RTINSECONDS=5714.8571
103.7177	1426.6416
106.04357	1820.8795
107.47863	1742.6528
111.83377	1552.825
111.92505	1572.1576
116.38002	1700.9091
123.65388	1729.9938
128.40346	1936.3036
131.49484	1801.9189
181.5966	2414.5525
197.12929	2290.7581
294.69485	2867.8662
450.12363	2932.8354
END IONS

BEGIN IONS
TITLE=4741: Scan 19157 (rt=5715.03) [D:\L1aex-Pool22-080823-02a.raw]
PEPMASS=433.23687 66866.531
CHARGE=2+
SCANS=19157
RAWSCANS=sn19157
RTINSECONDS=5715.0317
101.20081	1466.0447
104.02694	1560.6632
107.36153	1605.1158
107.99966	1941.9956
108.74197	1536.1538
115.05756	1525.2527
121.64075	2167.3599
131.94466	1959.7153
133.08606	2451.7317
161.77811	2298.9814
177.20758	2188.7954
180.45506	2062.198
181.59523	2401.0713
239.65149	2406.2742
243.98035	3172.4473
258.72263	2317.2312
321.75711	2604.6653
849.45313	4965.0068
851.48688	6237.502
868.51257	10608.587
END IONS

BEGIN IONS
TITLE=4742: Scan 19158 (rt=5715.21) [D:\L1aex-Pool22-080823-02a.raw]
PEPMASS=596.83289 95957.188
CHARGE=2+
SCANS=19158
RAWSCANS=sn19158
RTINSECONDS=5715.2105
144.69424	1856.5524
148.41299	1741.7837
148.42258	4188.8706
148.43146	7484.1704
148.45143	12533.278
148.46062	7305.7866
148.4691	4333.7109
148.48721	2171.3093
148.54729	2100.8801
164.03978	2491.2439
181.60645	3057.4436
207.38237	2363.3384
415.52774	2786.5337
504.91873	3138.7004
647.12823	2910.2356
705.50476	2842.6558
840.54163	2554.7969
961.46698	3535.6362
967.12292	2978.3953
986.06586	3431.2151
END IONS

BEGIN IONS
TITLE=4743: Scan 19160 (rt=5715.48) [D:\L1aex-Pool22-080823-02a.raw]
PEPMASS=406.2494 1088883.5
CHARGE=2+
SCANS=19160
RAWSCANS=sn19160
RTINSECONDS=5715.4822
102.0678	11047.024
103.38908	2619.4177
106.3143	3395.3931
110.18133	2786.9143
113.05998	3290.116
117.09152	3054.8113
117.72517	2905.8591
124.08108	10760.058
131.07062	6842.5254
131.4646	4018.1064
133.08612	167133.28
134.08951	9390.0664
138.80219	3570.4482
144.49278	3717.5063
148.44098	4220.7769
175.09679	15797.806
177.1124	85957.266
177.66541	4253.562
187.97147	4320.4756
221.13866	31418.803
237.13364	5150.7935
262.52374	4925.3105
265.16525	21726.457
279.4201	4771.6377
283.17548	7143.6265
309.19144	20208.512
327.20258	7221.5464
339.42108	4585.1426
353.21777	16464.555
397.24429	16450.725
441.27161	17084.477
485.29785	19395.949
496.92236	5241.3408
529.3241	9681.1484
573.34802	7546.6133
583.24365	5015.729
617.37854	7059.6191
675.13275	5260.3354
723.44098	6555.6475
751.31635	5170.2026
767.46448	12143.473
811.4917	348056.72
812.49561	137640.56
END IONS

BEGIN IONS
TITLE=4744: Scan 19161 (rt=5715.74) [D:\L1aex-Pool22-080823-02a.raw]
PEPMASS=414.76265 710303.13
CHARGE=2+
SCANS=19161
RAWSCANS=sn19161
RTINSECONDS=5715.7431
102.0677	7747.9624
102.07102	1437.3492
112.28002	1504.363
113.47725	1662.0006
124.08072	6949.3755
129.62889	1925.9109
131.07059	2870.1431
131.55951	2019.8762
133.08611	62384.605
141.49669	1945.5432
144.61879	2738.4724
146.09416	3503.5496
156.15593	2176.2422
168.28583	1917.3473
175.09673	2938.3855
177.11241	23719.844
186.79152	2090.3386
204.28008	2738.9343
221.13875	7283.6343
224.06271	2446.0684
265.16498	4648.8267
309.1926	4160.3203
316.67929	2989.6865
344.97772	19855.652
397.24387	3249.0371
405.1889	3038.6819
413.97925	3153.8555
414.27237	3397.8962
415.03857	7121.8882
441.26797	3315.6992
458.29803	2886.0784
541.9563	2950.592
569.52441	2879.2937
598.99274	2536.1018
635.38928	4744.0078
652.41357	4471.3706
722.45453	3265.1926
723.43933	3657.5725
766.48157	5237.9858
811.4917	81750.789
811.57758	4633.3813
812.49518	29812.404
828.51807	260834.44
829.43481	5448.3936
829.52142	87754.391
END IONS

BEGIN IONS
TITLE=4745: Scan 19162 (rt=5715.96) [D:\L1aex-Pool22-080823-02a.raw]
PEPMASS=509.80481 362863.69
CHARGE=2+
SCANS=19162
RAWSCANS=sn19162
RTINSECONDS=5715.9563
106.72684	1874.0781
111.0444	2194.8706
111.31683	1468.0841
118.92547	1736.4976
123.36081	1921.7943
131.07068	2104.4988
133.08618	21405.25
137.06003	2440.7749
154.83034	2076.511
155.07062	3612.7517
156.34398	2267.4795
157.08537	2235.4558
165.75766	1965.2017
177.1123	7751.7705
181.59593	2461.9873
194.6232	2112.4751
199.09669	3874.9846
212.93207	2224.4873
228.62935	2477.1101
243.12378	3838.4392
287.15002	3794.3103
356.87167	2834.4014
481.99878	2443.7356
959.55872	5877.1582
960.55859	3981.9326
1001.5761	67773.648
1002.5797	30231.49
1017.5635	10082.29
1018.6028	99858.688
1019.6058	45183.59
END IONS

BEGIN IONS
TITLE=4746: Scan 19163 (rt=5716.13) [D:\L1aex-Pool22-080823-02a.raw]
PEPMASS=516.79445 142263.34
CHARGE=2+
SCANS=19163
RAWSCANS=sn19163
RTINSECONDS=5716.1313
103.8122	1296.4141
104.39059	1253.2607
104.60398	1498.9202
110.41383	1574.4877
114.87432	1602.1315
119.11302	2112.4136
133.0862	10077.4
133.52148	2062.1355
135.29817	1891.1725
138.66164	1894.0863
142.67743	2736.3967
152.33617	2038.0469
163.06425	2089.7815
169.0094	2301.4922
177.11256	3243.0364
193.88628	2183.4646
208.46336	2119.7788
218.96675	2332.6326
228.58752	2530.4585
230.62802	2456.3721
252.10974	2234.4482
636.47046	2674.04
957.54688	13324.049
972.70526	3280.6853
974.57611	5077.1802
1015.5567	11110.017
1016.5605	4251.5737
1032.5828	28641.977
1033.5873	12908.334
END IONS

BEGIN IONS
TITLE=4747: Scan 19164 (rt=5716.31) [D:\L1aex-Pool22-080823-02a.raw]
PEPMASS=448.25989 145399.38
CHARGE=2+
SCANS=19164
RAWSCANS=sn19164
RTINSECONDS=5716.3062
101.95503	1506.3721
104.49014	1348.2922
105.67157	1497.3666
107.12208	1698.24
116.58176	1534.5817
128.62962	1910.1875
133.0864	11748.215
134.08945	1787.6876
141.76631	2056.9109
148.52417	2596.0737
173.0891	2311.4124
177.11287	4916.7241
219.12267	2872.5571
226.22946	2440.5935
265.25781	2444.228
279.93643	2591.0664
302.32382	2623.4312
344.01874	3274.2192
357.99762	2776.217
360.03015	2769.3792
362.0274	8344.6689
367.86292	2707.7954
552.4281	2788.3108
622.92346	3320.9397
657.36542	3359.7002
895.51282	41246.859
896.51544	18478.969
END IONS

BEGIN IONS
TITLE=4748: Scan 19165 (rt=5716.48) [D:\L1aex-Pool22-080823-02a.raw]
PEPMASS=456.7731 148917.56
CHARGE=2+
SCANS=19165
RAWSCANS=sn19165
RTINSECONDS=5716.4809
100.81986	1770.6982
102.05817	1527.4983
104.24805	1378.5518
106.07401	1528.2291
106.81011	1571.0153
112.71223	1725.4325
113.97327	1849.5115
117.32438	1595.9736
127.00813	1729.7142
130.60823	1791.1318
131.0703	2240.4297
133.08632	7755.7085
135.34593	1844.2754
137.81447	1875.3899
166.28009	2542.7202
177.11278	4154.582
180.11464	2067.0598
193.32794	2396.9766
198.03215	2331.2395
226.71376	2971.8342
353.99011	2805.2283
431.55508	2808.5664
537.4353	2872.4368
595.74036	2778.5928
856.30249	2781.4631
895.51208	14590.163
896.51501	4089.7844
912.53815	37529.219
913.53662	20362.041
END IONS

BEGIN IONS
TITLE=4749: Scan 19166 (rt=5716.66) [D:\L1aex-Pool22-080823-02a.raw]
PEPMASS=553.8312 115967.13
CHARGE=2+
SCANS=19166
RAWSCANS=sn19166
RTINSECONDS=5716.6557
104.34882	1330.2649
104.92832	1346.6093
111.36539	1864.8472
117.28768	1489.0579
125.10464	1962.8322
126.13276	1844.6821
129.52936	1957.1449
133.08633	4435.9814
144.40504	1938.6992
145.17104	1772.1497
160.48946	2215.073
169.34702	2219.6667
173.23439	2250.3989
181.60516	3960.5693
184.08902	2042.1531
208.04738	2138.2468
211.17706	2237.135
242.97289	2603.6641
243.85863	2333.7407
264.34058	2072.271
323.77969	2708.1079
483.5712	2906.1855
514.21307	2602.7158
520.14722	2809.0793
817.12152	2825.1167
880.0907	3232.1621
885.47314	2734.1855
995.10822	2978.4495
1089.6265	7170.1904
1106.6543	19692.053
1107.6589	9165.6494
1112.1328	2710.4585
END IONS

BEGIN IONS
TITLE=4750: Scan 19168 (rt=5717.01) [D:\L1aex-Pool22-080823-02a.raw]
PEPMASS=434.76 68677.469
CHARGE=2+
SCANS=19168
RAWSCANS=sn19168
RTINSECONDS=5717.0059
104.72247	1744.3815
133.0865	2611.488
151.42104	2019.0972
241.43152	2530.6589
334.3399	2486.1028
356.82333	2421.824
417.81693	2535.6106
435.19955	6609.0049
487.20074	3663.1409
723.45361	3262.1079
777.07947	3121.5388
839.46356	3035.7874
851.48541	6452.0508
868.51282	9353.8115
869.50665	8625.4756
END IONS

BEGIN IONS
TITLE=4751: Scan 19169 (rt=5717.18) [D:\L1aex-Pool22-080823-02a.raw]
PEPMASS=459.25093 69388.594
CHARGE=2+
SCANS=19169
RAWSCANS=sn19169
RTINSECONDS=5717.1849
102.3819	1645.2025
123.9476	1929.2014
127.89591	1984.712
133.08647	2279.7729
135.81892	2004.5486
143.43484	1809.472
143.71841	2069.417
145.912	1923.6838
148.44139	2400.7412
151.75478	2398.97
152.80719	2268.0027
167.53726	2159.7
205.64082	2415.7102
217.30368	2602.1238
273.74417	2514.248
299.14575	2533.4172
311.9584	2516.3127
441.37903	2434.926
917.49475	14213.804
918.49756	6439.7856
END IONS

BEGIN IONS
TITLE=4752: Scan 19170 (rt=5717.36) [D:\L1aex-Pool22-080823-02a.raw]
PEPMASS=441.74973 80284.563
CHARGE=2+
SCANS=19170
RAWSCANS=sn19170
RTINSECONDS=5717.3596
102.27712	1546.7224
102.7077	1500.223
106.33227	1351.8148
106.67641	1448.2855
107.26851	1534.9933
108.71947	1593.4598
113.283	1351.1205
114.08248	1524.1584
119.19446	1403.9065
119.65498	1511.9016
121.79214	1672.7898
123.40632	2051.261
124.87624	1791.8169
126.4865	2050.1958
126.71062	1697.5063
128.23276	1911.8749
133.08595	3038.7864
143.57585	1876.0305
153.98289	1927.8932
181.60591	2663.9346
194.52713	2402.2949
203.29599	2136.5745
255.13304	2539.2581
269.15131	2288.3076
429.03424	2765.5615
441.2977	5579.3086
451.99985	2961.6396
458.1644	2857.5522
865.46368	3164.4705
882.48755	4727.8027
883.50275	3957.1199
END IONS

BEGIN IONS
TITLE=4753: Scan 19174 (rt=5718.06) [D:\L1aex-Pool22-080823-02a.raw]
PEPMASS=556.30927 63085.719
CHARGE=2+
SCANS=19174
RAWSCANS=sn19174
RTINSECONDS=5718.0599
106.06892	1500.4811
106.2682	1523.0862
110.05976	1540.4622
110.71952	1592.9075
112.16245	1552.4231
134.53673	1990.8937
137.01131	1966.2946
147.09903	1996.9218
147.80473	2040.5833
148.44165	2306.3523
153.68069	2116.7131
175.11409	2138.3025
176.61502	2272.5806
181.59714	4340.9785
309.05643	2749.3887
395.17569	2664.155
421.00687	2479.051
679.29486	2691.2903
805.1391	2613.3501
827.57587	3099.7717
1045.2529	3463.8896
1111.6086	5419.9141
END IONS

BEGIN IONS
TITLE=4754: Scan 19175 (rt=5718.24) [D:\L1aex-Pool22-080823-02a.raw]
PEPMASS=540.33117 115318.13
CHARGE=2+
SCANS=19175
RAWSCANS=sn19175
RTINSECONDS=5718.2355
119.36328	1781.7333
130.25548	1905.8864
148.39497	2127.8821
148.41261	2705.1985
148.42126	5066.2412
148.42978	8392.4424
148.43896	12898.965
148.4588	7165.8149
148.46794	3741.6934
148.47624	2046.0992
148.48604	2106.6145
148.52068	2208.686
158.47981	2387.7979
162.04231	2152.6414
168.94975	2716.9053
191.3262	2296.4883
202.83955	2225.4561
251.42409	2657.5579
332.88834	2607.9724
422.28442	2769.2119
512.16833	2884.5032
649.44312	2794.9304
771.29535	3415.4907
791.34253	2967.4194
866.37903	3029.0178
912.09113	2912.1724
1063.6332	3762.7737
1081.5713	3159.5479
END IONS

BEGIN IONS
TITLE=4755: Scan 19177 (rt=5718.52) [D:\L1aex-Pool22-080823-02a.raw]
PEPMASS=501.29179 759429.38
CHARGE=2+
SCANS=19177
RAWSCANS=sn19177
RTINSECONDS=5718.516
103.96146	1660.4324
110.78275	1656.6124
111.04434	7441.7188
113.06013	4472.4541
113.44687	1704.5715
115.91051	1689.39
120.8363	1823.0416
123.54839	1659.958
131.07033	2242.0662
133.08119	4008.1665
133.08615	59136.805
134.08946	4084.478
137.05995	5247.374
138.62804	2219.1199
155.07034	11179.98
173.08083	2556.0859
177.11243	14671.924
195.12366	5088.5547
196.33232	2632.6838
197.08017	2089.5203
199.09671	5828.1475
225.11255	3101.269
228.27335	2446.9182
239.15019	5279.5039
243.12318	6935.5684
244.21388	2504.7673
276.15695	2723.6882
283.17496	3882.3418
287.14963	4725.0195
327.20218	3117.9883
331.1759	7671.0449
375.20184	6410.5972
419.22974	6784.5898
433.00949	3101.2168
595.93542	2679.03
719.40845	4229.0605
763.43878	3884.2422
825.47278	3296.7957
851.48981	4237.812
885.04907	2967.5979
913.51819	5408.8677
944.52917	3264.4968
957.54944	6245.7788
1001.5757	326490.31
1002.579	164993.44
END IONS

BEGIN IONS
TITLE=4756: Scan 19178 (rt=5718.78) [D:\L1aex-Pool22-080823-02a.raw]
PEPMASS=523.30491 467945
CHARGE=2+
SCANS=19178
RAWSCANS=sn19178
RTINSECONDS=5718.7769
105.69987	1680.3307
115.35759	1657.9148
115.58526	1881.9697
119.06662	1666.4728
128.15717	1922.9111
131.07079	2166.5559
133.08109	2808.3826
133.0862	35457.859
134.08983	2676.4661
137.06003	3541.6848
144.16096	2041.5211
155.07088	5692.3003
177.11252	12406.981
177.74683	2094.0217
179.33498	2193.064
196.81573	2283.801
199.09679	3341.064
221.13921	2520.8367
239.15042	2756.0723
243.12227	5507.4648
254.7494	3346.7148
283.17575	3387.4197
287.15009	6745.6328
331.17569	8642.3047
371.22961	2932.4116
375.20239	6364.373
419.22824	5316.0352
426.95328	2454.2156
439.35629	2755.2681
480.50879	2511.6587
523.27466	3402.6743
643.34503	2632.7346
719.41431	3656.2012
750.81958	2854.1106
752.27618	2827.6191
807.46533	4211.3525
895.50995	3756.1672
1001.5764	3541.9365
1045.6029	182752.66
1046.6064	86970.25
END IONS

BEGIN IONS
TITLE=4757: Scan 19179 (rt=5718.99) [D:\L1aex-Pool22-080823-02a.raw]
PEPMASS=508.28142 284269.28
CHARGE=2+
SCANS=19179
RAWSCANS=sn19179
RTINSECONDS=5718.9876
101.44357	1478.2301
102.42906	1398.6713
103.03938	3617.7957
109.9121	1747.6929
111.04449	4518.9878
113.05996	2135.5967
131.07014	2307.7202
133.0863	17887.693
137.06059	2615.8511
141.43701	2124.8684
146.7852	2100.9678
147.06541	1903.8396
147.44608	2172.7712
153.69803	2132.6091
155.07065	3748.5796
174.25638	2556.0166
175.09706	3332.3337
177.11264	6000.4966
181.08771	2393.4775
181.60513	3972.6909
195.12396	2806.6494
199.09749	2558.7183
208.10725	2040.4161
239.14967	2923.7827
243.12364	3179.0579
266.75998	2559.0544
282.36987	2864.6965
287.1507	3142.9226
331.17648	3095.0051
375.20343	2961.179
376.23663	2752.5872
455.74136	2548.2666
711.95227	2589.1028
763.4209	2370.3684
822.24579	3099.1909
957.54962	55881.559
958.55243	27249.416
997.53882	3505.6196
998.54828	4235.5425
1015.5552	48841.691
1016.5613	24075.035
END IONS

BEGIN IONS
TITLE=4758: Scan 19180 (rt=5719.17) [D:\L1aex-Pool22-080823-02a.raw]
PEPMASS=563.2835 60554.719
CHARGE=2+
SCANS=19180
RAWSCANS=sn19180
RTINSECONDS=5719.1671
125.60298	2040.069
126.019	2232.8999
136.44147	1906.6504
162.86682	2136.4565
164.83574	2102.1836
214.70235	2427.2239
232.72922	2256.8447
342.5239	2668.8635
379.91821	2550.3206
402.67133	2599.1445
429.0358	2823.8364
564.04608	3083.6924
579.90204	2949.4768
625.98474	2704.8218
947.91968	2817.1162
1045.6025	11942.599
1046.6049	3483.3384
END IONS

BEGIN IONS
TITLE=4759: Scan 19182 (rt=5719.52) [D:\L1aex-Pool22-080823-02a.raw]
PEPMASS=423.27605 88449.688
CHARGE=2+
SCANS=19182
RAWSCANS=sn19182
RTINSECONDS=5719.5173
103.04662	1310.5885
106.99171	1376.6526
108.50825	1442.6337
109.37508	1831.2188
122.45975	1886.5826
126.33571	1876.8416
131.10471	1921.9148
133.08641	2149.8286
146.18178	1977.6586
155.94321	2707.4373
161.36615	2201.2876
202.63737	2907.0989
304.29886	2699.5564
324.45303	2696.5266
329.27847	3172.1948
352.6427	2594.0623
354.90756	2737.8057
367.70871	2664.8801
423.16388	3360.9988
423.19754	4662.6533
490.2778	2383.7458
558.51721	2684.0774
811.4953	6853.6582
828.51855	12468.566
829.52307	6910.9009
END IONS

BEGIN IONS
TITLE=4760: Scan 19183 (rt=5719.69) [D:\L1aex-Pool22-080823-02a.raw]
PEPMASS=488.2386 47665.938
CHARGE=2+
SCANS=19183
RAWSCANS=sn19183
RTINSECONDS=5719.6922
100.80862	1454.8866
101.7822	1276.3774
103.22798	1590.8876
108.62399	1885.861
118.01637	2013.4916
119.35881	1751.405
133.08621	3170.6655
280.26419	2607.1482
316.8168	2854.7803
631.31445	2483.4458
895.51526	4529.3286
957.54724	4996.1162
958.54541	3013.3867
974.57306	6186.8159
END IONS

BEGIN IONS
TITLE=4761: Scan 19184 (rt=5719.87) [D:\L1aex-Pool22-080823-02a.raw]
PEPMASS=515.27103 61875.531
CHARGE=2+
SCANS=19184
RAWSCANS=sn19184
RTINSECONDS=5719.8669
107.03925	1465.0468
111.3671	1454.0862
115.36944	1690.37
119.24426	1888.4978
119.56858	1701.6332
127.68162	1836.6515
128.48708	1980.2679
129.07123	1968.89
133.08618	2231.4744
134.69948	2167.4248
148.44032	2218.1704
166.10507	2594.571
171.59889	2168.6584
171.60716	2165.4099
181.01698	2229.1167
181.60661	2460.4641
264.39249	2663.4465
286.93713	2753.6624
412.43152	2426.5955
423.31686	3079.343
795.92633	2769.1904
900.98553	3019.8955
971.53284	4132.8696
END IONS

BEGIN IONS
TITLE=4762: Scan 19186 (rt=5720.22) [D:\L1aex-Pool22-080823-02a.raw]
PEPMASS=467.76426 61892.5
CHARGE=2+
SCANS=19186
RAWSCANS=sn19186
RTINSECONDS=5720.2166
108.75989	1366.8032
122.05143	2636.2354
124.46197	2031.3378
125.83906	1726.5562
126.26163	1693.8951
139.74004	2254.072
229.79759	2443.4619
235.53093	2653.3132
286.68259	2318.6155
310.54865	2429.8391
356.75806	2786.3838
377.47037	2252.7986
391.44867	2997.0518
467.10529	3155.8054
683.07727	2708.2007
917.49854	5802.6929
933.46655	5503.0601
945.66296	3119.9478
END IONS

BEGIN IONS
TITLE=4763: Scan 19188 (rt=5720.57) [D:\L1aex-Pool22-080823-02a.raw]
PEPMASS=527.25948 51850.938
CHARGE=2+
SCANS=19188
RAWSCANS=sn19188
RTINSECONDS=5720.5665
111.9561	2014.1461
114.38232	1707.9019
114.77658	1581.046
119.31419	1602.8286
123.91805	2052.343
127.15738	2753.2168
148.44191	3077.6892
181.03773	2437.3496
209.86365	2237.9106
254.62851	2781.6333
288.71475	2597.8152
293.11218	2322.8936
443.13226	3193.4771
528.0752	2418.3049
967.99316	3078.8413
1037.5398	5604.0195
1053.5198	3179.094
END IONS

BEGIN IONS
TITLE=4764: Scan 19189 (rt=5720.74) [D:\L1aex-Pool22-080823-02a.raw]
PEPMASS=426.24695 53609.219
CHARGE=2+
SCANS=19189
RAWSCANS=sn19189
RTINSECONDS=5720.7416
101.65595	1435.4957
106.54945	1611.2372
128.00201	1907.0765
133.08655	3265.4167
144.24229	2051.24
148.3447	2274.5742
182.62007	2047.1012
257.61075	2600.1223
277.3829	2453.5549
278.57245	2426.5737
279.40973	2429.3821
333.46191	2391.6184
334.85715	2878.354
340.54892	2519.3826
380.89978	2880.459
644.26495	2615.6128
852.48456	8098.0117
END IONS

BEGIN IONS
TITLE=4765: Scan 19191 (rt=5721.1) [D:\L1aex-Pool22-080823-02a.raw]
PEPMASS=565.32135 53356.75
CHARGE=2+
SCANS=19191
RAWSCANS=sn19191
RTINSECONDS=5721.0963
107.37767	1548.3108
109.81914	1598.6759
121.53392	1811.3073
125.03551	1856.5996
129.60207	1898.5298
133.35001	1771.9276
148.44142	3036.4307
155.54524	2046.5337
156.67563	2431.2683
169.93985	2092.8992
185.30673	2455.269
194.35213	2178.301
206.64545	2124.8933
256.89127	2355.9658
270.96707	2530.4805
408.83035	2780.0388
471.51556	2599.8918
545.71729	2659.6189
684.62347	2931.3691
END IONS

BEGIN IONS
TITLE=4766: Scan 19194 (rt=5721.55) [D:\L1aex-Pool22-080823-02a.raw]
PEPMASS=560.3203 95812.25
CHARGE=2+
SCANS=19194
RAWSCANS=sn19194
RTINSECONDS=5721.5523
105.12547	1589.4006
106.96252	1478.3143
107.67323	1319.3799
114.27235	1819.573
115.87418	1555.2179
120.58546	1676.1025
128.89093	1750.6379
133.03302	1893.3403
136.4407	1826.7726
148.44864	2717.5059
150.59361	2015.9497
169.13435	4933.2148
189.51805	2262.4109
194.50034	2409.9333
197.12894	3830.3445
205.21916	2180.7402
218.46356	2539.9939
237.07167	2870.5715
267.20023	2678.7388
274.11856	2536.1243
435.73834	2585.4851
439.0274	2778.4697
665.93463	2842.8125
780.43671	3112.5481
1048.5994	4858.6558
1119.6343	6943.7119
1120.6387	13938.422
1121.6488	3719.6243
END IONS

BEGIN IONS
TITLE=4767: Scan 19196 (rt=5722.02) [D:\L1aex-Pool22-080823-02a.raw]
PEPMASS=486.26805 60582.875
CHARGE=2+
SCANS=19196
RAWSCANS=sn19196
RTINSECONDS=5722.0203
104.90115	1716.9183
107.34597	1404.8932
112.14264	1655.9622
114.88554	1560.7501
120.45972	1652.8992
131.55653	2295.739
133.08617	3540.9382
135.77718	2065.2751
137.87091	2132.5261
143.97687	1907.3744
181.59595	2499.9146
212.79428	2378.2493
219.34332	2373.6057
236.94659	2365.7158
270.64069	2787.45
272.44589	2473.9504
294.26788	2381.2231
401.01111	3036.876
741.02264	3276.3057
799.57373	3130.8755
971.53082	5493.0591
END IONS

BEGIN IONS
TITLE=4768: Scan 19198 (rt=5722.37) [D:\L1aex-Pool22-080823-02a.raw]
PEPMASS=523.30474 508783.06
CHARGE=2+
SCANS=19198
RAWSCANS=sn19198
RTINSECONDS=5722.3702
102.94858	1348.3373
104.14124	1390.2791
111.04447	2806.0454
114.21281	1536.3705
119.50836	1895.8701
120.58388	2042.592
125.06989	1643.2769
125.20131	1702.8082
131.07076	2265.8083
133.08104	2818.9473
133.08615	34349.289
134.0896	1888.7914
135.99144	1852.3633
141.97586	2013.7415
149.35471	2023.6212
154.92345	2006.9794
155.07036	6849.4023
161.48973	1981.0906
165.30518	2245.3396
177.11238	14111.506
181.60509	4174.4331
186.68082	2424.7012
195.12308	5296.3896
198.17953	2247.8201
199.09717	3548.3215
212.73732	2162.7512
213.95491	2621.6919
221.13924	2952.4185
242.11545	2332.77
243.1235	5698.7007
265.16525	3242.2104
283.17578	3084.157
287.14926	8439.0088
331.17581	7717.7866
332.18033	2972.9941
375.20105	5605.2568
378.32037	2763.0339
393.89615	2691.7346
419.22812	3682.1257
514.88818	2898.0806
684.16895	3357.4802
748.75879	2940.6411
763.43799	3281.0374
806.94238	2712.8652
823.89435	2673.8398
1001.5773	5989.1387
1045.6025	164833.3
1046.6063	98903.68
1047.6099	33843.699
END IONS

BEGIN IONS
TITLE=4769: Scan 19199 (rt=5722.55) [D:\L1aex-Pool22-080823-02a.raw]
PEPMASS=571.79643 37024.406
CHARGE=2+
SCANS=19199
RAWSCANS=sn19199
RTINSECONDS=5722.5452
106.47824	1520.5751
106.53574	1479.189
107.24702	1355.1626
110.72208	1860.8688
122.51333	1592.2666
139.76392	2094.1409
142.20309	2127.366
819.50635	3036.8669
925.37378	2700.9097
1045.5911	3045.1797
1062.6279	5049.6309
END IONS

BEGIN IONS
TITLE=4770: Scan 19201 (rt=5722.9) [D:\L1aex-Pool22-080823-02a.raw]
PEPMASS=465.28649 77549.375
CHARGE=2+
SCANS=19201
RAWSCANS=sn19201
RTINSECONDS=5722.8957
120.73026	2208.1958
125.19884	1948.2483
128.33861	1631.8297
133.08672	2408.3572
139.48903	1757.2064
141.93529	1893.5764
142.44516	1935.269
144.16376	1997.8203
147.89186	2022.9716
149.51936	1948.0765
151.28413	1874.2627
159.6282	2070.8818
160.6123	2077.5066
173.95102	2873.6318
178.05354	2297.9451
178.70088	1977.8182
182.86127	2059.739
205.1368	2459.0803
264.30603	2618.2695
360.68372	2749.2813
361.02573	3380.3345
402.29944	2547.0969
599.20636	3003.8828
835.32581	3681.7937
927.53406	6459.353
928.54022	3900.387
END IONS

BEGIN IONS
TITLE=4771: Scan 19202 (rt=5723.07) [D:\L1aex-Pool22-080823-02a.raw]
PEPMASS=526.26124 63866.125
CHARGE=2+
SCANS=19202
RAWSCANS=sn19202
RTINSECONDS=5723.0705
109.9318	1730.8636
114.58663	1515.6863
121.40874	1715.0513
130.23958	1982.1254
135.96243	1813.7953
138.50478	1829.0898
148.448	1931.7019
152.27646	2059.1187
157.66483	2209.6277
181.6073	4436.8701
202.52998	2329.699
210.75127	2557.3037
214.06714	2281.3889
235.60716	2653.6382
246.93655	2547.5251
260.30722	2623.5928
355.07483	2235.3267
607.49475	2876.1519
744.45282	2884.2339
971.52252	3439.707
1036.7444	2721.7712
1037.5414	3240.2476
END IONS

BEGIN IONS
TITLE=4772: Scan 19203 (rt=5723.25) [D:\L1aex-Pool22-080823-02a.raw]
PEPMASS=731.40844 43693.969
CHARGE=2+
SCANS=19203
RAWSCANS=sn19203
RTINSECONDS=5723.2496
131.21902	1939.6844
159.6506	1903.8372
161.89493	2313.4102
220.2775	2758.374
242.35338	2677.7253
260.80759	2430.2744
409.05811	2422.574
540.27118	3088.4905
731.41388	3978.5251
894.0119	4207.0908
1473.3246	2898.925
END IONS

BEGIN IONS
TITLE=4773: Scan 19205 (rt=5723.6) [D:\L1aex-Pool22-080823-02a.raw]
PEPMASS=437.55417 55312
CHARGE=3+
SCANS=19205
RAWSCANS=sn19205
RTINSECONDS=5723.6033
118.39915	2009.724
129.56007	1799.2057
129.69931	1867.6687
134.82001	2434.27
139.50865	1972.2489
148.44193	3368.418
211.73326	2592.719
223.12819	2312.6787
228.75359	2504.3057
268.73669	2535.4109
280.4158	2706.511
297.4624	2758.6299
437.17984	4395.6396
437.23871	5431.9878
873.46918	7492.4985
END IONS

BEGIN IONS
TITLE=4774: Scan 19206 (rt=5723.78) [D:\L1aex-Pool22-080823-02a.raw]
PEPMASS=491.6427 61329.344
CHARGE=3+
SCANS=19206
RAWSCANS=sn19206
RTINSECONDS=5723.7803
127.21898	2146.8523
134.77484	2144.1804
136.85115	1794.4131
137.77972	1947.4109
140.09528	1950.6154
148.44809	2343.5183
160.95398	2262.2271
164.07639	2042.9264
224.21227	2834.2771
225.86061	2519.4214
233.66969	2411.3789
237.75687	2340.1062
312.13086	2915.0774
326.28897	2785.5828
352.12244	2634.1375
392.13159	2687.1917
405.76831	2823.7358
495.5925	2803.0642
717.80389	2573.2056
781.05383	2755.135
END IONS

BEGIN IONS
TITLE=4775: Scan 19207 (rt=5723.96) [D:\L1aex-Pool22-080823-02a.raw]
PEPMASS=833.474 41315.156
CHARGE=3+
SCANS=19207
RAWSCANS=sn19207
RTINSECONDS=5723.9574
179.17123	2133.6907
212.53761	2216.2166
225.88744	2236.8193
241.1459	2244.917
255.37112	2261.2329
320.79013	2487.9119
325.95908	2351.7537
572.9104	2721.8042
783.45062	2735.6636
823.56689	3560.9526
1318.2908	2858.7979
1861.0386	2843.2937
1988.198	2884.3716
END IONS

BEGIN IONS
TITLE=4776: Scan 19208 (rt=5724.14) [D:\L1aex-Pool22-080823-02a.raw]
PEPMASS=614.31775 34486.125
CHARGE=2+
SCANS=19208
RAWSCANS=sn19208
RTINSECONDS=5724.1374
115.97734	1535.4409
120.20827	1854.085
125.71812	1688.1649
127.72549	2014.1821
128.54872	1763.3817
132.25648	1692.4984
177.04134	2211.615
181.5955	2441.4661
192.49236	2390.498
331.04028	2332.4443
394.46219	2440.1619
410.00024	2544.1169
END IONS

BEGIN IONS
TITLE=4777: Scan 19209 (rt=5724.32) [D:\L1aex-Pool22-080823-02a.raw]
PEPMASS=512.28252 170201.69
CHARGE=2+
SCANS=19209
RAWSCANS=sn19209
RTINSECONDS=5724.3172
106.65202	1456.8322
107.87684	1511.2834
114.49654	1537.7817
115.3121	2090.8347
120.85253	1453.6461
121.07185	1735.476
143.58211	2065.7593
144.89207	2583.6155
148.39708	2159.7
148.41449	3654.8003
148.42349	4479.3438
148.43221	7730.3657
148.45219	10547.934
148.46104	7521.186
148.4697	2990.5369
148.47858	2890.9492
148.48851	1907.4351
148.4962	2515.9878
149.18083	1965.0748
162.75543	2128.3958
165.0041	2130.7358
183.51497	2115.0515
392.86166	2753.9434
534.84283	2646
588.758	3101.3105
626.4035	2750.2749
657.29578	2770.761
693.86066	3637.0635
715.37189	2640.5903
743.54749	2750.8916
803.43018	4410.481
847.45313	3218.749
854.81244	2832.377
1021.6082	3382.1367
1023.5572	44891.969
END IONS

BEGIN IONS
TITLE=4778: Scan 19211 (rt=5724.6) [D:\L1aex-Pool22-080823-02a.raw]
PEPMASS=531.81804 255671.81
CHARGE=2+
SCANS=19211
RAWSCANS=sn19211
RTINSECONDS=5724.5972
108.40754	1404.5608
110.67648	1514.5989
122.30215	1792.1936
127.99368	1922.7793
128.00827	1641.0641
132.5607	1832.3109
133.08614	15041.757
144.5374	2108.2952
148.6718	2414.9785
155.07072	3823.9663
167.74193	2794.5916
172.31818	2141.4443
177.11252	6347.3828
181.474	2071.1431
186.72322	2270.8218
199.09697	2804.6262
224.7635	2244.6611
272.50281	2675.6697
327.20294	2988.5566
374.57321	2522.5549
420.92813	2789.9214
918.29791	2628.0161
927.83032	3257.1794
1003.574	5623.2686
1045.6018	35006.035
1046.6074	16502.123
1061.5924	5471.6665
1062.6278	65305.688
1062.7465	2293.6567
1063.5179	3739.2388
1063.6324	37337.328
END IONS

BEGIN IONS
TITLE=4779: Scan 19212 (rt=5724.86) [D:\L1aex-Pool22-080823-02a.raw]
PEPMASS=545.31787 122052.72
CHARGE=2+
SCANS=19212
RAWSCANS=sn19212
RTINSECONDS=5724.8582
103.09216	1478.9874
110.32615	1533.3721
112.08751	1551.7926
113.04722	1562.0878
113.90633	1603.6376
123.2855	1886.5303
131.9675	2205.2659
133.08627	5007.9189
157.16356	2160.8713
164.54056	2579.6704
177.11247	4142.519
199.13196	2484.3694
221.13745	2667.9873
232.4473	2465.0586
235.47864	2188.7107
287.14941	2581.2244
323.57166	2653.1282
375.2045	3616.8477
545.28894	3210.3665
851.49469	3016.9219
943.90387	2735.6565
951.73175	2707.5955
1089.627	32906.727
1090.6323	22482.178
END IONS

BEGIN IONS
TITLE=4780: Scan 19213 (rt=5725.07) [D:\L1aex-Pool22-080823-02a.raw]
PEPMASS=479.27851 118840.63
CHARGE=2+
SCANS=19213
RAWSCANS=sn19213
RTINSECONDS=5725.0664
100.0759	1316.1073
102.5685	1715.519
108.08216	1515.4363
114.11806	1658.0414
130.87936	2113.9548
133.08638	8622.6768
136.80325	1652.9186
136.81003	2129.8218
141.68887	1768.8103
148.67383	2312.6555
151.89146	1964.1191
152.50662	2013.7258
158.71686	2112.0969
158.87338	2027.8649
159.32394	1900.4618
160.95126	2270.7112
172.35098	1946.6753
177.11282	4952.5107
178.60329	2245.5571
181.59712	4690.2227
195.66487	2245.8801
212.57239	2202.3904
238.27554	2437.3389
645.81415	2903.4363
957.54944	31440.777
958.55212	13717.215
964.75842	2620.6121
END IONS

BEGIN IONS
TITLE=4781: Scan 19214 (rt=5725.25) [D:\L1aex-Pool22-080823-02a.raw]
PEPMASS=540.33144 75670.844
CHARGE=2+
SCANS=19214
RAWSCANS=sn19214
RTINSECONDS=5725.2455
105.88583	1444.6746
110.33269	1954.0566
119.83923	1390.8674
148.43533	2257.1982
149.52278	1910.7473
202.5099	2197.3716
217.71802	2399.0562
231.40109	2569.8123
347.89417	2602.55
442.00827	2698.8286
445.22614	2544.6987
513.92529	2422.8567
559.16229	2546.0483
562.69128	2615.3853
609.11298	2960.0574
896.94672	2911.2649
1012.1836	2808.7085
1033.5724	2880.2485
1045.5997	4537.333
1062.6257	12240.559
1063.6365	6386.626
END IONS

BEGIN IONS
TITLE=4782: Scan 19217 (rt=5725.77) [D:\L1aex-Pool22-080823-02a.raw]
PEPMASS=413.23905 45680.938
CHARGE=2+
SCANS=19217
RAWSCANS=sn19217
RTINSECONDS=5725.7709
100.75152	1599.2716
101.45721	1521.8884
101.8455	1572.7228
106.70351	1629.7594
106.7078	1741.2947
158.8555	1891.2227
176.18726	1981.0352
208.08781	2652.4216
281.86545	2438.1177
318.3551	2451.3149
370.67325	2396.2024
413.26767	5027.6147
552.3432	2953.252
711.59839	2680.7197
825.47577	4341.3271
END IONS

BEGIN IONS
TITLE=4783: Scan 19218 (rt=5725.95) [D:\L1aex-Pool22-080823-02a.raw]
PEPMASS=472.78642 48255.875
CHARGE=2+
SCANS=19218
RAWSCANS=sn19218
RTINSECONDS=5725.9455
103.50414	1685.7396
103.9979	1704.9636
105.98445	2022.7928
143.92079	2113.7622
150.10451	2074.8162
183.63875	2308.2461
209.23495	2134.4854
255.0218	2828.375
387.64291	2267.3416
397.41888	2828.3064
407.53738	2788.7725
473.3284	2709.4951
516.37225	2876.7881
571.95325	2492.6978
944.56348	3820.2212
END IONS

BEGIN IONS
TITLE=4784: Scan 19219 (rt=5726.12) [D:\L1aex-Pool22-080823-02a.raw]
PEPMASS=571.79658 54081.5
CHARGE=2+
SCANS=19219
RAWSCANS=sn19219
RTINSECONDS=5726.1202
108.47773	1722.9225
109.20177	1449.6074
127.30401	1866.2045
131.33417	2052.6589
133.7859	2048.6799
134.18478	2008.9512
144.1721	2214.4258
206.62909	2148.6821
329.82504	2470.9988
405.95416	2512.1079
405.98386	2427.6045
645.49591	2638.3406
819.2063	3592.0444
823.26208	2930.7041
1024.5593	2998.7393
1063.6461	2844.3604
1127.6007	2811.7551
END IONS

BEGIN IONS
TITLE=4785: Scan 19221 (rt=5726.47) [D:\L1aex-Pool22-080823-02a.raw]
PEPMASS=490.26883 61949.688
CHARGE=2+
SCANS=19221
RAWSCANS=sn19221
RTINSECONDS=5726.4707
108.74293	1669.2496
109.34182	1468.4467
109.43392	1416.9606
114.42426	1688.3125
114.59252	1484.6968
115.38694	1637.7899
126.14894	1863.6595
137.53102	1719.4252
148.44212	2103.5266
159.90002	2119.5469
207.22194	2452.7732
210.22139	2231.124
211.84076	2423.3931
216.44574	2370.4387
218.01385	2981.2712
220.01976	2602.3865
342.7243	2350.2324
367.09198	2822.7913
419.99353	2742.8342
558.52222	2578.1584
569.58844	2574.9263
914.72205	2669.7893
979.53528	4044.4812
END IONS

BEGIN IONS
TITLE=4786: Scan 19222 (rt=5726.65) [D:\L1aex-Pool22-080823-02a.raw]
PEPMASS=574.27417 39062.5
CHARGE=2+
SCANS=19222
RAWSCANS=sn19222
RTINSECONDS=5726.6455
117.39011	1965.0839
119.12698	1905.1263
121.06463	1610.3967
135.33064	2246.8635
189.62199	2130.8396
196.56226	2408.5298
230.43285	2740.9341
283.95023	2480.8535
310.30518	2348.3386
402.98456	2425.6489
800.19836	3132.8472
1154.8052	3040.9321
END IONS

BEGIN IONS
TITLE=4787: Scan 19223 (rt=5726.82) [D:\L1aex-Pool22-080823-02a.raw]
PEPMASS=441.74987 41766.5
CHARGE=2+
SCANS=19223
RAWSCANS=sn19223
RTINSECONDS=5726.8212
116.44113	1787.7306
117.3574	2084.4065
120.10733	1750.6379
120.13222	2222.4697
133.08615	2393.512
134.74182	1918.2346
173.49969	2373.5786
180.5992	2295.155
248.23511	2632.5935
254.27864	2968.7432
289.44299	2771.3333
325.67526	2351.8398
490.3996	2811.6118
END IONS

BEGIN IONS
TITLE=4788: Scan 19224 (rt=5727) [D:\L1aex-Pool22-080823-02a.raw]
PEPMASS=731.4082 59412.219
CHARGE=2+
SCANS=19224
RAWSCANS=sn19224
RTINSECONDS=5726.9959
126.05415	1719.6626
137.38124	2104.4526
145.50517	2430.8931
155.03525	2614.9795
166.62146	2099.2429
167.57434	1955.4946
181.59689	3587.7056
182.94075	2458.0361
205.23808	2244.3489
262.42801	2475.0112
282.27701	2441.3247
301.32666	2277.688
302.60803	2651.9556
305.58331	2477.197
329.33633	2421.0029
458.26541	2643.675
553.01929	3484.0261
673.76434	2914.3472
1047.5718	2925.5098
END IONS

BEGIN IONS
TITLE=4789: Scan 19225 (rt=5727.18) [D:\L1aex-Pool22-080823-02a.raw]
PEPMASS=547.32129 38256.906
CHARGE=2+
SCANS=19225
RAWSCANS=sn19225
RTINSECONDS=5727.1772
104.35476	1769.0515
106.93405	1492.6726
116.44811	1770.1427
123.41509	1646.1384
136.82196	1678.0385
159.694	2362.6238
164.37595	2051.395
183.55859	2476.4731
246.3997	2704.8301
265.22549	2897.3386
267.74435	2359.0952
686.25232	2775.3662
871.20599	3205.823
END IONS

BEGIN IONS
TITLE=4790: Scan 19226 (rt=5727.35) [D:\L1aex-Pool22-080823-02a.raw]
PEPMASS=527.78547 109886.81
CHARGE=2+
SCANS=19226
RAWSCANS=sn19226
RTINSECONDS=5727.3537
133.75197	1734.7938
148.41362	2526.6792
148.42166	4109.5825
148.43152	6592.6538
148.45107	11773.946
148.46036	7616.981
148.46886	4213.4658
148.50391	2864.72
154.61537	2428.7124
155.60056	2412.5627
167.56989	2414.175
172.04875	2257.2305
173.89165	2447.1731
177.57899	1942.7301
192.29601	2284.6362
232.78441	2268.6082
268.69617	2424.1311
402.42462	2899.8152
459.58218	2636.759
489.6886	2610.6963
979.53009	4539.9473
1037.5394	3324.5813
1039.5287	5417.2871
1138.5656	2779.0254
1253.947	2897.1011
END IONS

BEGIN IONS
TITLE=4791: Scan 19228 (rt=5727.64) [D:\L1aex-Pool22-080823-02a.raw]
PEPMASS=578.83326 129172.38
CHARGE=2+
SCANS=19228
RAWSCANS=sn19228
RTINSECONDS=5727.6368
114.04918	1538.8218
116.30906	1685.0183
148.44189	3465.999
168.25644	2191.0015
211.07927	2370.3989
226.34203	2108.874
242.13176	2322.0107
355.07108	2763.5293
356.07266	4400.9263
406.13696	2798.4534
472.26318	3005.1589
473.27396	3351.4319
578.83356	22655.301
579.33588	12381.687
601.91028	3515.7659
705.35468	3869.4871
764.435	3164.5901
769.31842	2822.1375
983.53033	3297.8059
999.55286	3972.4836
1042.5361	3533.6311
1043.5491	3387.2778
1156.6597	14806.377
1157.6606	12271.134
END IONS

BEGIN IONS
TITLE=4792: Scan 19232 (rt=5728.46) [D:\L1aex-Pool22-080823-02a.raw]
PEPMASS=581.82606 60402.75
CHARGE=2+
SCANS=19232
RAWSCANS=sn19232
RTINSECONDS=5728.4592
108.01585	1714.2981
110.22652	1505.7758
110.35231	1497.4847
110.56981	1572.2263
114.35207	1563.5574
126.76241	1923.5752
130.32095	2031.0957
135.91086	1750.2335
136.50575	1928.502
148.4417	2883.3328
169.79022	2138.9617
170.19319	2209.9863
181.59621	2302.8799
196.65179	2233.5527
203.44901	2189.0586
222.01453	2554.3254
230.17383	2097.2893
288.70145	2528.1724
341.80432	2689.3081
687.90143	2701.8706
1058.5999	2857.4529
1059.5933	3511.6943
1133.4406	3449.3318
END IONS

BEGIN IONS
TITLE=4793: Scan 19233 (rt=5728.64) [D:\L1aex-Pool22-080823-02a.raw]
PEPMASS=494.78125 50624.156
CHARGE=2+
SCANS=19233
RAWSCANS=sn19233
RTINSECONDS=5728.6351
101.28591	1587.7257
118.53173	1536.2844
118.58924	1555.8594
121.47687	1670.611
121.79086	1590.9733
121.83791	1974.3336
122.15964	1467.047
134.01007	1807.1016
136.12787	1756.2058
143.73515	2130.4541
175.78996	2347.511
208.09514	3200.6038
240.74089	2356.9836
383.73465	2875.2507
441.18347	2693.6218
803.64557	2707.7588
911.37146	2600.4893
915.61536	2687.3555
988.5741	3081.4561
END IONS

BEGIN IONS
TITLE=4794: Scan 19235 (rt=5728.99) [D:\L1aex-Pool22-080823-02a.raw]
PEPMASS=523.30492 572726.63
CHARGE=2+
SCANS=19235
RAWSCANS=sn19235
RTINSECONDS=5728.9857
101.74406	1433.6343
111.04431	4166.5898
113.05983	2430.7729
114.67352	1770.74
119.1695	2112.355
128.07309	2120.5247
131.07059	2681.1577
133.08113	2613.7644
133.08612	42688.848
134.08917	2809.1431
139.07605	2130.0024
143.10263	1983.3817
155.07063	5975.4087
155.97005	2123.6306
162.19373	1996.0648
165.48817	2596.645
168.69704	2189.0583
177.11243	12808.821
180.19357	2034.53
189.13493	2189.9558
195.12343	3305.95
197.17538	2507.2754
199.09676	5171.2051
210.46346	2418.4426
226.93674	2418.4292
239.14961	4897.7627
243.12334	5912.958
249.25096	2306.9851
283.17542	6514.2969
287.14987	8710.376
323.1702	2703.3086
331.17599	7938.8584
336.75082	2572.6001
371.22888	2947.0642
375.20297	11326.826
419.23175	4586.9365
463.2565	3720.8704
835.62891	2735.9268
1001.5786	3288.8726
1002.5767	2672.6157
1045.6024	195150.47
1046.6062	116928.05
1047.6095	34112.691
1053.0049	2724.666
END IONS

BEGIN IONS
TITLE=4795: Scan 19236 (rt=5729.17) [D:\L1aex-Pool22-080823-02a.raw]
PEPMASS=512.28278 88978.938
CHARGE=2+
SCANS=19236
RAWSCANS=sn19236
RTINSECONDS=5729.165
100.70932	1541.2552
112.28999	1985.7728
113.1943	1555.1183
124.33877	2029.5343
129.23212	1658.8336
147.26952	2137.1733
161.34772	2024.4125
181.50415	2107.8591
181.59543	2518.8547
185.37701	2117.584
190.81731	2402.7576
192.31233	2276.415
199.59859	2619.9358
226.85812	2206.7495
251.57011	2714.4973
289.42163	2729.3523
308.7171	3202.2468
401.7713	2438.9634
672.90924	2642.8977
1024.5602	23617.832
1025.5625	12159.584
END IONS

BEGIN IONS
TITLE=4796: Scan 19237 (rt=5729.34) [D:\L1aex-Pool22-080823-02a.raw]
PEPMASS=411.22352 60714.531
CHARGE=2+
SCANS=19237
RAWSCANS=sn19237
RTINSECONDS=5729.3399
102.26831	1273.3542
107.08842	1621.6796
108.34099	1778.5283
109.18654	1459.5087
111.68404	1628.7264
113.22893	2053.0681
114.02049	1501.4006
120.47769	1711.2429
124.61688	1766.2114
125.51176	1910.9097
130.14879	1686.7651
131.9381	1694.2274
392.14157	2611.3406
411.1644	5400.3276
411.19638	3016.3738
415.8743	2988.4243
428.66791	2511.1638
476.33237	2640.4402
508.3186	2598.3711
611.10303	2768.2922
628.54144	2866.9822
658.7265	2669.9072
771.37701	2714.707
END IONS

BEGIN IONS
TITLE=4797: Scan 19239 (rt=5729.69) [D:\L1aex-Pool22-080823-02a.raw]
PEPMASS=560.32072 48840.313
CHARGE=2+
SCANS=19239
RAWSCANS=sn19239
RTINSECONDS=5729.6929
105.46666	1499.7135
109.19474	1691.6893
109.2634	1671.6754
115.53424	1836.1007
115.59814	1582.9828
116.6893	1663.7423
124.75566	1931.5283
143.23666	1871.9659
151.98825	2232.8816
178.67159	2513.7083
181.59694	3652.2837
189.881	2373.4067
251.49004	2214.6074
274.32278	2983.3484
314.44281	2450.5864
321.05557	2468.9507
323.29318	2312.1516
647.13568	2811.3562
END IONS

BEGIN IONS
TITLE=4798: Scan 19240 (rt=5729.87) [D:\L1aex-Pool22-080823-02a.raw]
PEPMASS=588.34237 44242.156
CHARGE=2+
SCANS=19240
RAWSCANS=sn19240
RTINSECONDS=5729.8709
110.37033	1522.8445
112.39753	1470.4426
113.65298	1588.9753
114.58595	1567.3333
119.83288	1562.1199
121.13589	1726.9402
121.24256	1894.5415
121.84937	1564.5521
126.79494	1752.4358
129.215	1988.9304
146.62308	1975.991
181.59492	2153.6169
190.35678	2125.8745
262.96188	2599.7817
354.42566	2591.1089
764.28418	3032.0732
1157.7489	3197.7241
END IONS

BEGIN IONS
TITLE=4799: Scan 19242 (rt=5730.22) [D:\L1aex-Pool22-080823-02a.raw]
PEPMASS=571.32735 51746.813
CHARGE=3+
SCANS=19242
RAWSCANS=sn19242
RTINSECONDS=5730.2216
109.98209	1572.1748
111.23549	1474.0865
116.25963	1784.1089
120.71674	1995.8121
132.79379	1649.37
134.32491	1905.3938
134.41692	1651.1963
148.44199	3001.1079
152.12875	2403.762
154.85822	1984.3002
208.37796	2121.4709
237.47581	2373.4619
242.40968	2418.9434
257.07394	2547.2214
319.62415	2628.031
441.86404	2837.8157
444.34491	2718.949
607.06213	2630.7126
841.98199	2814.8992
END IONS

BEGIN IONS
TITLE=4800: Scan 19245 (rt=5730.67) [D:\L1aex-Pool22-080823-02a.raw]
PEPMASS=530.29445 148783.94
CHARGE=2+
SCANS=19245
RAWSCANS=sn19245
RTINSECONDS=5730.6725
102.67326	1267.8119
103.03924	2002.183
104.32137	1410.9453
109.41296	1622.7479
109.59612	1487.9519
111.04432	1567.6613
115.64751	1447.3267
133.0862	10319.415
138.80858	2416.488
141.70505	2010.9709
143.27994	1893.7799
148.44106	2835.436
176.95323	2222.9612
191.82422	2936.5168
199.09747	3127.3042
221.13248	2306.1409
230.50621	2453.644
231.66406	2501.3225
239.14954	3442.6829
243.12352	3327.3252
265.14148	2546.448
287.14828	3558.0452
372.60516	2739.251
530.2641	3132.5652
576.85358	2451.301
781.95392	3206.0632
1001.5762	17971.281
1002.584	7383.2676
1045.0072	3116.6519
1059.582	24037.445
1060.5873	15617.222
END IONS

BEGIN IONS
TITLE=4801: Scan 19246 (rt=5730.93) [D:\L1aex-Pool22-080823-02a.raw]
PEPMASS=512.2826 114637.78
CHARGE=2+
SCANS=19246
RAWSCANS=sn19246
RTINSECONDS=5730.9335
111.155	1498.8394
117.46777	1798.7488
130.38647	1619.8324
137.37596	2063.2112
142.7121	2601.783
145.63686	1945.8672
147.06184	2093.8772
147.55788	2042.5247
172.15216	2483.0508
173.81392	2028.3639
181.59604	2810.113
188.10872	2610.8789
213.79079	2924.4612
377.44513	2554.4219
537.99249	2789.3359
803.42273	4044.2634
1023.5579	46187.586
1024.5599	21966.063
END IONS

BEGIN IONS
TITLE=4802: Scan 19248 (rt=5731.33) [D:\L1aex-Pool22-080823-02a.raw]
PEPMASS=538.80776 99918.688
CHARGE=2+
SCANS=19248
RAWSCANS=sn19248
RTINSECONDS=5731.3265
106.72588	1688.8535
114.22603	1571.1732
125.07194	1777.0588
130.40022	1959.4904
130.60176	1978.3929
133.08633	3475.5449
146.33012	2161.4653
151.81833	2202.2913
173.31461	2899.7874
178.06413	2169.248
195.53178	2486.9121
195.62369	2352.5491
206.43607	2565.5132
209.34865	2442.0388
217.95006	2752.0208
278.63983	2534.2083
292.10504	2578.3044
342.41409	2579.3179
353.53348	2993.2664
418.83624	2423.0669
462.86621	3066.0508
477.76627	2970.082
570.50397	2644.2227
648.44611	2805.1802
893.06	2844.417
1001.5814	4282.2437
1075.6079	5560.5356
1076.6118	14848.223
1077.6146	3491.5051
END IONS

BEGIN IONS
TITLE=4803: Scan 19249 (rt=5731.5) [D:\L1aex-Pool22-080823-02a.raw]
PEPMASS=486.26811 58491.094
CHARGE=2+
SCANS=19249
RAWSCANS=sn19249
RTINSECONDS=5731.5016
104.60917	1582.8826
114.32217	1854.473
117.72042	1588.4775
122.08994	1980.5803
124.84268	1703.2291
125.8842	1798.2426
133.08644	2651.1445
156.10403	2176.1421
160.48773	1784.6108
173.02895	2133.4468
177.37573	2153.2866
181.60551	2476.2861
215.97359	2555.7224
315.25095	2964.1245
371.19843	3013.5977
375.84106	2573.1116
491.69705	2769.2886
913.52631	3889.2351
971.55939	9523.1426
END IONS

BEGIN IONS
TITLE=4804: Scan 19251 (rt=5731.85) [D:\L1aex-Pool22-080823-02a.raw]
PEPMASS=487.79174 56103.813
CHARGE=2+
SCANS=19251
RAWSCANS=sn19251
RTINSECONDS=5731.8512
120.4959	1731.6748
125.26212	1805.2371
127.04893	1602.2385
127.06883	1916.4111
128.34166	1672.7837
138.93654	2004.4583
150.23297	2304.4844
156.38574	2251.9683
201.92007	2587.4038
249.44342	2549.1301
384.01614	3280.6797
390.81085	3377.3823
449.95984	2922.1702
706.03601	3460.3071
957.55511	4291.0337
974.57703	2820.6677
975.57867	3370.7166
END IONS

BEGIN IONS
TITLE=4805: Scan 19256 (rt=5732.73) [D:\L1aex-Pool22-080823-02a.raw]
PEPMASS=542.80927 107284.44
CHARGE=2+
SCANS=19256
RAWSCANS=sn19256
RTINSECONDS=5732.7304
105.88105	1600.2736
126.76948	2051.1646
133.08635	5230.5542
133.77184	1742.7777
134.55505	1771.7853
138.88287	1855.0631
141.63539	1955.5338
148.44164	2829.3113
156.13213	2512.6125
157.77354	1878.3815
161.35561	1859.2938
161.6057	1912.5393
172.85199	2020.1416
181.44409	2005.0961
181.60449	2707.335
183.01204	2630.2207
202.49594	2402.9514
205.27916	2089.4929
235.86954	2717.0042
274.93198	2489.4285
299.38593	3045.8542
339.97253	2498.4099
403.58472	2550.4189
618.43372	2724.4937
953.70404	3007.8616
1067.5823	10463.611
1068.5889	6718.4155
1083.5613	10220.986
1084.5566	4047.7944
1085.5933	7810.5586
END IONS

BEGIN IONS
TITLE=4806: Scan 19257 (rt=5732.91) [D:\L1aex-Pool22-080823-02a.raw]
PEPMASS=501.29168 492834.91
CHARGE=2+
SCANS=19257
RAWSCANS=sn19257
RTINSECONDS=5732.9056
104.5648	1287.9673
111.04436	5064.5591
112.57936	1683.0884
113.06013	2489.0103
115.39988	1876.951
117.07331	1681.6643
119.45303	1929.676
124.35269	1821.4503
126.36687	1863.0469
133.08611	36998.926
148.44113	2299.5735
151.20024	1911.2197
155.07059	6693.5034
157.84486	2278.6926
175.09676	2736.0178
177.1125	11392.208
182.33727	2109.8579
185.98656	2746.717
195.12357	4918.5596
199.09653	4351.1987
211.92044	2521.6858
221.13881	3018.6067
243.12262	4829.1079
264.76108	2891.8638
283.17554	3781.4573
287.14944	7022.6694
308.4447	2405.6267
331.1756	3826.3413
340.81558	2676.1343
344.69592	2433.29
358.87262	2457.8567
375.20364	2642.9873
390.56699	2610.0964
419.22812	5399.5273
576.86115	2666.0112
675.38116	3596.6431
701.4845	2643.5454
724.12048	3352.7908
763.43402	3862.1599
913.52014	3055.9397
1001.5753	304073.75
END IONS

BEGIN IONS
TITLE=4807: Scan 19258 (rt=5733.08) [D:\L1aex-Pool22-080823-02a.raw]
PEPMASS=600.8172 44761.094
CHARGE=2+
SCANS=19258
RAWSCANS=sn19258
RTINSECONDS=5733.0812
110.07649	1476.7511
111.42768	1767.6473
123.75953	1802.775
141.60512	2073.5781
142.92328	1831.0881
148.44106	1927.335
165.33044	2700.8101
173.53241	2180.5596
205.24429	2563.8159
259.70554	2630.4126
357.50504	2296.7358
457.73456	3040.1265
525.63226	2985.6946
938.82941	2804.8442
959.04077	2513.5786
1200.6277	3469.4041
END IONS

BEGIN IONS
TITLE=4808: Scan 19260 (rt=5733.43) [D:\L1aex-Pool22-080823-02a.raw]
PEPMASS=449.26793 126393.88
CHARGE=2+
SCANS=19260
RAWSCANS=sn19260
RTINSECONDS=5733.434
105.73405	1629.7263
108.52499	1627.2269
110.74033	1688.5472
116.28857	1735.8633
120.80704	1667.8606
123.24506	2408.6882
125.00147	1679.0706
140.69084	1937.2754
140.91185	2060.4089
147.1001	2389.2197
148.36424	1827.8065
148.39912	2295.6458
148.40828	1883.3369
148.41615	2498.3765
148.42514	6582.6099
148.43417	8127.0972
148.45448	8536.749
148.4632	6341.1021
148.47264	3837.1357
148.48065	3045.6272
148.49026	2593.3403
148.50754	2114.0684
150.45877	1977.3744
203.39706	2562.5195
231.53171	2547.781
290.71808	2578.5146
315.41293	3000.0754
361.02609	4734.0679
537.66321	2804.7317
617.35352	3011.3206
728.27893	2516.6626
897.51733	7105.5586
898.53198	2722.5083
END IONS

BEGIN IONS
TITLE=4809: Scan 19262 (rt=5733.71) [D:\L1aex-Pool22-080823-02a.raw]
PEPMASS=509.80501 352815.59
CHARGE=2+
SCANS=19262
RAWSCANS=sn19262
RTINSECONDS=5733.7113
100.15008	1348.9387
100.49297	1498.7948
105.81806	1411.1505
106.29122	1550.2532
106.8849	1282.4965
107.06135	1365.2357
108.34026	1329.1503
109.74553	1728.2279
110.4851	1782.3756
111.04446	2196.3542
111.08184	1854.0956
112.11919	1601.9231
113.06013	2419.5811
119.2685	1863.8571
123.72472	1931.9247
129.46997	1968.0366
131.07092	2730.7246
133.0862	19201.533
136.10368	2086.5151
137.06004	2249.5789
141.84888	1794.075
144.33359	2077.9146
144.86754	1839.1267
145.62532	2477.3972
155.07036	4508.2871
177.11264	6065.6343
184.69479	2233.9656
190.09523	2244.1204
195.12349	2675.6943
199.09679	4188.7095
225.97702	2199.5212
239.14952	3642.1545
303.14484	2856.0476
491.58536	2683.437
576.38696	2894.3713
633.7132	2567.166
737.33002	2638.8816
840.7027	2653.9612
959.55365	8009.9468
1001.4699	1908.1398
1001.5764	63374.949
1002.5786	26890.9
1017.5621	8198.9238
1018.6024	89553.195
1019.6055	38441.113
END IONS

BEGIN IONS
TITLE=4810: Scan 19263 (rt=5733.97) [D:\L1aex-Pool22-080823-02a.raw]
PEPMASS=406.24944 97146.969
CHARGE=2+
SCANS=19263
RAWSCANS=sn19263
RTINSECONDS=5733.9722
101.44614	1386.1206
103.28012	1228.4342
111.62277	1592.3528
120.95443	1734.9635
133.08615	7660.4663
138.59927	1828.9993
168.80237	2096.2979
177.11261	4682.1714
202.59489	2274.2407
229.17812	2377.5334
235.20155	2145.8679
248.4201	2588.623
265.1655	2883.4851
269.71564	2574.4248
313.12122	2367.949
359.98532	2574.8333
463.72049	2581.3394
589.81519	2838.0781
714.83594	2522.8699
719.71588	2749.8313
811.49255	22080.059
812.4953	13076.261
END IONS

BEGIN IONS
TITLE=4811: Scan 19264 (rt=5734.19) [D:\L1aex-Pool22-080823-02a.raw]
PEPMASS=414.76281 124295.56
CHARGE=2+
SCANS=19264
RAWSCANS=sn19264
RTINSECONDS=5734.1863
100.60516	1346.6866
102.06802	1764.2974
107.73198	1602.7559
118.70911	1678.9353
121.16273	1730.4211
130.34486	1720.6724
133.08641	12919.677
145.52655	2198.1619
170.29153	2276.2698
177.11256	2820.571
193.79916	2183.9966
246.98961	2394.6912
252.25874	2511.5781
326.96796	3034.3416
329.98578	3096.397
344.97736	18742.537
357.3847	2522.3657
415.03848	15010.257
511.53726	2908.2036
736.98688	2707.219
784.50323	2921.3657
811.49561	3755.5835
828.51831	15710.385
829.52197	5384.2085
END IONS

BEGIN IONS
TITLE=4812: Scan 19265 (rt=5734.36) [D:\L1aex-Pool22-080823-02a.raw]
PEPMASS=534.29585 139118.94
CHARGE=2+
SCANS=19265
RAWSCANS=sn19265
RTINSECONDS=5734.3611
104.50166	1369.9501
104.90551	1273.123
109.99582	1643.2097
110.54549	1518.8618
111.17767	1434.9824
113.59886	1531.8394
119.82874	1656.8511
121.73735	1535.7837
126.8632	1868.9601
129.10979	1874.5094
135.28024	1931.5637
139.55212	2100.1265
146.74677	1972.334
148.44873	3596.3066
153.97319	2209.3296
154.77312	2158.9717
167.95355	2268.0847
179.81679	2578.9519
181.99632	2170.1013
222.60007	2611.9973
228.18542	2669.7676
234.29079	2730.6023
248.58495	2367.1377
250.91304	2397.0906
254.98186	2496.0144
268.44852	2599.4221
289.94397	2861.0664
315.22116	2947.3674
339.59195	2511.1018
348.12781	2814.4128
355.98849	2535.7185
400.74908	2681.7925
737.16351	2717.9519
879.34607	2938.0007
891.48352	4118.8594
971.34393	3211.9631
995.82617	2951.1692
1067.584	33060.48
1068.5848	10004.957
END IONS

BEGIN IONS
TITLE=4813: Scan 19267 (rt=5734.71) [D:\L1aex-Pool22-080823-02a.raw]
PEPMASS=441.75 66657.5
CHARGE=2+
SCANS=19267
RAWSCANS=sn19267
RTINSECONDS=5734.7112
103.03956	2593.4133
103.88863	1383.3147
106.65687	2034.9762
107.43807	1632.9991
108.382	1693.0646
113.32818	1704.3501
116.4231	1661.8481
118.62162	1719.9137
126.38322	2099.8652
133.08644	2366.1785
140.95335	2083.1919
142.55057	2014.3763
150.18147	1824.0619
199.9666	2718.6228
304.97946	2468.9971
314.67023	2436.9888
401.69611	3361.2659
613.47668	3614.998
807.45392	3142.4321
865.45984	3398.011
882.49194	9232.4717
END IONS

BEGIN IONS
TITLE=4814: Scan 19268 (rt=5734.89) [D:\L1aex-Pool22-080823-02a.raw]
PEPMASS=585.29779 81435.625
CHARGE=2+
SCANS=19268
RAWSCANS=sn19268
RTINSECONDS=5734.8861
115.45491	1553.01
131.3649	1945.718
134.394	1980.4113
136.06461	2056.6318
145.51155	2210.5925
157.33888	2355.6555
159.63197	2463.832
170.92403	2260.5603
197.51456	2551.948
228.08701	2373.8286
231.11215	2216.2456
236.69748	2120.0208
238.40437	2674.064
239.23555	2288.8965
269.66602	2439.9729
338.00897	2466.0869
354.24323	2648.4434
367.47968	2628.7642
377.76114	2471.9133
378.27155	2482.8376
481.57217	2639.5239
580.48474	3460.0918
705.0589	2844.1199
1085.4209	3513.3716
1089.6267	4109.9873
1100.569	3558.7688
1124.1105	2563.1196
END IONS

BEGIN IONS
TITLE=4815: Scan 19269 (rt=5735.06) [D:\L1aex-Pool22-080823-02a.raw]
PEPMASS=549.79865 47168.375
CHARGE=2+
SCANS=19269
RAWSCANS=sn19269
RTINSECONDS=5735.0618
104.41129	1716.2386
109.19821	1465.8781
112.46836	1679.9015
117.8894	1657.9579
120.09098	1609.8234
148.44777	3753.8601
161.93575	2474.2537
194.28691	2284.1653
206.60393	2280.6094
247.22968	2350.5261
249.65262	2253.5068
268.41736	2649.5259
270.49149	2324.8274
278.91968	2561.7981
313.77682	2395.302
410.51053	2541.7673
899.74127	2997.4585
END IONS

BEGIN IONS
TITLE=4816: Scan 19270 (rt=5735.24) [D:\L1aex-Pool22-080823-02a.raw]
PEPMASS=456.77354 79123
CHARGE=2+
SCANS=19270
RAWSCANS=sn19270
RTINSECONDS=5735.2415
112.49422	1911.1052
119.5518	1871.4592
131.54335	1680.2733
132.44795	1708.2446
133.08624	4000.5771
134.83543	1759.1752
137.22945	2130.2791
141.7186	1714.6412
146.48315	1834.1091
151.73727	1938.2615
165.24329	2190.9524
166.85497	2092.9131
201.73247	2326.9124
213.29936	2514.8723
234.69864	2781.5916
378.60007	2852.938
496.44653	2956.8081
682.01355	2428.054
912.53851	5676.1016
913.52667	11162.863
914.53265	8517.8955
END IONS

BEGIN IONS
TITLE=4817: Scan 19272 (rt=5735.59) [D:\L1aex-Pool22-080823-02a.raw]
PEPMASS=513.79352 61070.063
CHARGE=2+
SCANS=19272
RAWSCANS=sn19272
RTINSECONDS=5735.5913
107.88519	1666.3273
120.35326	1679.1982
121.69435	1709.2035
123.49533	1921.3793
129.14027	2047.264
137.13191	2328.3357
141.66528	1968.9176
153.3493	2610.0229
286.2887	2467.7209
352.42224	2667.3721
388.91544	2412.3818
390.21939	2647.0332
405.05093	2653.0649
461.46167	2487.0195
554.10522	2978.3572
698.04797	2498.1501
901.1452	2972.3533
1004.1987	3076.5154
1025.5653	5047.3301
1026.5619	3793.2886
END IONS

BEGIN IONS
TITLE=4818: Scan 19275 (rt=5736.12) [D:\L1aex-Pool22-080823-02a.raw]
PEPMASS=456.77354 58861.125
CHARGE=2+
SCANS=19275
RAWSCANS=sn19275
RTINSECONDS=5736.1168
121.75002	2040.2947
123.42346	1833.3971
133.03912	2130.7363
133.08643	2257.4839
139.6317	2086.3955
139.95892	2017.359
182.10466	1984.3156
203.69394	2295.2085
209.53781	2283.3457
227.41771	2476.2722
242.18069	2317.0784
247.47963	2289.2029
264.85825	2375.2678
423.25464	2595.0132
470.09027	2785.7356
625.46399	2600.134
669.31726	2709.2705
910.4989	3151.991
916.44708	2678.8479
1155.8208	3009.0713
END IONS

BEGIN IONS
TITLE=4819: Scan 19277 (rt=5736.47) [D:\L1aex-Pool22-080823-02a.raw]
PEPMASS=571.79691 112512.97
CHARGE=2+
SCANS=19277
RAWSCANS=sn19277
RTINSECONDS=5736.4696
148.40005	2347.3538
148.40863	3217.0137
148.41757	1972.3446
148.42613	5289.9292
148.43518	7234.7339
148.4552	8161.1084
148.46449	6205.5356
148.47261	4031.5981
148.48116	2898.6555
148.49075	2785.7893
148.49785	2410.1477
164.10408	2424.4717
170.71895	2212.0359
181.60522	2806.5205
191.48599	2408.4646
210.97702	2518.4236
218.40804	2243.0386
250.49089	2596.7192
367.17148	2523.8303
394.10092	2782.696
520.39032	2518.6411
600.138	2849.1753
633.81543	2452.3655
856.29608	2788.083
1045.6099	4119.9927
1062.2731	2777.2954
1062.6251	6456.7559
END IONS

BEGIN IONS
TITLE=4820: Scan 19279 (rt=5736.75) [D:\L1aex-Pool22-080823-02a.raw]
PEPMASS=501.2917 598309.13
CHARGE=2+
SCANS=19279
RAWSCANS=sn19279
RTINSECONDS=5736.7515
102.61796	1311.3962
106.20016	1821.7045
111.04428	6998.8643
112.84308	1650.5858
113.05978	2778.5911
117.48834	1763.7087
131.05489	1756.8082
133.08118	2544.7146
133.08611	38922.012
134.09007	2642.5979
136.71202	2117.5906
138.33873	1860.704
151.15839	1991.2274
152.00899	1868.5947
155.07025	7754.6709
160.97215	2055.6511
168.7645	2165.988
175.09688	3001.5393
177.11238	14923.708
180.38486	2475.6731
195.12329	3878.4817
199.09688	5535.6772
221.13925	2621.4241
239.14978	4838.7339
243.12346	6299.6592
283.17474	3948.4775
287.14966	6644.8882
312.9245	2428.9148
327.2009	2907.853
331.17603	7688.541
365.50317	2437.3894
375.20224	4881.9546
957.55133	4065.2295
1001.5756	276666.69
1002.5789	128235.88
END IONS

BEGIN IONS
TITLE=4821: Scan 19280 (rt=5737.01) [D:\L1aex-Pool22-080823-02a.raw]
PEPMASS=523.30482 567021.38
CHARGE=2+
SCANS=19280
RAWSCANS=sn19280
RTINSECONDS=5737.0124
101.62144	1334.6908
104.34345	1542.1927
111.04444	5327.8857
114.26024	1495.6018
133.08617	41782.852
135.0728	2062.0803
137.05992	2959.4419
144.74071	2061.7734
146.604	2059.3708
151.09689	2339.3276
155.0705	9892.6992
161.18272	2033.4418
161.59578	2041.473
171.93452	2070.5564
177.11246	16253.359
181.60594	2791.6057
184.90639	2143.1758
195.12302	4266.5537
199.09688	6690.9004
230.3425	2661.9202
239.14934	5317.5044
243.12375	6820.6768
259.84338	2493.9961
283.17664	4034.2019
287.14957	10198.532
327.20303	3353.8359
331.17642	10497.532
375.20255	11777.737
419.2287	6110.9756
443.87372	2483.5276
463.25671	4406.5068
763.43359	2734.9839
941.01111	2625.8354
957.54962	3772.345
1001.5765	5228.8926
1027.5881	3222.4692
1045.6031	225246.17
1046.6071	114706.48
1046.7323	4803.2012
END IONS

BEGIN IONS
TITLE=4822: Scan 19281 (rt=5737.23) [D:\L1aex-Pool22-080823-02a.raw]
PEPMASS=508.28129 295287.19
CHARGE=2+
SCANS=19281
RAWSCANS=sn19281
RTINSECONDS=5737.2251
100.38818	1322.2798
103.03925	6647.3286
110.24532	1627.821
111.04459	3129.4189
133.08629	21181.008
134.08965	1807.0018
136.90614	2048.209
154.37935	2028.075
155.07027	4059.6375
157.08656	1948.3253
157.71211	2282.9836
158.17712	1958.5845
160.87581	1854.7338
177.11263	8653.6338
179.70094	2371.481
181.59662	3314.4883
186.12747	2194.1226
199.09738	2134.1516
221.13908	2825.7932
243.12253	3043.2495
264.23563	2798.7966
281.43839	2536.5393
287.14938	7498.6748
327.20334	3376.9819
353.36346	3061.8633
375.20032	2748.3708
578.61987	2766.8535
825.47369	2980.0457
957.54926	55574.871
957.65668	1859.9489
958.55243	26481.164
998.53998	3248.7383
1015.5549	65188.742
1016.5585	27215.416
END IONS

BEGIN IONS
TITLE=4823: Scan 19282 (rt=5737.4) [D:\L1aex-Pool22-080823-02a.raw]
PEPMASS=516.79463 151883.22
CHARGE=2+
SCANS=19282
RAWSCANS=sn19282
RTINSECONDS=5737.4
103.03933	2957.1052
103.2795	1418.7188
104.28401	1633.8064
116.71442	1678.7816
126.82942	1700.13
131.81042	2503.7805
133.08618	11635.742
164.13251	2370.5132
164.64548	1986.4299
164.81868	2054.8162
165.24681	2146.1506
180.01331	2127.4868
210.58643	2581.0483
265.70569	2491.9597
295.47208	2426.5415
475.7608	2761.6445
877.77936	3172.4822
957.54993	13977.293
958.55298	5434.0244
974.57874	3908.6973
975.57593	3476.7012
1015.5532	12353.362
1016.5679	4632.8335
1032.5822	35552.531
1033.5851	16376.796
END IONS

BEGIN IONS
TITLE=4824: Scan 19283 (rt=5737.57) [D:\L1aex-Pool22-080823-02a.raw]
PEPMASS=441.74981 103310.13
CHARGE=2+
SCANS=19283
RAWSCANS=sn19283
RTINSECONDS=5737.5749
102.4353	1941.4749
105.53854	1811.9807
121.53585	1690.2489
123.057	2070.135
133.08632	4189.4072
148.44095	3114.6611
149.18265	2033.1614
149.34824	2190.8374
158.38933	2054.8188
159.2085	2055.1279
202.57272	2893.7668
245.75159	2426.8225
246.64211	2425.7993
345.45398	3363.7312
357.56262	2557.8054
430.94055	2445.8774
441.2995	2768.1265
442.29657	4074.5657
444.34708	2683.2275
680.34326	3490.0938
807.46246	5879.7451
825.48804	3538.4009
865.46729	5513.5347
882.49298	18884.846
883.49884	7737.6006
END IONS

BEGIN IONS
TITLE=4825: Scan 19284 (rt=5737.75) [D:\L1aex-Pool22-080823-02a.raw]
PEPMASS=553.83133 126075.53
CHARGE=2+
SCANS=19284
RAWSCANS=sn19284
RTINSECONDS=5737.7499
107.11433	1882.0182
116.34608	2080.342
118.06004	1523.0812
133.08633	5379.8213
134.24129	1955.8726
136.89938	1722.5391
159.2719	2398.7041
180.00336	2390.1201
180.58252	2385.6411
181.60555	3083.094
191.15332	2485.8828
201.62505	2474.6494
201.69377	2140.1152
208.30838	2220.9302
225.51778	2110.3584
231.78531	2450.6045
238.61693	2336.8762
255.42751	2264.9685
264.70319	2529.5315
274.94949	2638.8865
285.84488	2541.8215
313.84818	2364.3274
356.82651	2668.1882
379.87323	2623.5278
413.75589	2616.5847
504.79175	2444.3093
1089.6273	8776.876
1106.6547	27486.068
1107.658	17163.281
END IONS

BEGIN IONS
TITLE=4826: Scan 19285 (rt=5737.93) [D:\L1aex-Pool22-080823-02a.raw]
PEPMASS=526.28463 61725.813
CHARGE=3+
SCANS=19285
RAWSCANS=sn19285
RTINSECONDS=5737.9252
133.77179	2003.0417
148.44807	2953.7107
181.59564	2726.8113
182.42812	2188.728
186.0907	2196.5627
192.25858	2307.1528
280.52115	2599.7871
378.22699	2491.7617
415.36023	2741.1528
468.3465	3445.4456
683.01898	2791.3232
788.92303	4083.4692
789.42285	4400.6279
972.15546	2913.0049
1030.7687	2974.1804
1361.2898	3117.6604
1462.7616	2661.3247
1541.8115	3059.79
END IONS

BEGIN IONS
TITLE=4827: Scan 19287 (rt=5738.28) [D:\L1aex-Pool22-080823-02a.raw]
PEPMASS=434.75996 61761.781
CHARGE=2+
SCANS=19287
RAWSCANS=sn19287
RTINSECONDS=5738.2801
128.27597	2047.0636
133.0862	2720.3843
133.62262	1798.3325
139.80196	1722.7242
147.84979	1888.0703
152.76842	2089.1128
161.24014	1998.4078
169.31447	2471.3503
202.85396	2408.937
215.38834	2277.3965
222.8244	2454.1328
268.86069	2701.0427
280.7182	2531.7429
331.83734	2579.7256
435.19861	4989.3408
747.57922	3224.4167
867.47821	2706.7612
868.51086	3749.6687
869.50531	4159.8584
END IONS

BEGIN IONS
TITLE=4828: Scan 19289 (rt=5738.63) [D:\L1aex-Pool22-080823-02a.raw]
PEPMASS=456.77328 53561.938
CHARGE=2+
SCANS=19289
RAWSCANS=sn19289
RTINSECONDS=5738.6308
102.02023	1402.6993
119.45647	1644.3783
122.03131	1712.2808
123.83629	1809.7745
126.69605	2096.6545
140.64613	1946.2963
154.57423	2369.8914
156.12517	2000.5865
181.59528	2981.0923
240.48045	3079.4133
264.38745	2428.7065
335.5546	2591.8696
375.84158	2554.1265
912.539	5095.7388
913.52435	9633.6934
END IONS

BEGIN IONS
TITLE=4829: Scan 19292 (rt=5739.16) [D:\L1aex-Pool22-080823-02a.raw]
PEPMASS=494.7814 40873.969
CHARGE=2+
SCANS=19292
RAWSCANS=sn19292
RTINSECONDS=5739.1602
102.86807	1573.6489
103.432	1522.5454
106.23975	1635.0859
108.05717	1592.9426
132.66637	1969.0442
136.13577	1904.9792
177.112	2205.312
245.51505	2337.9019
263.98355	2381.9932
275.92755	2257.054
322.39929	2311.0664
384.28033	2494.3862
403.29507	3130.925
784.80469	2809.7319
END IONS

BEGIN IONS
TITLE=4830: Scan 19293 (rt=5739.33) [D:\L1aex-Pool22-080823-02a.raw]
PEPMASS=556.30907 64529.938
CHARGE=2+
SCANS=19293
RAWSCANS=sn19293
RTINSECONDS=5739.3349
145.42696	2027.7438
148.17154	1861.4529
154.77133	2011.9858
200.90759	2547.9592
221.15794	2438.4685
276.94421	2432.2363
278.88181	2364.9172
336.86847	2644.512
410.80084	3113.4512
444.95908	2412.1343
475.62512	2758.9919
541.58148	2648.1716
1111.6111	12599.388
1112.6108	8268.2217
END IONS

BEGIN IONS
TITLE=4831: Scan 19294 (rt=5739.51) [D:\L1aex-Pool22-080823-02a.raw]
PEPMASS=603.83942 104818.38
CHARGE=2+
SCANS=19294
RAWSCANS=sn19294
RTINSECONDS=5739.513
110.50658	1712.3669
110.72353	1476.1705
112.27673	1772.2828
112.74522	1554.615
113.60824	1813.3085
116.44528	1726.3635
130.15819	2030.2522
148.39305	2032.5146
148.40195	2250.4341
148.41109	2456.9221
148.41896	3868.9182
148.42834	7012.207
148.43752	10578.661
148.45734	8437.7822
148.46623	3933.6448
148.47504	3621.9063
148.48415	2183.499
172.4312	2138.1729
172.64105	2149.0835
174.70886	2939.3245
180.9352	2313.0122
226.9976	2523.1648
229.58083	2356.6436
229.82886	2279.2395
232.43192	2383.7124
244.7975	2393.1611
270.49811	2263.2229
END IONS

BEGIN IONS
TITLE=4832: Scan 19296 (rt=5739.8) [D:\L1aex-Pool22-080823-02a.raw]
PEPMASS=563.2833 44398.031
CHARGE=2+
SCANS=19296
RAWSCANS=sn19296
RTINSECONDS=5739.7957
113.27957	1589.8268
128.10327	1622.8492
129.31026	1899.6779
133.50291	1893.111
173.2386	2297.4907
196.00194	2434.2207
214.18559	2768.7659
216.84511	2339.3511
223.15469	2453.3418
621.08746	2588.5813
659.32574	2921.3809
1045.6013	6238.4106
1073.0309	3071.3174
END IONS

BEGIN IONS
TITLE=4833: Scan 19297 (rt=5740.06) [D:\L1aex-Pool22-080823-02a.raw]
PEPMASS=515.27075 58840.844
CHARGE=2+
SCANS=19297
RAWSCANS=sn19297
RTINSECONDS=5740.057
102.38673	1509.2948
106.75028	1479.9364
108.36385	1686.3322
108.56774	1594.7034
109.67268	1675.9806
114.4131	1811.3667
128.11337	1767.8256
128.59451	2049.7539
136.23105	1694.3971
138.39645	1829.2716
143.15549	2006.2269
153.07552	2184.8994
181.59686	3041.603
196.58649	2435.6384
226.84515	2178.4275
265.16586	3151.8369
293.56696	2992.5818
314.14944	2503.9019
408.51111	2713.0894
418.44168	2703.3354
458.28467	2829.1802
462.77338	2650.8599
END IONS

BEGIN IONS
TITLE=4834: Scan 19299 (rt=5740.44) [D:\L1aex-Pool22-080823-02a.raw]
PEPMASS=449.26766 52611.563
CHARGE=2+
SCANS=19299
RAWSCANS=sn19299
RTINSECONDS=5740.443
115.14484	1809.9435
126.8401	1486.1989
133.08635	2188.0181
135.59319	1781.1864
140.76437	2301.4211
148.44122	3564.1313
157.83736	2151.071
210.28529	2158.5645
296.65582	2557.9124
313.33743	2307.1375
363.02658	2605.6172
402.4418	2458.8535
458.19531	2734.6655
710.70355	2829.9309
896.52045	2913.1995
897.52472	6901.5059
END IONS

BEGIN IONS
TITLE=4835: Scan 19300 (rt=5740.62) [D:\L1aex-Pool22-080823-02a.raw]
PEPMASS=560.32054 51758.375
CHARGE=2+
SCANS=19300
RAWSCANS=sn19300
RTINSECONDS=5740.6178
108.36256	1396.5245
122.92358	1691.4108
133.45267	2021.1132
138.3521	2203.9302
144.00635	1896.5294
146.33098	2052.3787
148.44179	2310.1716
156.37596	2116.752
181.60577	2826.9797
183.99438	2479.6377
218.62172	2531.8152
235.1685	2234.469
237.75858	2469.3059
252.082	2174.5942
279.38687	2433.9131
518.04688	2583.8022
540.94031	2962.1306
1120.6333	4930.7725
END IONS

BEGIN IONS
TITLE=4836: Scan 19304 (rt=5741.32) [D:\L1aex-Pool22-080823-02a.raw]
PEPMASS=499.27594 47011.281
CHARGE=2+
SCANS=19304
RAWSCANS=sn19304
RTINSECONDS=5741.3215
107.52283	1465.6139
119.54056	1683.1676
120.52007	1592.0652
129.46445	2341.5151
130.61768	1911.7595
139.87994	1846.173
169.28633	2021.3973
206.47943	2187.8804
249.85428	2408.4512
267.03369	2577.114
267.27979	2677.7947
291.11169	2564.2327
341.22559	2550.4812
411.34515	2265.6707
417.43137	2472.8667
420.76987	2804.8677
END IONS

BEGIN IONS
TITLE=4837: Scan 19305 (rt=5741.5) [D:\L1aex-Pool22-080823-02a.raw]
PEPMASS=483.72397 40751.656
CHARGE=2+
SCANS=19305
RAWSCANS=sn19305
RTINSECONDS=5741.4963
111.90279	1732.343
113.76026	1590.667
148.59189	1946.2678
151.25349	2131.282
152.19638	2448.53
171.55554	2228.6414
181.59677	3847.2625
276.85733	2403.6992
281.07922	2501.0613
341.01718	2717.6357
409.49008	2812.3999
433.79352	2991.6885
466.74396	2712.9094
END IONS

BEGIN IONS
TITLE=4838: Scan 19307 (rt=5741.85) [D:\L1aex-Pool22-080823-02a.raw]
PEPMASS=558.7074 48311.5
CHARGE=3+
SCANS=19307
RAWSCANS=sn19307
RTINSECONDS=5741.846
148.27997	1963.8019
148.44971	1816.8296
160.59795	2089.54
165.43036	2199.8647
168.70848	2284.1831
187.31396	2237.5981
196.9525	2144.5967
199.10611	2232.9841
257.0466	2372.311
290.71597	3655.9465
345.33438	2724.7424
496.4418	2473.5127
836.52576	2853.012
913.58746	3222.0554
END IONS

BEGIN IONS
TITLE=4839: Scan 19310 (rt=5742.38) [D:\L1aex-Pool22-080823-02a.raw]
PEPMASS=450.26266 42005.313
CHARGE=2+
SCANS=19310
RAWSCANS=sn19310
RTINSECONDS=5742.377
125.95529	1726.4404
129.25208	1872.3367
145.96902	2206.8569
186.29779	2220.3445
198.17305	2413.3918
221.78442	2737.3154
244.69031	2411.9658
451.19467	4459.085
626.23743	2735.196
626.29492	2623.7029
805.52985	2840.6533
916.33185	2893.1797
END IONS

BEGIN IONS
TITLE=4840: Scan 19311 (rt=5742.55) [D:\L1aex-Pool22-080823-02a.raw]
PEPMASS=456.77386 107558.81
CHARGE=2+
SCANS=19311
RAWSCANS=sn19311
RTINSECONDS=5742.5539
109.39642	1486.079
110.44939	2315.9675
114.03275	1726.7473
118.20886	1717.3792
128.84102	1744.4821
131.21927	1726.5387
142.77118	1999.6097
148.39856	1882.3134
148.41542	2321.7971
148.42419	4724.397
148.43341	7268.457
148.453	9892.3789
148.46207	7179.2554
148.47112	3488.1514
148.48007	2707.3381
148.48827	2330.7244
161.6098	2223.1453
165.87805	1801.8303
174.90979	2297.218
177.57242	2160.4043
187.25835	2220.7693
199.69283	2185.4885
241.98669	2415.481
327.34702	2295.5186
438.88852	2947.4146
618.30499	2723.5193
690.24072	2918.0054
710.03381	3289.7087
755.49963	3191.9011
END IONS

BEGIN IONS
TITLE=4841: Scan 19313 (rt=5742.83) [D:\L1aex-Pool22-080823-02a.raw]
PEPMASS=545.31807 285547.97
CHARGE=2+
SCANS=19313
RAWSCANS=sn19313
RTINSECONDS=5742.8332
103.19969	1538.1057
111.04442	2126.1563
115.41866	1525.7797
119.18969	1667.6306
125.16244	1685.9174
128.64505	1714.3655
133.0863	23668.729
135.9099	1820.8978
148.44177	2433.7419
151.03642	2101.7813
155.07069	3415.2502
155.14221	2240.2629
159.20413	2110.5928
177.11266	7592.687
182.03592	2202.9402
201.68929	2078.9324
208.05728	2204.7803
223.64851	2906.0815
239.14998	3419.9832
255.99165	2505.7598
263.41122	2164.0403
265.89578	2402.7976
280.78595	2529.4751
287.14999	3770.8364
331.17645	7496.7725
348.99509	2433.6653
375.20328	5266.4995
419.23132	3879.8362
424.79596	2891.2319
440.04449	2915.6096
448.16983	2844.0835
545.28632	3628.7732
564.25647	2584.9751
785.09021	2610.5842
788.89325	2692.1887
807.46051	3196.4412
935.67523	2977.0696
940.55103	3149.3997
1089.6302	97448.484
1090.6342	48082.465
END IONS

BEGIN IONS
TITLE=4842: Scan 19314 (rt=5743.09) [D:\L1aex-Pool22-080823-02a.raw]
PEPMASS=531.81817 250925.31
CHARGE=2+
SCANS=19314
RAWSCANS=sn19314
RTINSECONDS=5743.0949
108.17286	1475.7284
108.2122	1898.0668
112.26846	1542.1479
112.52977	1899.45
129.02763	2137.5405
133.08635	18653.111
135.97284	1948.0134
142.19775	2100.3945
143.16933	2035.0809
151.30185	2060.968
155.07047	2072.1433
173.40964	2289.488
177.11276	5979.7412
181.59596	2512.1975
186.29655	2416.365
216.41551	2421.009
275.17368	2459.8416
284.15573	2718.3662
305.10196	2348.3765
336.99664	2402.7087
381.37753	2433.8213
460.47537	3110.5913
473.52866	2807.6055
756.27209	2690.533
829.5329	3184.573
1045.6033	27601.078
1046.6091	13806.1
1052.2882	2732.4521
1061.5914	4856.1958
1062.6285	71641.984
1063.6321	36844.047
1070.1759	3259.7495
END IONS

BEGIN IONS
TITLE=4843: Scan 19315 (rt=5743.31) [D:\L1aex-Pool22-080823-02a.raw]
PEPMASS=464.27331 66915.844
CHARGE=2+
SCANS=19315
RAWSCANS=sn19315
RTINSECONDS=5743.3106
101.1911	1485.6071
101.85029	1827.7513
103.09677	1622.8423
107.36547	1662.8914
108.80489	1506.328
113.56622	1617.5376
115.40084	1730.0283
120.09316	1861.2622
120.86058	1730.4561
130.88756	1884.6162
133.08649	2669.8843
151.69434	2582.627
162.89012	2940.791
210.12625	2269.4695
219.72752	2874.6035
224.26913	2566.1389
283.17432	2599.073
308.56131	2367.5518
437.29599	2452.5457
650.50671	2779.5217
803.5589	2917.7219
909.18384	3023.7832
927.53448	4609.9849
928.53955	3873.0037
END IONS

BEGIN IONS
TITLE=4844: Scan 19316 (rt=5743.49) [D:\L1aex-Pool22-080823-02a.raw]
PEPMASS=479.27843 75431.688
CHARGE=2+
SCANS=19316
RAWSCANS=sn19316
RTINSECONDS=5743.4858
103.59798	1498.8198
107.17236	1564.9094
115.24789	1417.9852
118.61069	1762.0542
129.10757	1599.3137
131.12485	1750.7837
133.08624	3006.416
135.29813	1972.6639
151.11604	2082.072
181.59677	3495.0337
186.74637	2282.6926
201.48851	2484.8118
208.41499	2935.7957
212.12215	2160.4023
348.72153	2610.8987
443.29214	2812.4609
451.02606	3010.8765
465.16614	2709.7334
500.43777	2619.4312
551.99152	2603.177
601.02411	2770
957.54791	11003.72
958.54773	6760.4453
END IONS

BEGIN IONS
TITLE=4845: Scan 19317 (rt=5743.66) [D:\L1aex-Pool22-080823-02a.raw]
PEPMASS=433.23661 115676.56
CHARGE=2+
SCANS=19317
RAWSCANS=sn19317
RTINSECONDS=5743.6607
120.89112	1599.8617
127.54334	1863.7252
133.08635	10744.118
135.99464	2039.6663
141.99434	2012.0505
143.59238	1944.0863
152.26393	2130.0059
174.43837	2299.6035
177.11307	4504.1504
210.95134	6117.877
270.56055	2483.9165
433.20987	2644.335
791.37421	2723.4263
807.46094	36747.883
832.97809	2710.5566
865.46753	19348.674
957.38733	2654.0308
END IONS

BEGIN IONS
TITLE=4846: Scan 19318 (rt=5743.84) [D:\L1aex-Pool22-080823-02a.raw]
PEPMASS=540.33158 57324.844
CHARGE=2+
SCANS=19318
RAWSCANS=sn19318
RTINSECONDS=5743.8374
123.32181	1755.0945
127.08912	2097.4897
152.73701	2159.1355
157.98973	2080.1128
159.35228	1998.9513
161.02589	2102.5015
181.85121	2222.7654
219.37216	2806.5581
238.08852	2420.238
260.34955	2231.594
317.65094	2598.7949
469.27637	3060.2117
479.47681	3299.2976
1063.6281	5218.9751
1064.6338	3275.1016
1081.566	4383.0117
1082.5701	3172.386
END IONS

BEGIN IONS
TITLE=4847: Scan 19319 (rt=5744.01) [D:\L1aex-Pool22-080823-02a.raw]
PEPMASS=563.28344 56000.781
CHARGE=2+
SCANS=19319
RAWSCANS=sn19319
RTINSECONDS=5744.013
135.75876	1936.5552
140.82344	2019.1102
171.80669	1899.8235
173.25528	2072.0183
174.76495	2198.5581
179.91852	2150.9514
181.59526	3143.2156
182.1454	2607.7473
195.48601	2141.8076
212.40706	2499.627
224.5666	2679.6797
258.04205	2638.2671
324.21948	2598.4348
424.04214	2491.5493
1037.3439	2635.386
1089.6208	3700.665
1106.6593	7017.9614
END IONS

BEGIN IONS
TITLE=4848: Scan 19322 (rt=5744.54) [D:\L1aex-Pool22-080823-02a.raw]
PEPMASS=538.80791 80531.156
CHARGE=2+
SCANS=19322
RAWSCANS=sn19322
RTINSECONDS=5744.539
110.24992	1833.8892
113.14519	1689.6882
114.18941	1480.5247
128.70064	1736.342
145.28839	1828.0178
145.86427	2294.5134
149.04462	2355.2654
151.31998	1852.5676
154.16808	2115.6047
156.6068	1973.0128
164.52184	2206.2195
218.73604	2276.6023
243.77884	2481.2988
299.06256	6455.1396
300.06375	4321.4048
304.2052	2680.3066
320.38055	2593.4365
374.90338	4182.6411
396.24435	2730.8252
416.03812	4589.2661
452.88174	3635.521
565.03284	2759.9983
643.38812	2567.3611
776.10883	2681.6694
882.39832	2790.8813
1074.5913	3651.8518
END IONS

BEGIN IONS
TITLE=4849: Scan 19332 (rt=5746.35) [D:\L1aex-Pool22-080823-02a.raw]
PEPMASS=523.30479 468711.94
CHARGE=2+
SCANS=19332
RAWSCANS=sn19332
RTINSECONDS=5746.3451
101.14951	1360.8896
101.58904	1429.5361
111.04428	4477.8657
113.06018	2173.1602
119.32591	1901.3051
120.16376	1602.8158
124.03793	1841.2352
133.08611	34819.398
134.08971	2234.2576
146.72328	2105.9836
151.09674	3668.9395
155.07072	5947.0137
164.4189	2534.3049
175.09668	3581.3264
177.1123	10316.229
177.76884	2522.415
195.12279	5362.5981
197.78445	2485.928
199.09657	7968.5947
243.12361	6573.3081
265.16504	2813.6121
278.34769	2368.0266
283.17517	4465.6274
287.15015	8044.8345
323.17352	2589.6418
327.20212	3201.103
331.17624	4410.8989
337.63397	2494.571
375.20224	5673.3984
419.23004	4992.5693
433.20456	2746.4939
456.47989	2671.6667
463.25485	4225.4922
472.88251	2882.6387
731.59265	2999.416
851.48511	4484.1973
1045.6022	154753.13
1046.6056	100492.95
1047.6078	32550.482
END IONS

BEGIN IONS
TITLE=4850: Scan 19338 (rt=5747.4) [D:\L1aex-Pool22-080823-02a.raw]
PEPMASS=580.30981 58427.375
CHARGE=2+
SCANS=19338
RAWSCANS=sn19338
RTINSECONDS=5747.4027
110.35358	1530.3796
112.58096	1580.5721
113.12132	1476.4408
125.66655	1764.7413
128.12981	1877.149
139.89349	1904.1036
142.39833	2009.8915
146.3849	1916.3336
148.44221	2895.072
163.72345	2223.4473
194.19205	2456.0012
202.84628	3101.6882
227.41484	3008.7383
228.25023	2714.3452
249.38213	2466.1167
340.40298	2750.0957
354.17105	2706.6863
417.4321	2491.3684
706.51904	2728.9736
949.44769	2764.3701
973.47357	2693.3284
END IONS

BEGIN IONS
TITLE=4851: Scan 19339 (rt=5747.58) [D:\L1aex-Pool22-080823-02a.raw]
PEPMASS=527.78536 35704.656
CHARGE=2+
SCANS=19339
RAWSCANS=sn19339
RTINSECONDS=5747.5783
101.72858	1457.319
107.96174	1520.2849
109.26033	1523.6178
118.86688	1952.165
128.71397	1777.3823
148.20131	2136.3149
162.85677	1990.8888
181.60513	2940.6165
444.92502	3195.6089
574.31085	2934.4419
706.23663	2870.9065
726.6983	2707.8486
END IONS

BEGIN IONS
TITLE=4852: Scan 19340 (rt=5747.75) [D:\L1aex-Pool22-080823-02a.raw]
PEPMASS=469.26563 37338.688
CHARGE=2+
SCANS=19340
RAWSCANS=sn19340
RTINSECONDS=5747.7532
100.68401	1745.437
103.26457	1566.3304
116.00047	1748.3879
124.55404	1784.7366
139.19615	1850.6865
182.97964	2353.4622
193.46315	2461.8755
200.99455	2066.3381
448.38367	2878.906
518.1814	2752.8838
700.11957	2477.0642
747.74695	2676.002
END IONS

BEGIN IONS
TITLE=4853: Scan 19341 (rt=5747.93) [D:\L1aex-Pool22-080823-02a.raw]
PEPMASS=567.07636 44717.938
CHARGE=2+
SCANS=19341
RAWSCANS=sn19341
RTINSECONDS=5747.928
110.24654	1321.0573
110.79929	1593.3243
112.2021	1751.7997
122.04868	1821.7981
127.10257	1607.698
129.48904	1707.3503
129.98694	2068.2598
193.73712	2399.0977
226.36195	2406.7407
361.27847	2784.9087
386.41968	2715.8867
677.34839	3153.1553
800.90765	3206.7991
1098.1653	2897.7261
1133.6523	3683.7815
END IONS

BEGIN IONS
TITLE=4854: Scan 19342 (rt=5748.1) [D:\L1aex-Pool22-080823-02a.raw]
PEPMASS=404.23354 64297.344
CHARGE=2+
SCANS=19342
RAWSCANS=sn19342
RTINSECONDS=5748.1036
101.1507	1771.2194
102.19568	1282.5431
109.34988	1517.8966
109.5999	1472.2198
118.21214	1769.5641
133.6132	2168.4143
147.76428	2298.2053
154.69699	2210.8665
156.04729	2096.4517
163.15871	2271.8694
166.83292	1965.8716
177.7002	2430.5825
181.60553	2682.3286
182.06372	2079.3977
231.52365	2423.5537
232.11604	2819.4216
240.08987	2705.5796
308.5986	2370.2139
405.18912	3698.1829
460.90466	2859.6135
511.04788	2497.135
561.29608	2700.4907
807.46216	4962.3423
END IONS

BEGIN IONS
TITLE=4855: Scan 19344 (rt=5748.45) [D:\L1aex-Pool22-080823-02a.raw]
PEPMASS=627.00537 35553.563
CHARGE=3+
SCANS=19344
RAWSCANS=sn19344
RTINSECONDS=5748.4532
151.22307	1907.5122
174.31525	2316.1497
203.98299	2241.6692
222.56369	2500.0115
233.11292	2158.0759
328.0647	2906.8938
338.34271	2550.8201
379.60214	2758.2998
381.13141	3201.4084
433.957	2524.1531
456.0354	2726.4326
910.64001	2893.2639
END IONS

BEGIN IONS
TITLE=4856: Scan 19347 (rt=5748.92) [D:\L1aex-Pool22-080823-02a.raw]
PEPMASS=433.23663 88680.469
CHARGE=2+
SCANS=19347
RAWSCANS=sn19347
RTINSECONDS=5748.9172
103.03934	2232.1179
103.85275	1295.796
107.79057	1624.8547
133.08638	6356.0518
145.71446	2350.7927
149.04568	2401.6924
150.96391	2179.5603
155.07083	3903.3977
177.11305	3117.4597
181.59491	2221.4282
222.93491	2092.1606
296.92188	2404.8967
520.71326	3217.0898
628.64185	3014.667
807.46082	19271.473
808.46484	6342.1934
865.46478	11376.836
876.23969	3243.8599
END IONS

BEGIN IONS
TITLE=4857: Scan 19348 (rt=5749.19) [D:\L1aex-Pool22-080823-02a.raw]
PEPMASS=530.29457 154472
CHARGE=2+
SCANS=19348
RAWSCANS=sn19348
RTINSECONDS=5749.186
102.66556	1500.1543
103.03925	1842.8473
111.76774	1482.158
113.0601	2557.958
127.66431	2143.3315
128.77777	2055.7639
133.08636	12772.772
151.57526	2119.313
157.4399	2208.4341
162.65717	1951.5073
175.13884	2016.1851
177.11273	5951.5591
208.17461	2241.0449
243.12256	2657.3708
283.17551	3449.8557
290.28488	2456.5093
331.17551	2990.4397
375.203	3340.5208
411.22449	2745.4553
422.54779	3022.1033
969.79565	2886.3154
1001.577	25164.082
1002.5787	11885.968
1059.5822	27574.795
1060.5873	15752.958
END IONS

BEGIN IONS
TITLE=4858: Scan 19349 (rt=5749.39) [D:\L1aex-Pool22-080823-02a.raw]
PEPMASS=512.28293 81340.625
CHARGE=2+
SCANS=19349
RAWSCANS=sn19349
RTINSECONDS=5749.3946
100.8624	1347.5787
101.07633	1584.8912
120.55284	1643.3328
125.36035	1882.6342
131.76981	1902.5129
135.4713	1658.2623
136.89511	1807.8416
141.0938	2085.0806
168.07547	2310.0217
172.57645	2099.5366
181.59618	5146.2881
197.98035	2295.4387
206.51323	2521.354
223.7917	2292.5713
338.14523	2524.3755
365.9455	2515.5183
473.57739	2830.8816
578.0058	2596.0896
1023.5576	21090.594
1024.5616	9933.0771
END IONS

BEGIN IONS
TITLE=4859: Scan 19350 (rt=5749.57) [D:\L1aex-Pool22-080823-02a.raw]
PEPMASS=677.05033 57849.875
CHARGE=3+
SCANS=19350
RAWSCANS=sn19350
RTINSECONDS=5749.5696
121.4008	1560.5007
121.76819	1825.0454
124.81124	1627.8276
125.34656	1556.2086
135.7197	1886.4023
135.78493	1831.6844
138.61789	1937.8467
140.82877	1886.7748
175.63373	2225.1218
176.10429	2683.5603
181.4921	2323.5403
182.73532	2156.959
198.29318	2254.9221
224.88086	2600.5291
249.14139	2320.3411
291.86252	2627.6025
356.38672	2691.5491
371.59402	2934.6255
374.99963	2696.1035
1347.8142	3220.7473
END IONS

BEGIN IONS
TITLE=4860: Scan 19351 (rt=5749.75) [D:\L1aex-Pool22-080823-02a.raw]
PEPMASS=581.82667 59618.875
CHARGE=2+
SCANS=19351
RAWSCANS=sn19351
RTINSECONDS=5749.7464
108.14317	1470.5581
116.85573	1908.5035
119.86669	2286.3921
129.58284	2021.8258
143.63611	1835.1277
175.01178	2148.7454
186.24622	2068.6636
191.83578	2536.5037
209.89713	2530.908
224.74893	2262.0359
239.4957	3054.8303
256.41553	2668.8496
269.6763	2489.3445
357.53345	2605.7729
390.50012	3344.6174
417.28586	2974.4824
426.82819	3437.6621
426.86276	2542.5671
481.05676	3000.7507
897.69373	2607.9622
END IONS

BEGIN IONS
TITLE=4861: Scan 19354 (rt=5750.27) [D:\L1aex-Pool22-080823-02a.raw]
PEPMASS=501.29179 361021.88
CHARGE=2+
SCANS=19354
RAWSCANS=sn19354
RTINSECONDS=5750.2717
103.79764	1322.4767
107.79123	1724.6235
107.8455	1609.9081
111.0442	3866.1807
113.44955	1697.4667
114.37012	1477.027
122.30835	1610.2426
123.87762	1771.4979
127.8065	1984.2068
131.07059	2298.2708
132.87979	1927.4302
133.082	2321.9375
133.08614	26580.834
134.49313	1713.9592
137.0598	3100.0354
147.73723	2138.4875
148.29492	2051.4656
155.07065	5415.1387
174.14182	2287.4465
175.09622	2285.1404
177.11253	7887.9771
196.01976	2285.1182
199.09648	2325.9468
199.28017	2045.7504
199.29182	2474.2749
203.27263	2176.811
218.34705	2311.7832
243.12325	5687.6885
279.54758	2587.1316
287.14969	3654.2239
292.46487	2989.4834
298.42474	2419.2236
313.69409	2749.4751
331.17551	3538.2964
419.22818	2976.9387
603.82312	2642.3071
658.02747	2697.229
670.67096	3209.0237
788.71814	2497.4866
798.3418	3004.4817
834.55609	2958.4475
1001.5758	119428.44
1002.579	67047.945
1003.5822	18566.477
1011.2402	3038.2263
END IONS

BEGIN IONS
TITLE=4862: Scan 19357 (rt=5750.8) [D:\L1aex-Pool22-080823-02a.raw]
PEPMASS=421.7528 66034.75
CHARGE=2+
SCANS=19357
RAWSCANS=sn19357
RTINSECONDS=5750.797
102.25969	1551.9457
109.36333	1446.4329
121.92385	1863.2927
127.61563	1759.7661
148.61549	2176.0349
149.90059	2313.3284
158.15762	2283.9714
180.93077	2183.3479
191.02582	2507.8396
203.20062	2463.2207
221.88353	2261.4358
225.15874	2390.3557
229.6853	2300.467
242.65887	2162.9597
306.09677	2344.9607
343.00198	3435.0562
346.17444	2406.1047
353.28751	3061.188
396.06805	3154.2102
458.89603	3116.3076
487.18933	2823.7788
492.90616	2668.6877
495.98978	2940.3164
597.36768	2676.7031
END IONS

BEGIN IONS
TITLE=4863: Scan 19359 (rt=5751.15) [D:\L1aex-Pool22-080823-02a.raw]
PEPMASS=564.82251 80555.188
CHARGE=2+
SCANS=19359
RAWSCANS=sn19359
RTINSECONDS=5751.1516
107.58588	1486.0103
112.41866	1833.9861
113.61234	1845.3173
121.55575	1619.524
122.18794	1529.0404
133.67026	1965.2275
136.90782	2400.0728
141.14536	2010.7472
143.42096	1947.2854
148.2822	2006.6455
150.5593	2191.2512
169.12102	2040.9552
184.8597	2439.2288
188.05365	2370.25
204.37204	2320.5139
225.07462	2376.5017
225.77769	2732.8728
243.42824	2419.1208
247.21402	2303.8794
383.38803	2922.6812
446.97641	2633.4824
495.54584	2431.3843
532.37091	2799.2173
563.51971	3094.6416
582.23163	2515.814
600.94269	2409.3574
702.05389	2741.7468
806.08881	3203.0798
1128.5944	2796.9985
END IONS

BEGIN IONS
TITLE=4864: Scan 19361 (rt=5751.5) [D:\L1aex-Pool22-080823-02a.raw]
PEPMASS=421.7528 55279.438
CHARGE=2+
SCANS=19361
RAWSCANS=sn19361
RTINSECONDS=5751.5026
100.11829	1676.657
107.09108	1709.0698
107.78715	1665.6501
108.94408	1606.5479
110.1995	1581.9452
119.93501	1587.0945
150.39261	2097.9382
175.20013	2635.3601
181.59717	3271.5022
193.96915	2251.313
194.73225	2225.5408
247.49391	2974.8142
285.0318	2494.947
334.74347	2720.7551
334.76715	2379.272
407.53278	3212.8459
423.19962	8761.8428
781.17371	2737.0039
END IONS

BEGIN IONS
TITLE=4865: Scan 19364 (rt=5751.96) [D:\L1aex-Pool22-080823-02a.raw]
PEPMASS=509.8051 178779.16
CHARGE=2+
SCANS=19364
RAWSCANS=sn19364
RTINSECONDS=5751.9585
109.38721	1391.1785
116.19209	1632.8495
116.41227	1640.8228
120.8996	1730.5627
133.08626	9830.4971
146.69565	1891.3676
148.38356	2191.6372
173.99306	2245.5449
177.11264	5511.3672
236.60977	2257.1006
249.95996	2195.3154
275.88556	2498.9712
314.22705	2777.4199
318.62863	2630.8489
320.81509	2381.26
320.83838	2412.772
382.51068	2650.0264
672.854	2890.8391
734.12158	2963.7822
959.55707	9003.3291
1001.5757	22363.359
1002.5778	13301.81
1017.5608	12022.323
1018.6008	43452.129
1019.6052	14415.785
END IONS

BEGIN IONS
TITLE=4866: Scan 19365 (rt=5752.22) [D:\L1aex-Pool22-080823-02a.raw]
PEPMASS=406.24943 39518.625
CHARGE=2+
SCANS=19365
RAWSCANS=sn19365
RTINSECONDS=5752.2194
120.50585	1655.5453
121.36034	1706.7876
133.08647	3364.6892
196.81531	2786.9265
211.36951	2294.1401
220.94954	2390.7974
250.36931	2424.9014
323.15338	2600.0203
328.98807	3122.7832
811.49139	6572.3228
END IONS

BEGIN IONS
TITLE=4867: Scan 19366 (rt=5752.43) [D:\L1aex-Pool22-080823-02a.raw]
PEPMASS=538.80807 80809.031
CHARGE=2+
SCANS=19366
RAWSCANS=sn19366
RTINSECONDS=5752.427
104.56603	1541.8792
112.2622	1604.4764
133.08624	5267.9697
140.86777	2226.9236
148.44804	2661.3413
177.11197	2489.6387
181.60504	2819.603
183.20204	2366.749
222.06133	3104.3167
224.89244	2864.2166
259.30725	2674.6956
301.06003	2875.7048
419.74844	2459.5327
489.18176	2769.4314
780.28229	2744.6252
874.07562	2725.9043
888.01099	2350.4795
1001.5773	8528.2178
1076.6078	11950.298
1077.6118	7232.3462
END IONS

BEGIN IONS
TITLE=4868: Scan 19367 (rt=5752.6) [D:\L1aex-Pool22-080823-02a.raw]
PEPMASS=534.2959 71225.5
CHARGE=2+
SCANS=19367
RAWSCANS=sn19367
RTINSECONDS=5752.6022
107.247	1696.7896
114.1647	1773.3029
116.17934	1419.1024
161.89592	2115.5703
172.47842	2127.2544
173.74026	2087.9856
186.13577	2201.4907
201.81189	2502.2695
202.23225	2611.752
254.16795	2328.459
260.72485	2373.6863
464.79504	2626.5632
745.12372	3115.3884
1067.584	21686.715
1068.5876	10725.687
END IONS

BEGIN IONS
TITLE=4869: Scan 19369 (rt=5752.95) [D:\L1aex-Pool22-080823-02a.raw]
PEPMASS=414.76271 97942.906
CHARGE=2+
SCANS=19369
RAWSCANS=sn19369
RTINSECONDS=5752.9535
100.49114	1503.2335
102.08882	1398.2635
102.10053	1422.6628
102.50153	1714.1959
115.23477	1558.9186
133.08626	9430.3242
138.46205	1807.6541
140.4976	1985.7385
161.1642	1991.3942
165.03729	2127.7061
182.61127	2352.0952
204.66962	2302.5049
335.23633	3031.2129
344.97751	22675.811
414.26883	3404.8159
415.03763	12840.511
508.56509	2660.4905
583.22644	2684.5703
671.50653	3104.8291
692.24115	2655.1052
828.5174	5796.5229
END IONS

BEGIN IONS
TITLE=4870: Scan 19370 (rt=5753.13) [D:\L1aex-Pool22-080823-02a.raw]
PEPMASS=543.30252 76784.906
CHARGE=2+
SCANS=19370
RAWSCANS=sn19370
RTINSECONDS=5753.1323
117.66228	1708.4375
121.14833	1546.1272
127.98183	1858.462
133.08636	2331.8457
142.79858	1934.8503
147.40685	2168.5544
147.68179	2075.8518
167.47238	2332.5247
168.50291	2020.759
182.15334	2268.3879
183.57631	2296.2759
207.88684	2277.3147
226.67879	2153.3079
242.11646	2596.4207
247.42671	2614.0759
270.55319	2253.4705
301.67538	2698.1929
335.50006	2847.4937
385.74033	2541.1904
1067.5847	6260.3047
1068.5889	3212.7148
1084.5599	3653.6492
1085.6007	6997.0098
1096.4323	2787.8074
END IONS

BEGIN IONS
TITLE=4871: Scan 19373 (rt=5753.66) [D:\L1aex-Pool22-080823-02a.raw]
PEPMASS=413.23913 72984.563
CHARGE=2+
SCANS=19373
RAWSCANS=sn19373
RTINSECONDS=5753.6593
114.87893	1578.4606
117.70889	1698.7507
117.93195	1675.8691
125.23816	1784.0181
126.38418	1727.2798
132.28703	1936.9863
133.08707	2464.5425
170.80124	2186.5781
181.60684	2205.0339
183.97215	2493.7463
195.53987	2182.1421
203.36269	2766.0088
222.63576	2487.6936
224.35545	2373.8757
233.19092	2484.7236
278.31769	2536.2937
311.51212	2593.2732
325.8414	2605.3838
342.70407	2593.5903
413.2674	9769.3887
488.63071	2845.6472
537.24097	2472.9443
658.86206	2668.1428
END IONS

BEGIN IONS
TITLE=4872: Scan 19374 (rt=5753.84) [D:\L1aex-Pool22-080823-02a.raw]
PEPMASS=720.92426 59931.5
CHARGE=2+
SCANS=19374
RAWSCANS=sn19374
RTINSECONDS=5753.8355
134.40753	1886.4496
148.09995	1894.8413
148.24626	2617.7708
149.59265	2070.009
151.09386	2473.9128
161.34247	1972.6473
173.17618	2255.2664
181.59705	3681.345
204.83867	2656.9453
206.38078	2232.7278
402.97269	2651.8604
871.69012	2578.1365
934.95398	3411.499
937.93634	2906.2412
985.32056	2788.1987
1125.0164	3727.9658
1247.6447	2895.5247
1411.6162	2710.8701
1445.0851	2976.1165
END IONS

BEGIN IONS
TITLE=4873: Scan 19377 (rt=5754.36) [D:\L1aex-Pool22-080823-02a.raw]
PEPMASS=486.26829 61444.844
CHARGE=2+
SCANS=19377
RAWSCANS=sn19377
RTINSECONDS=5754.3641
105.16196	1389.5211
112.90535	1633.5496
120.28392	1932.4982
121.21862	1598.5756
122.31977	1743.6056
128.19984	2089.2988
132.10645	1669.2238
133.08629	2939.9919
134.28511	1960.3807
134.67648	1681.8702
141.68039	1895.9595
143.46152	1844.8069
150.82376	1645.2284
173.49821	2179.0071
180.86446	2260.7083
202.09094	2361.0942
217.3345	2320.8967
238.8513	2552.906
242.62628	2281.7415
311.25198	2465.9194
609.10583	2650.0991
868.51532	4024.9563
954.54346	3270.3677
END IONS

BEGIN IONS
TITLE=4874: Scan 19379 (rt=5754.72) [D:\L1aex-Pool22-080823-02a.raw]
PEPMASS=526.28469 97169.656
CHARGE=3+
SCANS=19379
RAWSCANS=sn19379
RTINSECONDS=5754.7151
103.03323	1344.5052
103.16647	1358.4675
109.02792	1824.8575
109.05716	1764.72
109.17274	1461.1416
113.02129	1483.0961
116.34496	1625.9434
148.40359	1938.7349
148.41252	2433.2778
148.42192	3294.4233
148.4306	7270.2998
148.45001	13418.198
148.4592	8347.8623
148.46754	4586.7324
176.07617	2474.1433
361.46033	2724.6375
366.90308	2619.9954
400.1073	3033.4841
616.2323	2698.9609
979.53394	3697.1311
995.51093	3497.6912
1037.5405	3271.437
1053.5155	4141.4307
END IONS

BEGIN IONS
TITLE=4875: Scan 19381 (rt=5754.99) [D:\L1aex-Pool22-080823-02a.raw]
PEPMASS=508.28155 336533.84
CHARGE=2+
SCANS=19381
RAWSCANS=sn19381
RTINSECONDS=5754.9946
103.03936	4904.6729
103.75504	1341.105
106.11298	1826.325
111.04458	3509.4609
113.14944	2017.9874
118.43349	1694.0874
119.60612	1829.9149
129.47151	1778.7985
131.07042	3284.5442
133.08623	28075.646
137.05969	2440.7415
147.30557	2576.9192
153.37529	2069.7048
165.62822	2031.177
175.09718	2630.0457
177.11258	9411.7041
229.49904	2883.8411
235.18568	2812.3467
243.12276	3074.1108
274.39185	2621.2258
287.14932	4248.062
288.28931	2697.7666
331.17639	6740.6123
375.20328	4468.8906
419.2283	3232.2307
588.59192	2721.0676
592.96466	2900.2617
609.90649	2637.6833
660.88977	2714.0247
897.52063	2919.8669
957.54993	59974.328
958.55243	27825.166
997.54852	3925.4255
1014.5588	2842.0164
1015.5558	80665.922
1016.5603	33312.789
END IONS

BEGIN IONS
TITLE=4876: Scan 19382 (rt=5755.26) [D:\L1aex-Pool22-080823-02a.raw]
PEPMASS=501.29191 176948.75
CHARGE=2+
SCANS=19382
RAWSCANS=sn19382
RTINSECONDS=5755.2631
102.56834	1474.1602
103.17213	1667.7318
117.30009	1823.4929
122.14885	2273.7151
131.92078	1840.2847
133.08618	11926.192
141.27235	2120.5457
149.82504	2270.8374
155.07068	2716.1084
162.8737	2150.8596
172.55977	2171.292
177.11319	2507.678
177.2505	2228.5081
200.29146	2322.5928
206.89442	2463.5881
265.16632	2523.4998
294.05444	2785.655
331.17581	3992.7705
387.39841	2597.6047
387.77393	3225.7517
503.27002	3042.1311
1001.5759	76738.898
1002.5785	29410.285
END IONS

BEGIN IONS
TITLE=4877: Scan 19383 (rt=5755.47) [D:\L1aex-Pool22-080823-02a.raw]
PEPMASS=523.30507 349642.88
CHARGE=2+
SCANS=19383
RAWSCANS=sn19383
RTINSECONDS=5755.4715
104.48409	1640.2026
119.40229	1757.4884
119.67528	1556.1023
120.21678	1790.6173
120.30285	1912.8087
124.66003	1706.1831
129.38789	1766.504
130.52328	1923.564
133.08208	2252.2876
133.08614	27173.93
137.06007	2788.6091
146.16431	2505.7458
148.44739	3101.4578
153.30772	1940.5367
155.07043	4885.8901
163.68341	2072.8728
167.87503	2197.2542
177.11258	7538.2749
195.12233	2332.5134
238.43527	2175.0112
239.14929	3090.9856
243.12393	3746.9067
249.05528	2521.4922
264.93515	2684.1948
283.97388	3154.5566
287.14932	3759.5481
301.05844	2909.3347
331.17499	4813.0923
375.20258	4394.897
455.25858	3021.0627
707.77307	3084.9373
930.28699	2957.2075
1001.5811	3795.6975
1045.6023	144549.63
1046.6057	65352.629
END IONS

BEGIN IONS
TITLE=4878: Scan 19384 (rt=5755.65) [D:\L1aex-Pool22-080823-02a.raw]
PEPMASS=516.79487 162712.97
CHARGE=2+
SCANS=19384
RAWSCANS=sn19384
RTINSECONDS=5755.6465
102.08936	1328.7959
103.03939	1561.105
117.2853	1939.6166
120.06888	1944.4506
133.08623	10904.735
148.4481	2819.332
148.93294	2194.8274
156.69998	1992.6312
157.00763	2794.3503
158.20695	2114.4602
159.99626	2521.2368
166.94182	2057.7214
167.11324	2114.6958
177.11221	2418.9209
179.28743	2366.7974
185.43509	2255.9788
187.83076	2105.8674
240.45033	2720.3345
298.8233	2479.429
309.33386	2559.2388
335.77188	2295.5566
523.42334	2817.2141
572.07715	2947.5496
799.84363	2896.574
948.07495	3091.5852
957.55219	12595.241
958.55707	5630.0049
974.57715	5966.0498
975.57977	3562.3333
1015.5587	9904.2012
1016.5569	3529.1108
1032.5815	31353.291
1033.5869	13914.678
END IONS

BEGIN IONS
TITLE=4879: Scan 19386 (rt=5756) [D:\L1aex-Pool22-080823-02a.raw]
PEPMASS=486.7844 46430.969
CHARGE=2+
SCANS=19386
RAWSCANS=sn19386
RTINSECONDS=5755.9982
104.77631	1272.2299
107.35496	1455.816
109.00027	1484.5508
116.5627	1842.8328
117.06504	1569.2715
118.43834	1575.2554
118.5963	2143.7688
131.20793	1807.4076
132.22607	2317.9768
137.90216	1841.2356
152.21941	1813.0153
169.78891	1887.9895
267.50439	2308.8083
760.77875	2632.2305
868.52142	4693.1963
972.5603	3892.2029
END IONS

BEGIN IONS
TITLE=4880: Scan 19387 (rt=5756.17) [D:\L1aex-Pool22-080823-02a.raw]
PEPMASS=585.29688 69454.938
CHARGE=2+
SCANS=19387
RAWSCANS=sn19387
RTINSECONDS=5756.1738
118.38812	1844.0948
119.57623	1696.6282
123.44393	1597.0865
128.88837	1862.8035
131.22589	1918.781
133.3353	1822.0583
134.12033	1963.2775
148.16878	2004.4803
159.64195	2184.6289
188.74431	2128.2646
190.48283	2463.8293
191.00185	2236.1301
196.04733	1975.1682
203.35506	2343.4341
268.23413	2334.2119
288.49344	2298.2043
301.4693	2910.571
405.59314	2597.8474
429.52829	2659.5012
463.61951	2849.6606
1031.6182	2955.4595
1089.6333	4380.1294
1090.6295	3592.3652
1169.6062	3819.4802
END IONS

BEGIN IONS
TITLE=4881: Scan 19388 (rt=5756.35) [D:\L1aex-Pool22-080823-02a.raw]
PEPMASS=560.32061 35522.938
CHARGE=2+
SCANS=19388
RAWSCANS=sn19388
RTINSECONDS=5756.3495
114.5664	1651.0001
119.42402	1819.1779
185.82745	2638.3784
210.23257	2209.0867
262.74466	2253.5625
310.74036	2449.1389
452.74426	2950.1721
705.1579	2871.3965
714.44104	2960.429
851.9325	3088.2061
END IONS

BEGIN IONS
TITLE=4882: Scan 19389 (rt=5756.52) [D:\L1aex-Pool22-080823-02a.raw]
PEPMASS=449.26813 47864.531
CHARGE=2+
SCANS=19389
RAWSCANS=sn19389
RTINSECONDS=5756.5249
109.2038	1388.45
115.61744	1723.392
125.36172	2084.9778
128.47499	2014.2432
131.39514	1786.0605
147.67825	2470.9438
175.2494	1992.9958
181.59436	2802.3113
221.02698	2513.3601
229.00505	2208.3423
344.67099	2584.5913
363.02567	2944.0999
682.77783	3283.5405
690.85156	3672.0552
890.00964	3227.7129
END IONS

BEGIN IONS
TITLE=4883: Scan 19390 (rt=5756.7) [D:\L1aex-Pool22-080823-02a.raw]
PEPMASS=493.25807 64857.813
CHARGE=2+
SCANS=19390
RAWSCANS=sn19390
RTINSECONDS=5756.6997
102.05846	1987.1731
102.93233	1514.7939
103.3235	1331.4113
104.03481	1430.728
106.16057	1424.776
107.15594	1809.74
107.93931	1262.3135
112.67443	1569.1708
117.47748	1747.7959
126.41235	1853.9938
131.187	2356.3826
140.91685	1863.2465
143.27611	1922.7584
145.28661	2398.6553
151.1147	1997.9054
156.46255	2744.3708
167.3233	1953.7283
227.26259	2274.9395
238.5833	2255.7185
249.84596	2682.3105
297.09503	3023.1694
391.56052	2388.2
409.26239	2315.207
630.05621	2715.4102
738.02954	2755.1013
810.15393	2767.1128
END IONS

BEGIN IONS
TITLE=4884: Scan 19392 (rt=5757.05) [D:\L1aex-Pool22-080823-02a.raw]
PEPMASS=515.27112 56137.75
CHARGE=2+
SCANS=19392
RAWSCANS=sn19392
RTINSECONDS=5757.0508
102.68391	1740.9911
103.6003	1451.0039
104.89594	1547.9944
124.93163	1777.5361
127.83517	1810.8691
142.15068	2031.7543
145.1947	1996.1538
148.44122	1982.2117
150.07693	1923.7358
191.88641	2461.9915
201.16772	2112.2578
216.35522	2224.9534
256.98291	3153.8896
293.89401	2579.1907
312.70682	3269.0215
333.14584	2640.5823
451.31345	2663.8674
971.53528	3250.218
979.69446	2774.7507
1029.5337	3850.2007
END IONS

BEGIN IONS
TITLE=4885: Scan 19394 (rt=5757.4) [D:\L1aex-Pool22-080823-02a.raw]
PEPMASS=456.77387 65724.344
CHARGE=2+
SCANS=19394
RAWSCANS=sn19394
RTINSECONDS=5757.4047
101.00774	1442.5117
103.85938	1552.894
116.32204	1480.8469
120.45901	1731.8591
129.20935	1582.6031
130.24431	2011.0345
130.45747	1846.5742
133.08626	3942.5884
133.32941	1640.4702
138.3064	1861.4021
141.74866	1915.9368
153.26498	1958.4071
161.34755	2181.2725
162.32771	2317.384
172.47539	2464.4558
224.24496	2681.7773
308.27063	2545.811
323.67725	2276.8008
440.76636	2570.512
554.91168	2817.1584
843.25464	3007.0083
913.52588	9042.707
914.53571	3677.9783
END IONS

BEGIN IONS
TITLE=4886: Scan 19398 (rt=5758.03) [D:\L1aex-Pool22-080823-02a.raw]
PEPMASS=553.83155 162610.81
CHARGE=2+
SCANS=19398
RAWSCANS=sn19398
RTINSECONDS=5758.0317
104.96536	1312.2113
108.1665	1827.6805
114.43095	1547.8202
115.61867	1784.8274
121.28513	1674.9669
127.86636	1727.895
133.08626	6353.165
141.01582	1925.2772
154.88235	2225.7988
172.90352	1980.7118
177.11278	3371.1448
177.23878	2402.8447
181.60637	2507.157
194.05461	2139.835
289.09937	2441.3267
298.17633	2678.2097
314.68503	2468.7563
321.43198	2373.7856
355.60794	2529.9512
406.51288	2472.3599
456.61813	3240.0232
572.45337	2625.3069
581.58331	2860.281
657.25763	2747.6121
867.56689	2705.2966
903.211	3251.6904
942.96753	2661.0588
1089.6295	13034.733
1090.6312	4549.1328
1106.6541	42315.715
1107.6567	24749.309
END IONS

BEGIN IONS
TITLE=4887: Scan 19400 (rt=5758.5) [D:\L1aex-Pool22-080823-02a.raw]
PEPMASS=441.74962 62315.594
CHARGE=2+
SCANS=19400
RAWSCANS=sn19400
RTINSECONDS=5758.5037
113.30552	1841.5631
132.03207	2220.0054
136.29074	1970.6193
138.19417	1953.6473
148.42955	2222.2212
148.44179	2887.2097
181.60571	3272.679
190.65878	2112.8982
192.06482	2131.0432
204.29141	2345.5869
219.12187	2530.7725
231.36699	2297.439
252.74084	2575.4878
263.84872	2496.217
270.67776	2447.2625
313.84784	2279.6116
441.30179	3898.4573
449.55283	2883.0449
814.28741	3107.167
858.4942	3022.2922
882.49347	3250.6179
END IONS

BEGIN IONS
TITLE=4888: Scan 19401 (rt=5758.68) [D:\L1aex-Pool22-080823-02a.raw]
PEPMASS=563.28358 56275.625
CHARGE=2+
SCANS=19401
RAWSCANS=sn19401
RTINSECONDS=5758.6785
110.65279	1602.2794
117.00845	1823.374
120.22935	1688.0894
121.54878	2131.0112
122.58114	1582.6971
133.08636	2158.0337
164.04807	2459.3457
169.46199	2112.9248
170.59669	2411.197
179.15848	2266.4763
191.50414	2164.9299
199.5742	2508.1589
228.46608	2357.957
299.883	2482.4451
333.78214	2635.0955
367.05429	2786.8989
528.08374	2637.1904
537.93335	2846.1753
1045.6058	6038.4893
END IONS

BEGIN IONS
TITLE=4889: Scan 19403 (rt=5759.03) [D:\L1aex-Pool22-080823-02a.raw]
PEPMASS=556.30885 62665.219
CHARGE=2+
SCANS=19403
RAWSCANS=sn19403
RTINSECONDS=5759.0289
107.73671	1731.8466
108.25179	1834.376
109.17227	1731.4467
109.19441	1691.7098
114.73092	1613.0682
122.11206	1928.7737
126.98127	1719.4196
133.8067	1700.4565
140.52342	2036.9951
204.92882	2069.688
206.19923	2159.5518
215.84523	2070.8569
239.21255	2461.2874
250.83893	2587.2046
256.35507	2255.4883
444.30054	2761.667
479.94788	2811.8716
1111.6124	12718.994
1112.6176	3802.771
END IONS

BEGIN IONS
TITLE=4890: Scan 19404 (rt=5759.21) [D:\L1aex-Pool22-080823-02a.raw]
PEPMASS=486.78434 81007.656
CHARGE=2+
SCANS=19404
RAWSCANS=sn19404
RTINSECONDS=5759.2086
100.63594	1591.4398
104.02106	1584.5994
108.38694	1565.5089
112.72146	1658.3579
114.67747	1769.6277
115.6087	1748.7721
117.61323	1865.8398
120.54771	1746.9226
124.57558	1788.8931
125.29379	1808.2148
131.8763	1950.1758
133.08643	3990.3792
139.12724	2010.2045
144.58769	1858.2322
177.11353	3394.9177
189.52905	2795.8372
192.18616	2075.6558
287.54401	2521.136
314.05963	2449.4558
419.96591	2728.7495
441.92462	2867.2305
473.9205	2561.2966
546.76428	3177.1211
635.06744	2566.7097
648.86578	2930.7754
793.55548	2812.0564
868.51349	4486.4907
913.52649	3474.5984
971.53119	4517.0596
END IONS

BEGIN IONS
TITLE=4891: Scan 19405 (rt=5759.38) [D:\L1aex-Pool22-080823-02a.raw]
PEPMASS=449.26784 62026.969
CHARGE=2+
SCANS=19405
RAWSCANS=sn19405
RTINSECONDS=5759.3835
105.45655	1659.5946
106.18051	1964.4707
108.06125	1469.131
121.63869	1693.6398
126.87684	1807.6469
130.38893	1873.813
133.08661	2576.1067
135.75487	2149.6782
135.83577	1821.3881
139.73378	1896.3862
141.96294	2514.46
169.73766	2103.0786
205.12189	2466.812
221.55879	2814.6428
319.922	2596.9773
345.48947	2526.1973
428.10278	2548.967
634.09009	3162.54
791.73181	2846.7402
896.52026	5541.001
END IONS

BEGIN IONS
TITLE=4892: Scan 19407 (rt=5759.74) [D:\L1aex-Pool22-080823-02a.raw]
PEPMASS=525.30837 46909.75
CHARGE=2+
SCANS=19407
RAWSCANS=sn19407
RTINSECONDS=5759.7365
153.412	2476.2788
159.02689	2111.7732
159.06421	1908.3746
162.55127	2018.7622
192.2942	2193.4292
197.4072	2126.6719
216.60875	2688.7781
240.87689	2441.1943
241.37946	2553.9858
406.83859	2811.6514
437.95874	2433.9727
459.90024	2471.7524
494.94266	2879.2876
505.02383	2722.5476
1188.5023	3196.6189
END IONS

BEGIN IONS
TITLE=4893: Scan 19411 (rt=5760.44) [D:\L1aex-Pool22-080823-02a.raw]
PEPMASS=434.76024 62314.594
CHARGE=2+
SCANS=19411
RAWSCANS=sn19411
RTINSECONDS=5760.4438
100.51145	1681.4642
106.57107	1452.1863
109.14462	1561.2311
117.58334	1946.0886
127.76356	2175.7671
136.29417	2043.1924
139.74698	2104.0393
140.29468	2277.5217
141.66481	2057.29
149.02545	1853.5876
207.01488	2201.1592
210.95049	3977.6921
232.24266	2555.4976
237.49928	2338.4319
435.19833	2890.5347
636.68213	2914.9348
725.92255	2630.1287
868.51227	6444.2539
869.5011	8192.834
END IONS

BEGIN IONS
TITLE=4894: Scan 19413 (rt=5760.79) [D:\L1aex-Pool22-080823-02a.raw]
PEPMASS=603.83948 103657.63
CHARGE=2+
SCANS=19413
RAWSCANS=sn19413
RTINSECONDS=5760.7949
111.35266	1629.7626
115.68301	1488.4077
117.10163	1851.2645
124.26484	2243.5454
133.62878	2158.2014
138.63358	2018.2336
141.59151	2245.5588
148.39238	2165.908
148.40027	1970.4883
148.4088	2793.1233
148.41733	3358.7681
148.42725	5270.3892
148.43561	6877.6992
148.45563	7009.5122
148.46475	5010.0571
148.4738	2063.4465
148.48232	2932.1448
148.54237	1968.6494
169.30963	2150.3254
181.59511	2797.698
199.92351	2587.8655
223.04279	2400.6682
245.66167	2443.0281
256.89087	2551.3513
280.7045	2667.073
532.92847	3257.5356
605.11609	2607.6829
774.22125	2763.5901
END IONS

BEGIN IONS
TITLE=4895: Scan 19415 (rt=5761.08) [D:\L1aex-Pool22-080823-02a.raw]
PEPMASS=545.31798 208307.22
CHARGE=2+
SCANS=19415
RAWSCANS=sn19415
RTINSECONDS=5761.0765
109.35215	1583.9857
111.04416	2268.115
118.18787	1925.8136
124.14623	2013.8038
132.51726	2091.1926
133.08618	14387.901
140.34827	2150.5156
145.06578	1962.6091
148.44168	2819.6257
176.03189	1973.455
177.11246	6114.7651
221.13924	2430.6306
241.84578	2389.9646
252.23926	2664.8352
253.73814	2345.0505
287.15039	3842.4443
304.01147	2493.7134
327.20059	3119.6213
331.17709	3348.1975
340.77161	2398.8975
375.20343	4941.6943
375.6156	2613.3108
407.25729	2699.8594
419.22906	5257.9214
525.82849	2846.0466
1089.6292	77174.648
1090.6335	40090.832
END IONS

BEGIN IONS
TITLE=4896: Scan 19416 (rt=5761.34) [D:\L1aex-Pool22-080823-02a.raw]
PEPMASS=531.81808 184413.75
CHARGE=2+
SCANS=19416
RAWSCANS=sn19416
RTINSECONDS=5761.3373
103.06462	1801.7935
107.27022	1458.3859
108.03154	1523.8491
121.62016	1726.6097
126.58916	1943.8472
128.68474	2055.3679
128.99368	1827.5593
129.97571	2308.0959
133.08626	10463.388
155.07103	3346.0227
177.11246	4861.2065
180.20164	2389.145
181.5965	3141.0325
201.06799	2102.4111
231.08022	2293.1699
234.4442	2387.6106
246.17422	2275.8369
313.24286	2673.0129
325.84497	2574.1785
375.20047	2631.0359
493.06836	2606.646
593.07458	2463.3025
669.19031	3521.3496
804.86963	2747.5894
1003.5816	3945.3743
1045.6005	24117.105
1046.6062	9274.7881
1061.5914	4528.3521
1062.6282	44058.172
1063.6317	22878.434
END IONS

BEGIN IONS
TITLE=4897: Scan 19417 (rt=5761.55) [D:\L1aex-Pool22-080823-02a.raw]
PEPMASS=464.27323 55085.375
CHARGE=2+
SCANS=19417
RAWSCANS=sn19417
RTINSECONDS=5761.5482
102.39579	1493.3419
107.88162	1507.2241
112.4099	1560.854
114.84725	1588.9172
121.4915	2480.8582
124.2028	2081.4736
124.95258	2086.2991
133.08638	2438.4216
143.27702	2173.0085
167.65741	2087.2083
177.97095	2110.0889
181.59604	3374.4587
361.02689	4936.0918
381.83847	2931.0647
927.53497	9185.9023
928.52887	5172.9106
END IONS

BEGIN IONS
TITLE=4898: Scan 19418 (rt=5761.72) [D:\L1aex-Pool22-080823-02a.raw]
PEPMASS=395.16858 61338.188
CHARGE=3+
SCANS=19418
RAWSCANS=sn19418
RTINSECONDS=5761.723
121.48101	1729.9049
124.39223	1635.9905
132.87946	1766.0221
139.36288	1912.3109
144.94965	1819.5669
148.34991	1978.2002
148.47034	2041.3536
149.52663	1918.6111
157.83864	2198.6052
164.32944	1927.9092
174.02531	2174.8591
178.44617	2125.1504
281.17691	2506.5613
394.41577	3002.8115
395.16928	12620.324
395.20377	3906.8987
633.7392	2840.0164
1171.921	3344.0442
END IONS

BEGIN IONS
TITLE=4899: Scan 19420 (rt=5762.08) [D:\L1aex-Pool22-080823-02a.raw]
PEPMASS=499.27622 55405.031
CHARGE=2+
SCANS=19420
RAWSCANS=sn19420
RTINSECONDS=5762.0758
107.00761	1554.0709
109.43233	2284.5432
110.14375	1802.5922
112.35743	1592.4458
117.03379	1647.3324
119.87144	1619.2761
122.50517	1576.7535
129.47668	1876.7748
144.80296	2291.5386
144.91121	1979.6807
157.65359	2219.4187
162.30136	2059.1541
163.56424	2129.406
170.75238	2067.8931
181.59737	3318.0789
348.53387	2864.4712
409.99146	2675.2217
437.31042	2916.8083
447.95807	3010.6809
456.54675	2789.9915
636.0238	2590.0022
END IONS

BEGIN IONS
TITLE=4900: Scan 19422 (rt=5762.43) [D:\L1aex-Pool22-080823-02a.raw]
PEPMASS=428.26257 99049.781
CHARGE=2+
SCANS=19422
RAWSCANS=sn19422
RTINSECONDS=5762.4268
102.55403	1606.6188
103.15753	1368.2247
129.36827	2224.4385
130.76082	2171.3794
133.08604	6243.0576
138.10747	2018.6106
149.0451	3250.6528
164.47633	2105.575
181.60666	2287.5833
182.94632	2227.3157
193.56778	2294.9021
195.99756	2660.2813
204.57176	2554.4109
214.78731	2402.2612
290.37439	2687.4355
341.01877	4846.8438
359.02969	12080.514
368.63647	2829.7458
441.27231	3313.2256
473.7984	2562.5818
628.15845	2527.4153
733.8999	3050.6699
855.51794	14581.132
856.51788	4876.9819
END IONS

BEGIN IONS
TITLE=4901: Scan 19423 (rt=5762.6) [D:\L1aex-Pool22-080823-02a.raw]
PEPMASS=560.32066 68432.688
CHARGE=2+
SCANS=19423
RAWSCANS=sn19423
RTINSECONDS=5762.6015
105.79861	1562.9642
112.20773	2121.3228
113.21198	1695.7163
115.3681	1528.7975
118.2274	2009.1193
119.56226	1637.6385
144.36589	2007.9088
148.44069	2550.6538
162.18962	1984.7777
181.60632	3235.5308
193.82455	2315.5339
207.16341	2368.7046
223.22852	2199.3799
256.27136	2598.6272
300.67966	2442.0066
311.42325	2297.1436
403.19348	2508.5527
410.76904	2555.0093
510.69974	3138.0618
552.43524	2942.8281
729.25421	3801.5813
898.44421	2802.0178
1063.2301	3259.4565
1120.6418	4295.6724
END IONS

BEGIN IONS
TITLE=4902: Scan 19424 (rt=5762.78) [D:\L1aex-Pool22-080823-02a.raw]
PEPMASS=436.77591 105728.25
CHARGE=2+
SCANS=19424
RAWSCANS=sn19424
RTINSECONDS=5762.7769
103.50204	1482.7625
105.68953	1483.5891
115.0895	1577.2039
119.91959	1783.4773
127.69637	1711.3018
129.17952	1802.9977
129.20865	1714.5023
133.08627	5838.0376
141.45435	1910.327
146.41997	2277.1375
171.81749	2190.3459
179.57527	2438.3201
181.00946	2494.0029
191.86263	2462.1758
193.58093	2166.4468
250.24939	2616.302
304.3165	2425.3257
305.1962	2502.2168
307.00934	2660.0244
309.81265	2272.7656
437.18137	3129.4063
437.23795	8808.4893
446.67676	2363.437
756.72058	2928.9673
765.40698	3060.334
782.24084	2473.0645
855.51727	5438.7686
872.54492	12305.033
873.54779	7460.7749
END IONS

BEGIN IONS
TITLE=4903: Scan 19425 (rt=5762.95) [D:\L1aex-Pool22-080823-02a.raw]
PEPMASS=600.81735 45040.188
CHARGE=2+
SCANS=19425
RAWSCANS=sn19425
RTINSECONDS=5762.9516
116.88975	1693.2982
124.38188	1704.6139
127.36154	1979.9463
151.60513	2047.198
165.40857	2258.6487
169.80165	2183.7839
179.10007	2917.6089
208.71236	2304.0579
335.23145	2315.0984
337.3829	2334.0344
437.32977	2426.7095
486.952	2907.3394
502.35873	2710.7363
708.99738	2961.616
END IONS

BEGIN IONS
TITLE=4904: Scan 19429 (rt=5763.66) [D:\L1aex-Pool22-080823-02a.raw]
PEPMASS=553.83131 59294.563
CHARGE=2+
SCANS=19429
RAWSCANS=sn19429
RTINSECONDS=5763.6571
104.82975	1464.7125
105.74901	1494.0031
106.38593	1448.7715
117.37819	1660.7505
119.61896	2079.355
123.53669	1744.0624
129.2661	1822.3149
146.13344	1893.062
147.74063	2087.8547
151.9182	2399.5415
177.612	2053.6741
181.48219	2231.7131
181.59563	2742.0876
231.11472	2736.2087
232.45663	2429.5781
254.86967	2554.0615
299.19281	2225.0405
320.5087	2528.6272
483.77432	2704.6174
750.77625	2672.9146
1104.6343	5198.3584
END IONS

BEGIN IONS
TITLE=4905: Scan 19430 (rt=5763.83) [D:\L1aex-Pool22-080823-02a.raw]
PEPMASS=629.32678 111554.09
CHARGE=2+
SCANS=19430
RAWSCANS=sn19430
RTINSECONDS=5763.8324
114.76063	1655.0808
121.95771	1663.9546
135.80586	2418.5271
148.39861	2870.0808
148.40761	2883.6655
148.41747	2054.0112
148.42526	4958.5415
148.43394	7912.958
148.45389	8869.6768
148.46304	7273.7852
148.47128	4003.5208
148.48071	3978.1035
148.4884	2593.668
148.53267	2020.5443
149.74551	2034.5875
150.39017	1862.7946
157.17239	2348.8728
166.27107	2142.325
195.72508	2104.6025
197.12776	2299.2666
260.81677	2644.7878
261.36038	2177.5698
368.77753	2823.0596
378.81982	2460.0571
590.66254	2675.5564
826.09351	2569.5903
947.00787	3131.2937
1246.6295	2598.5603
END IONS

BEGIN IONS
TITLE=4906: Scan 19433 (rt=5764.37) [D:\L1aex-Pool22-080823-02a.raw]
PEPMASS=479.2783 61969.188
CHARGE=2+
SCANS=19433
RAWSCANS=sn19433
RTINSECONDS=5764.3744
103.55901	1464.2997
105.75958	1458.937
107.35118	1790.7108
107.82497	1774.3135
109.50569	1820.8595
122.14967	1712.8253
135.39452	1846.2992
135.93378	1843.7517
139.62241	2264.573
186.99457	2146.6055
187.98814	2226.2407
211.20471	2335.2798
267.27188	2686.739
318.96228	2535.2039
397.75946	2406.3376
639.95624	2971.9739
725.34271	2914.293
957.54932	8075.8779
958.55835	7482.418
END IONS

BEGIN IONS
TITLE=4907: Scan 19435 (rt=5764.76) [D:\L1aex-Pool22-080823-02a.raw]
PEPMASS=543.30211 61027.531
CHARGE=2+
SCANS=19435
RAWSCANS=sn19435
RTINSECONDS=5764.7586
110.8267	1621.5
115.12262	1799.0155
121.46905	1655.5699
127.65298	1712.406
133.08653	2542.4697
140.3885	1883.4803
181.59447	3833.2534
187.99585	2453.3357
203.98181	2985.1609
209.87959	2421.5496
218.69353	2414.0117
402.25174	2331.459
417.17517	2619.8604
641.22235	2660.9851
941.27826	2960.2764
1067.5868	2896.3542
1085.5952	4346.9771
1086.5948	6061.8872
END IONS

BEGIN IONS
TITLE=4908: Scan 19438 (rt=5765.29) [D:\L1aex-Pool22-080823-02a.raw]
PEPMASS=607.31114 42752.375
CHARGE=2+
SCANS=19438
RAWSCANS=sn19438
RTINSECONDS=5765.2877
150.64658	2204.2134
155.89552	2027.9186
177.8206	1950.5709
181.60609	2458.7292
221.66745	2569.6165
253.37198	2315.073
260.18298	2436.3601
261.05466	2612.4751
261.52438	2466.8035
284.32043	2453.1772
333.28317	2497.4199
450.27979	2510.0454
1189.9911	3212.3105
END IONS

BEGIN IONS
TITLE=4909: Scan 19439 (rt=5765.47) [D:\L1aex-Pool22-080823-02a.raw]
PEPMASS=468.24109 55675.5
CHARGE=2+
SCANS=19439
RAWSCANS=sn19439
RTINSECONDS=5765.4666
105.08451	1411.1368
107.43779	1544.156
108.40031	1369.1177
122.21781	1827.1663
124.76942	1810.4869
126.1794	1934.7008
129.43112	1899.1774
130.81422	2121.249
141.05334	1979.4504
141.5265	2001.6818
143.27994	1923.1598
147.99763	2045.2928
214.03873	2234.7205
231.52806	2415.4646
256.19913	2665.8171
288.70224	2992.5906
295.56778	2237.8333
312.21085	2603.4749
390.79065	2747.9958
478.70911	2615.0137
897.48187	3135.9937
END IONS

BEGIN IONS
TITLE=4910: Scan 19440 (rt=5765.65) [D:\L1aex-Pool22-080823-02a.raw]
PEPMASS=607.31114 78348.063
CHARGE=2+
SCANS=19440
RAWSCANS=sn19440
RTINSECONDS=5765.6454
112.72115	1991.6647
120.42657	1857.2966
128.94543	1849.8494
151.75829	2000.2692
153.79724	1956.5037
173.42513	2620.3665
177.95419	2261.6487
219.52286	2407.4023
221.08617	2840.301
228.4778	2189.0718
241.58055	2241.3035
256.07562	2198.4688
256.41663	2466.0681
313.75586	2585.4988
325.5506	2709.3186
350.1489	2528.6914
367.43927	2580.4834
420.45026	2578.9402
426.13809	2920.853
513.43201	3248.6094
518.51227	2807.9583
569.0047	2609.8
590.00067	2607.2441
615.2782	2530.2456
989.91748	2841.4521
1133.6573	3481.6152
END IONS

BEGIN IONS
TITLE=4911: Scan 19441 (rt=5765.82) [D:\L1aex-Pool22-080823-02a.raw]
PEPMASS=613.3537 41974.875
CHARGE=3+
SCANS=19441
RAWSCANS=sn19441
RTINSECONDS=5765.8214
148.4482	5044.7324
193.3625	2277.1956
254.56892	2441.2693
274.85056	2313.5859
323.25296	2424.863
398.99112	2954.7104
401.54791	2899.2451
510.70087	2750.1531
937.04254	2862.9648
1151.0317	3676.1501
1634.6407	2992.1697
1701.3333	3419.6294
END IONS

BEGIN IONS
TITLE=4912: Scan 19443 (rt=5766.18) [D:\L1aex-Pool22-080823-02a.raw]
PEPMASS=413.23897 64037.531
CHARGE=2+
SCANS=19443
RAWSCANS=sn19443
RTINSECONDS=5766.1791
129.05553	1833.1884
133.08591	2134.7612
133.14481	2498.7498
140.80099	1882.4406
144.70558	1835.0929
148.44177	2957.0601
164.59877	2327.2532
175.07651	2222.9182
290.5322	2583.9773
310.95755	2536.9036
385.91666	2904.373
413.26721	8516.9775
470.10419	3021.228
513.96069	3146.3018
588.83295	2943.7488
715.18475	2774.23
825.4707	8254.0811
END IONS

BEGIN IONS
TITLE=4913: Scan 19449 (rt=5767.17) [D:\L1aex-Pool22-080823-02a.raw]
PEPMASS=530.29448 144470.91
CHARGE=2+
SCANS=19449
RAWSCANS=sn19449
RTINSECONDS=5767.1677
102.8196	1517.4347
103.03948	2594.04
115.15031	1541.2549
115.86549	1537.512
123.43349	1776.1927
133.08623	11792.925
136.60851	1810.5345
146.14401	2165.7673
152.28682	2040.1307
161.67717	2339.0586
177.11305	6053.8975
186.08786	2149.5732
192.42761	2212.6934
205.11981	2665.2734
243.12248	3378.3589
246.98679	2454.7136
249.9157	2723.2083
282.96075	2519.1943
409.38721	2672.7097
1001.5758	26375.947
1002.5792	7537.7046
1059.5815	30266.773
1060.5889	15516.255
END IONS

BEGIN IONS
TITLE=4914: Scan 19450 (rt=5767.43) [D:\L1aex-Pool22-080823-02a.raw]
PEPMASS=413.23904 71155.875
CHARGE=2+
SCANS=19450
RAWSCANS=sn19450
RTINSECONDS=5767.4286
121.0351	1813.6923
133.08653	4382.9219
140.90964	1740.8112
141.27237	2043.774
188.3373	2260.8127
201.57794	2497.7285
258.18036	2380.4651
279.98828	2239.4258
319.05988	2276.0171
343.4346	2349.5564
343.79742	2484.3799
367.19925	3344.7751
375.20111	2768.4895
413.26709	5639.9761
441.07614	3280.5688
441.71634	2710.4539
538.06842	3366.8933
730.90302	2698.7454
825.47192	7913.3423
826.48242	3556.5969
END IONS

BEGIN IONS
TITLE=4915: Scan 19451 (rt=5767.64) [D:\L1aex-Pool22-080823-02a.raw]
PEPMASS=512.28259 93448.563
CHARGE=2+
SCANS=19451
RAWSCANS=sn19451
RTINSECONDS=5767.6389
104.27998	1528.6123
136.12598	2084.6797
138.01608	2238.4644
147.79196	2001.9044
162.743	2084.2883
181.60437	3024.3167
190.00572	2838.116
200.73746	2367.8972
230.47984	2151.3311
241.87363	2531.9956
302.07486	2520.5369
312.23398	2473.7063
318.58304	2407.4194
377.8996	2547.1934
686.30957	2824.2581
1023.5583	30926.496
1024.5604	20032.561
END IONS

BEGIN IONS
TITLE=4916: Scan 19453 (rt=5767.99) [D:\L1aex-Pool22-080823-02a.raw]
PEPMASS=523.30482 358812.44
CHARGE=2+
SCANS=19453
RAWSCANS=sn19453
RTINSECONDS=5767.9886
106.9002	1506.2147
117.28974	1842.5096
120.94942	1684.8412
126.47662	1844.9031
131.07021	1920.1655
132.37238	2125.3408
133.08614	27737.998
144.03879	1940.8633
148.44069	2804.2185
155.07054	2887.8413
167.47685	2030.2362
177.11263	6435.0308
199.09715	3383.2048
220.40717	2377.1248
221.13963	3270.1667
238.34236	2215.0156
239.1506	3222.115
243.12312	4074.053
246.04572	2471.6421
267.53339	2866.936
280.55432	2543.4268
283.177	3423.3091
289.978	2743.0947
331.17627	3408.1536
375.20206	5459.5332
419.22861	3743.5112
438.8436	4995.8384
655.17041	2630.9241
769.01245	3162.2168
895.50153	2803.511
902.29742	2845.0249
1045.6023	130683.33
1046.6053	78355.242
1047.6066	23082.977
END IONS

BEGIN IONS
TITLE=4917: Scan 19454 (rt=5768.16) [D:\L1aex-Pool22-080823-02a.raw]
PEPMASS=476.75421 67006.75
CHARGE=2+
SCANS=19454
RAWSCANS=sn19454
RTINSECONDS=5768.1636
105.53389	1710.5764
110.7141	1591.8165
113.82015	1642.7596
114.48796	1679.5284
127.49728	2012.3763
130.79436	1886.0533
133.01025	2075.1326
134.33667	1748.7831
139.93822	2063.1907
142.16989	2382.574
149.19031	2182.4841
150.2525	2271.415
155.58788	2073.0266
164.49406	2224.1404
170.61259	2109.8472
210.06882	2349.0356
216.82263	2466.1274
225.14751	2867.8418
274.74301	2809.7249
281.8587	2561.3826
288.0343	2678.6665
461.9523	2795.626
498.56818	2421.6494
533.16046	2603.2188
785.32959	2611.6831
872.55255	3207.4019
END IONS

BEGIN IONS
TITLE=4918: Scan 19455 (rt=5768.34) [D:\L1aex-Pool22-080823-02a.raw]
PEPMASS=439.25357 70834.688
CHARGE=2+
SCANS=19455
RAWSCANS=sn19455
RTINSECONDS=5768.3384
108.88118	1611.5111
113.78635	1495.6449
117.89617	1678.7435
138.18158	1883.0812
140.61185	2143.2671
167.53485	2151.5315
170.29683	2065.0454
178.89178	2519.9456
181.60486	4648.9927
197.71768	2268.4634
339.05246	2601.158
349.29178	2747.9324
353.60983	2881.5857
438.84314	3743.5598
479.00296	3039.8757
682.73816	2928.239
715.54565	2519.2449
817.83514	2937.8511
877.49921	10486.015
878.50354	5090.7217
END IONS

BEGIN IONS
TITLE=4919: Scan 19456 (rt=5768.51) [D:\L1aex-Pool22-080823-02a.raw]
PEPMASS=560.32089 78569.406
CHARGE=2+
SCANS=19456
RAWSCANS=sn19456
RTINSECONDS=5768.5131
109.96877	1606.0718
110.27126	1557.4559
121.65795	1707.4501
122.04497	1762.6855
126.4304	2016.402
128.50121	1799.8463
128.80544	2302.1577
128.81078	1919.7981
135.80536	1970.8927
139.43088	1860.225
148.44795	2277.23
150.48752	2258.0586
181.60423	2611.3828
196.60123	1988.8811
204.29065	2596.3872
206.19339	2672.9917
215.0959	2789.884
256.90891	2742.864
301.52942	2694.2944
314.68777	2579.3672
391.56528	2594.0205
490.92004	2736.4851
566.83618	2883.907
590.31647	2581.0647
778.15027	3125.4507
848.54144	2728.2207
927.02576	2788.5391
1116.0166	3134.2412
1120.6367	4977.4063
END IONS

BEGIN IONS
TITLE=4920: Scan 19460 (rt=5769.22) [D:\L1aex-Pool22-080823-02a.raw]
PEPMASS=499.02557 54401.906
CHARGE=4+
SCANS=19460
RAWSCANS=sn19460
RTINSECONDS=5769.2217
100.46021	1431.9232
101.35458	1622.3562
107.40145	1572.0043
113.66521	1900.4076
119.58949	1616.7926
134.61839	2213.2866
136.15027	2061.103
152.85551	2134.1157
168.20294	2308.5105
170.62663	2057.3958
181.60623	4500.9019
193.35661	2285.0415
213.73578	2625.7268
279.99503	2484.395
286.98682	2763.0471
310.12155	2619.9072
553.71539	2588.2859
557.2099	2799.2092
997.54907	3745.0315
END IONS

BEGIN IONS
TITLE=4921: Scan 19462 (rt=5769.57) [D:\L1aex-Pool22-080823-02a.raw]
PEPMASS=513.77228 51832.813
CHARGE=2+
SCANS=19462
RAWSCANS=sn19462
RTINSECONDS=5769.5716
103.87982	1527.1327
109.0461	1468.9934
111.36021	1625.2258
111.55611	1623.0822
113.05534	1617.5372
113.66768	1658.1179
121.57462	1700.4072
123.73724	1783.4746
125.73465	1921.3586
125.8043	2155.4434
127.47883	1643.6516
142.28073	1770.8024
199.57602	2504.125
205.0899	2585.7637
239.04095	2763.8931
345.71072	2342.998
403.12689	2571.0383
813.42816	3710.8184
1025.5615	4027.6016
END IONS

BEGIN IONS
TITLE=4922: Scan 19466 (rt=5770.2) [D:\L1aex-Pool22-080823-02a.raw]
PEPMASS=509.80482 152194.94
CHARGE=2+
SCANS=19466
RAWSCANS=sn19466
RTINSECONDS=5770.2002
100.00761	1413.2371
104.2099	1385.4851
107.06943	1478.3013
107.77613	1900.3358
117.8675	1868.0472
121.70031	1772.3357
125.86671	1709.7092
133.0863	7125.6997
136.16524	1861.0653
156.7309	1994.8926
177.11235	2188.9065
188.58551	2582.3977
225.95731	2606.0049
265.28983	2380.1545
287.06958	2530.2327
423.37515	3100.1467
445.01968	2332.2573
662.33508	2957.5361
746.00116	2961.9158
879.18732	3084.272
989.74652	3001.1978
1001.5757	25104.492
1002.5784	13603.79
1017.5634	3818.502
1018.6032	33073.352
1019.6081	14712.282
END IONS

BEGIN IONS
TITLE=4923: Scan 19467 (rt=5770.46) [D:\L1aex-Pool22-080823-02a.raw]
PEPMASS=538.80777 85297.875
CHARGE=2+
SCANS=19467
RAWSCANS=sn19467
RTINSECONDS=5770.4612
103.30611	1503.2711
103.31057	1406.4092
104.95957	1480.1565
113.72198	1804.5182
123.85126	2071.4792
127.7772	1755.808
133.08638	4336.5684
135.08179	1835.9995
137.26471	1857.3103
150.08846	2011.7489
151.0974	2176.1194
152.90799	1958.1373
239.96465	2402.2014
301.0592	2594.5586
549.24237	2709.2822
639.91486	2656.9739
865.23523	2881.9602
895.25629	2745.9336
1001.5737	3353.3713
1002.5772	4047.6628
1018.6038	3649.7971
1059.5844	3761.1226
1076.61	13694.488
1077.6147	4939.4722
END IONS

BEGIN IONS
TITLE=4924: Scan 19468 (rt=5770.67) [D:\L1aex-Pool22-080823-02a.raw]
PEPMASS=421.75238 58067.594
CHARGE=2+
SCANS=19468
RAWSCANS=sn19468
RTINSECONDS=5770.6673
100.67562	1531.4265
102.88681	1443.9708
113.72364	1636.8541
119.06891	1725.0917
119.67416	2155.8772
137.85455	1984.1194
148.44138	2254.7688
155.08018	2495.6052
158.28972	2011.6176
160.68109	1967.4581
205.2285	2137.9856
208.90533	2225.4556
238.51762	2735.833
269.95996	2440.4739
429.36621	2833.0852
481.5162	2625.3716
559.80554	2916.7671
630.21136	3297.1626
642.73047	2705.4526
714.27393	2739.4033
842.49731	4195.0015
END IONS

BEGIN IONS
TITLE=4925: Scan 19469 (rt=5770.84) [D:\L1aex-Pool22-080823-02a.raw]
PEPMASS=406.24938 52344
CHARGE=2+
SCANS=19469
RAWSCANS=sn19469
RTINSECONDS=5770.8422
112.10601	1627.8993
123.2562	1782.6854
142.2363	1973.5647
146.22443	2011.4958
158.43721	1976.6934
159.44754	2085.3418
169.26785	2685.021
182.83218	2098.9224
214.95338	2544.2546
252.30765	2699.4824
280.21927	2386.3457
392.36478	2786.0286
489.33478	2775.2744
525.15723	2477.9163
756.39673	3190.6628
811.49457	5875.2744
END IONS

BEGIN IONS
TITLE=4926: Scan 19470 (rt=5771.02) [D:\L1aex-Pool22-080823-02a.raw]
PEPMASS=534.29584 69775.188
CHARGE=2+
SCANS=19470
RAWSCANS=sn19470
RTINSECONDS=5771.017
107.65042	1467.0891
126.96915	1689.3397
131.28972	2166.3242
138.26527	2055.5503
167.54805	2281.9451
167.99535	2299.0491
181.59494	2495.2664
215.20747	2502.3308
338.07648	2614.4836
377.67847	2597.479
456.19867	2535.0251
535.17816	3288.8074
963.68054	2655.864
1067.5842	12045.927
1068.5876	9610.4297
1069.5846	6792.4512
END IONS

BEGIN IONS
TITLE=4927: Scan 19471 (rt=5771.2) [D:\L1aex-Pool22-080823-02a.raw]
PEPMASS=540.33115 65606.719
CHARGE=2+
SCANS=19471
RAWSCANS=sn19471
RTINSECONDS=5771.1963
111.52004	1531.5267
114.37904	1399.5657
115.38577	1891.0427
131.01195	2024.6244
148.44186	2102.0852
160.07909	2242.0078
160.9821	2038.9186
171.45189	2105.8223
189.8782	2278.9304
258.30972	2723.0103
339.79184	2735.3936
384.86646	2735.6951
417.1423	2859.0562
432.23874	2958.3623
442.61163	2830.5015
491.80179	2588.9993
542.32623	2862.1492
662.94617	2825.2319
793.16882	2789.77
793.24786	3334.7451
1062.6292	7968.3218
END IONS

BEGIN IONS
TITLE=4928: Scan 19473 (rt=5771.55) [D:\L1aex-Pool22-080823-02a.raw]
PEPMASS=565.31552 41443.875
CHARGE=2+
SCANS=19473
RAWSCANS=sn19473
RTINSECONDS=5771.5483
108.5361	1403.0477
113.20743	1606.4569
114.74745	1505.7896
135.09038	1863.1813
150.87025	2145.5381
180.53027	2330.5518
181.19736	2666.8149
181.60487	4802.1152
200.43248	2250.0667
259.04889	2372.0469
307.013	2323.3997
327.354	2628.4084
872.06812	3501.8735
END IONS

BEGIN IONS
TITLE=4929: Scan 19474 (rt=5771.72) [D:\L1aex-Pool22-080823-02a.raw]
PEPMASS=527.78577 60562.438
CHARGE=2+
SCANS=19474
RAWSCANS=sn19474
RTINSECONDS=5771.7242
103.22777	1850.5339
109.56449	1444.8928
114.22266	1555.8274
117.13689	1967.3004
120.4231	1622.3928
134.95821	1806.0754
142.69969	2202.53
145.60925	2251.0325
158.90611	2017.049
161.10606	2090.5972
173.29141	2430.166
188.63458	2113.0498
191.21548	2227.3445
226.48659	2156.2583
298.47882	2704.9453
312.79428	2439.3328
421.9874	2451.1331
535.44287	2502.4814
537.94031	3105.9504
580.80762	2879.7183
979.52856	3306.6514
1044.9885	3266.6729
END IONS

BEGIN IONS
TITLE=4930: Scan 19475 (rt=5771.9) [D:\L1aex-Pool22-080823-02a.raw]
PEPMASS=563.28328 68972.469
CHARGE=2+
SCANS=19475
RAWSCANS=sn19475
RTINSECONDS=5771.8992
106.20546	1541.3102
118.73106	2410.2898
120.00037	1865.7377
132.10907	1874.0063
148.44724	2483.6907
149.34108	2091.4272
155.41426	1889.5302
156.09024	1740.9303
157.74146	1951.2292
160.2303	1744.6295
170.97183	2340.592
184.70865	2294.1301
191.66942	2239.0642
205.558	2651.9805
270.02005	2831.0583
286.84222	2559.8147
342.29913	2525.1687
427.15247	2536.7031
504.4584	2606.2996
784.14404	3073.3738
838.31891	2970.0339
967.55194	3011.3223
1106.6521	7036.1172
END IONS

BEGIN IONS
TITLE=4931: Scan 19476 (rt=5772.07) [D:\L1aex-Pool22-080823-02a.raw]
PEPMASS=558.19385 54041.031
CHARGE=2+
SCANS=19476
RAWSCANS=sn19476
RTINSECONDS=5772.0746
113.94456	1660.6583
129.89404	1820.528
136.17412	1861.3876
147.4828	2542.2815
148.44128	2487.4717
157.26909	1948.001
159.95206	2366.823
168.02156	2277.092
268.9306	2296.8789
288.24408	2416.8416
315.0155	2384.6616
424.59036	2509.2795
473.75012	2486.1719
556.8772	3057.071
595.55353	2708.6523
687.47906	2824.9873
894.66772	2594.7405
990.8299	3629.4058
END IONS

BEGIN IONS
TITLE=4932: Scan 19478 (rt=5772.43) [D:\L1aex-Pool22-080823-02a.raw]
PEPMASS=434.76011 54945.375
CHARGE=2+
SCANS=19478
RAWSCANS=sn19478
RTINSECONDS=5772.4288
116.22088	1716.8579
118.74461	1719.5333
119.0337	2010.917
121.84982	1835.2297
130.77919	1949.2251
134.86546	1918.1436
136.11349	1903.6239
145.11292	1937.5804
148.44167	2774.4668
180.12053	2801.2642
342.67395	2517.2332
435.2009	5048.6919
521.17371	2767.1538
868.50702	2994.323
869.50067	6702.8022
897.04327	2831.5845
1145.5295	2989.9639
END IONS

BEGIN IONS
TITLE=4933: Scan 19479 (rt=5772.61) [D:\L1aex-Pool22-080823-02a.raw]
PEPMASS=455.24987 62555.281
CHARGE=2+
SCANS=19479
RAWSCANS=sn19479
RTINSECONDS=5772.6076
109.93074	1540.9122
110.3299	1462.1416
110.818	1573.8857
114.72725	1727.1658
120.37427	1943.1847
121.39693	1685.8916
130.78052	1705.5782
131.43219	1971.7711
133.08606	1917.3081
148.37535	1981.1622
148.44214	2836.011
148.97278	2036.7531
156.99435	1937.7035
159.86714	2453.5122
164.54424	2237.9854
174.68117	2604.7935
293.63171	2430.1238
306.5083	2784.5896
335.55121	2859.3237
374.31265	2523.6724
573.48285	2755.6902
579.31726	3327.0442
909.49335	4023.8655
END IONS

BEGIN IONS
TITLE=4934: Scan 19480 (rt=5772.78) [D:\L1aex-Pool22-080823-02a.raw]
PEPMASS=530.29438 126541
CHARGE=2+
SCANS=19480
RAWSCANS=sn19480
RTINSECONDS=5772.7832
133.08638	7015.4604
148.44109	3894.1006
172.89159	2477.5259
206.86674	2372.7654
349.02179	2573.5957
371.63385	2495.6667
391.1478	2880.9766
403.57968	2475.4739
445.19376	3395.4692
528.97076	2717.217
546.97919	2529.3381
669.75165	2567.3066
700.39746	3544.3003
967.45856	3207.2915
1001.5747	27764.652
1039.5361	3771.293
1041.575	4164.2915
1058.5892	4377.1758
1059.5824	32241.977
END IONS

BEGIN IONS
TITLE=4935: Scan 19483 (rt=5773.25) [D:\L1aex-Pool22-080823-02a.raw]
PEPMASS=501.29176 652672
CHARGE=2+
SCANS=19483
RAWSCANS=sn19483
RTINSECONDS=5773.2467
100.93642	1468.5023
105.42883	1826.6118
110.22406	1709.5042
111.04427	8028.1182
113.05962	2074.3767
115.50604	1575.0291
119.71751	1767.3867
121.22713	1472.4731
131.07072	2625.6755
132.92311	2188.6606
133.08121	3630.344
133.08612	45935.594
134.70602	1861.2108
137.05992	2457.1353
155.07039	6891.6904
159.00291	1971.2473
170.53223	2199.4966
177.11235	18042.148
181.59552	2863.512
191.59222	2089.2234
195.12305	5205.4624
199.09685	6718.1455
199.13223	2140.5994
221.13884	4364.2813
230.70731	2421.0825
239.14929	4843.5669
243.1235	3757.844
249.44908	2364.1909
265.16464	2551.6453
283.17563	5147.6382
287.1496	8508.3848
327.20236	3415.5461
331.17645	9395.9238
371.22849	3544.6069
375.20255	11876.309
375.42416	2756.1448
418.36237	2577.1892
419.22995	6464.689
463.25391	3861.437
674.77588	3047.0469
719.40961	4695.252
775.8559	2822.5344
957.54932	5397.1787
958.54449	3472.0264
983.56641	5132.269
1001.5756	267097.88
1002.579	125940.96
END IONS

BEGIN IONS
TITLE=4936: Scan 19484 (rt=5773.51) [D:\L1aex-Pool22-080823-02a.raw]
PEPMASS=523.30484 302928.41
CHARGE=2+
SCANS=19484
RAWSCANS=sn19484
RTINSECONDS=5773.5079
115.61871	1563.2219
120.62691	1701.9991
133.08615	20768.428
139.50084	1891.306
141.27141	1905.7069
151.09656	2147.5227
153.27725	1971.6633
153.54968	1900.3297
155.07048	5864.1675
157.50113	2314.7146
159.14758	2249.6042
160.51205	2345.9163
160.8989	1929.9838
170.39246	2006.0845
177.11259	9858.1836
181.60594	2717.1177
195.12358	3148.1567
202.99644	2398.5649
223.82439	2555.0107
232.09427	2566.2307
243.12369	3951.843
265.16522	2918.4807
283.17548	2616.4646
287.15005	4015.7183
306.8541	2807.7507
331.17554	4243.7144
523.27533	4310.3296
629.17188	2869.2954
743.50714	3140.4482
965.44946	3014.7974
1045.6031	117283.51
1046.6063	58941.406
END IONS

BEGIN IONS
TITLE=4937: Scan 19485 (rt=5773.71) [D:\L1aex-Pool22-080823-02a.raw]
PEPMASS=508.28137 180764.69
CHARGE=2+
SCANS=19485
RAWSCANS=sn19485
RTINSECONDS=5773.7118
103.03928	4293.1509
104.10244	1441.1799
110.58298	1751.6687
113.9808	2132.3088
118.09979	1620.2532
119.43084	1600.3169
124.49965	1585.8606
127.14285	1786.0334
129.72505	1869.6746
133.08624	16200.52
177.11264	5524.2573
185.13605	2408.7539
199.09734	2895.0549
216.67131	2822.5132
236.02054	2426.4385
247.32318	2680.885
253.73128	2696.6455
331.39285	2506.0286
419.22861	3094.4607
469.4938	2518.5261
558.98993	2631.9893
957.54987	29349.203
958.55304	10999.066
997.54187	3710.8462
1015.5558	41515.477
1016.5591	17732.342
END IONS

BEGIN IONS
TITLE=4938: Scan 19488 (rt=5774.24) [D:\L1aex-Pool22-080823-02a.raw]
PEPMASS=588.68696 52909.906
CHARGE=3+
SCANS=19488
RAWSCANS=sn19488
RTINSECONDS=5774.2378
148.44046	2495.0969
165.20932	2340.2964
203.508	2089.7366
206.13174	2733.53
242.12621	2339.1306
319.72873	2526.7834
325.44147	2348.8191
364.90717	2578.2488
378.49496	2748.5706
720.20404	2884.6636
882.52417	4453.9209
883.03027	5002.5825
883.52802	3373.1536
1056.6578	3135.6572
1537.3058	3113.9714
END IONS

BEGIN IONS
TITLE=4939: Scan 19492 (rt=5774.95) [D:\L1aex-Pool22-080823-02a.raw]
PEPMASS=618.34644 54779.75
CHARGE=2+
SCANS=19492
RAWSCANS=sn19492
RTINSECONDS=5774.9458
112.77394	1616.2734
120.20183	1875.4813
122.47317	1810.9833
125.81865	1791.5612
128.45947	2072.113
146.78246	1894.2712
146.89122	1900.1434
153.06981	2059.7979
153.7285	1789.074
167.56535	2080.793
249.56569	2657.7661
292.08118	3013.6697
410.5137	2587.3416
536.60248	2832.5085
918.23895	2958.2715
921.72906	2751.9468
975.43085	2956.6865
1112.448	2806.6631
1177.4901	2623.4822
END IONS

BEGIN IONS
TITLE=4940: Scan 19494 (rt=5775.3) [D:\L1aex-Pool22-080823-02a.raw]
PEPMASS=494.79947 69043.75
CHARGE=2+
SCANS=19494
RAWSCANS=sn19494
RTINSECONDS=5775.3011
100.4065	1439.3754
110.64853	1630.5667
110.91302	1770.1266
113.06454	1664.8004
118.61042	1905.8948
126.35987	1849.6412
127.64969	1877.0959
132.76668	1795.0939
163.27243	2264.8442
174.37013	2419.1692
178.96187	2442.4873
181.5965	3702.438
209.06001	2745.7634
218.86371	2591.5042
270.59329	2747.6047
287.12802	2484.7727
335.21188	2570.7524
414.21927	2652.2964
510.91626	2565.9143
518.80176	2500.6497
593.76654	3174.3025
648.60291	3236.7468
651.51318	2957.6558
800.7663	2805.2744
955.87762	2700.2
END IONS

BEGIN IONS
TITLE=4941: Scan 19496 (rt=5775.65) [D:\L1aex-Pool22-080823-02a.raw]
PEPMASS=564.60474 58492.781
CHARGE=3+
SCANS=19496
RAWSCANS=sn19496
RTINSECONDS=5775.6507
144.20988	2025.756
156.99118	2136.1931
180.70374	2166.917
229.47832	2347.217
248.66068	2775.5093
368.23749	2606.0073
581.75354	3517.1711
753.44678	3117.5754
1111.6102	6411.689
1127.5848	4256.251
1129.6194	6808.5503
1186.5245	2882.3367
1292.3948	3098.71
END IONS

BEGIN IONS
TITLE=4942: Scan 19497 (rt=5775.83) [D:\L1aex-Pool22-080823-02a.raw]
PEPMASS=585.29679 62549.281
CHARGE=2+
SCANS=19497
RAWSCANS=sn19497
RTINSECONDS=5775.8289
148.44858	2734.9648
158.35905	2084.2639
165.03883	2415.9441
179.63065	3380.2776
186.46973	2404.5684
188.43732	2484.0669
208.34702	2546.5449
268.62158	2730.3928
310.33163	2546.7803
370.70782	2451.0525
395.078	2735.6213
410.89786	3577.1689
447.3508	2857.3503
808.92505	3280.5925
946.3327	2933.0869
1090.6318	7220.9512
1523.9866	2956.7317
END IONS

BEGIN IONS
TITLE=4943: Scan 19498 (rt=5776.01) [D:\L1aex-Pool22-080823-02a.raw]
PEPMASS=523.30484 237690.66
CHARGE=2+
SCANS=19498
RAWSCANS=sn19498
RTINSECONDS=5776.0076
106.06423	1688.416
106.48248	1698.783
108.08963	1657.879
116.01428	1550.4943
117.96021	1535.3198
120.61121	1602.5935
122.28796	1583.267
128.44221	1954.9739
133.08626	8750.8721
134.08952	2139.856
138.62212	2013.5505
148.39143	2164.3711
148.39919	2255.1614
148.40771	2588.0696
148.41667	2567.6853
148.42618	3982.6831
148.43481	7699.8101
148.45465	8752.4189
148.46362	6680.7852
148.47229	3431.5913
148.48097	2069.9902
148.48953	2632.5203
148.50771	2300.3293
148.51509	2233.2813
153.50281	2058.8943
155.07066	2519.9817
170.47127	2095.5215
175.80652	2064.363
177.62306	2226.3215
243.16895	2435.4487
279.30316	2684.4956
326.78265	2740.3777
360.41467	2456.5842
379.64014	2721.4507
726.92035	2947.7571
939.57104	2719.6748
953.41992	2693.0879
1046.6061	70020.094
1047.6069	29697.416
1048.6133	7791.6372
END IONS

BEGIN IONS
TITLE=4944: Scan 19500 (rt=5776.29) [D:\L1aex-Pool22-080823-02a.raw]
PEPMASS=516.79414 103919.25
CHARGE=2+
SCANS=19500
RAWSCANS=sn19500
RTINSECONDS=5776.2858
102.17561	1398.9746
103.03931	2978.1121
104.18204	1532.1292
108.22067	1372.6282
109.367	1369.7123
133.08614	5467.4614
148.44783	3410.397
157.79869	2024.8325
184.87454	2228.9402
389.59131	2510.0413
435.23096	2446.2559
957.55164	7486.729
958.55292	3913.9802
974.57422	7465.5166
983.04578	2755.7097
1015.5541	9872.3008
1016.5577	7002.0605
1032.5826	19215.338
1033.5836	8002.9141
END IONS

BEGIN IONS
TITLE=4945: Scan 19501 (rt=5776.55) [D:\L1aex-Pool22-080823-02a.raw]
PEPMASS=553.83086 142624.69
CHARGE=2+
SCANS=19501
RAWSCANS=sn19501
RTINSECONDS=5776.5466
105.42053	1551.2883
115.35492	1598.1438
116.11462	1513.2988
117.7226	1851.0475
120.64189	1864.3876
128.41034	1846.7059
133.08636	6415.3115
158.71938	2194.53
168.72017	2088.2959
181.59468	2454.998
185.81273	2764.7273
192.78055	2155.8088
194.17638	2347.2932
203.38757	2864.6958
218.83151	2154.0991
254.29953	2311.3159
322.67328	2653.2292
370.16254	2891.4492
389.80621	2805.9363
756.94928	2860.7302
799.68811	3024.4478
1089.6312	12145.532
1090.629	8618.3057
1106.6536	40228.77
1107.6576	17179.777
END IONS

BEGIN IONS
TITLE=4946: Scan 19504 (rt=5777.11) [D:\L1aex-Pool22-080823-02a.raw]
PEPMASS=585.29615 49741.281
CHARGE=2+
SCANS=19504
RAWSCANS=sn19504
RTINSECONDS=5777.1087
110.06912	1497.6226
116.29519	1806.7542
118.85437	1528.7639
121.04319	1814.457
121.67065	1823.7908
126.64546	1920.7284
144.11584	1845.6427
157.32881	2616.7012
199.05492	2392.3413
238.32097	2309.9126
446.49597	2786.7834
565.63306	2607.5518
780.6546	3238.7473
818.87189	3271.1248
1089.632	3924.4417
1090.6287	3859.3318
END IONS

BEGIN IONS
TITLE=4947: Scan 19505 (rt=5777.28) [D:\L1aex-Pool22-080823-02a.raw]
PEPMASS=428.26227 170420.81
CHARGE=2+
SCANS=19505
RAWSCANS=sn19505
RTINSECONDS=5777.2849
106.61719	1457.5305
114.01144	1744.9103
133.08643	5124.9917
133.66165	2108.0447
134.9612	2195.0317
142.12787	1873.7584
149.04536	9975.6826
153.19254	2042.9285
167.056	3673.1135
177.11295	3584.6396
180.77991	2221.0498
182.82527	3169.7727
182.98471	2040.951
208.95316	3235.6309
211.29895	2580.7144
216.76462	2858.3467
246.25319	2357.729
258.13095	2342.0737
324.98666	4206.499
341.01889	18667.523
342.9989	3419.8735
359.02975	48796.391
565.12933	2977.3596
628.172	3225.8667
688.6463	2760.2122
855.51776	11983.686
856.52356	4368.8394
END IONS

BEGIN IONS
TITLE=4948: Scan 19506 (rt=5777.46) [D:\L1aex-Pool22-080823-02a.raw]
PEPMASS=759.88025 39487.688
CHARGE=3+
SCANS=19506
RAWSCANS=sn19506
RTINSECONDS=5777.4595
156.58759	1910.078
191.56859	2264.2236
202.9034	2239.7168
212.9787	2270.3538
219.55626	3122.925
281.46643	2649.5757
287.58212	2742.4568
495.58896	2872.1885
504.99448	2530.1995
1046.0663	2968.1924
1729.2751	3214.5325
1995.5834	2892.2131
END IONS

BEGIN IONS
TITLE=4949: Scan 19507 (rt=5777.64) [D:\L1aex-Pool22-080823-02a.raw]
PEPMASS=615.82501 57469.719
CHARGE=2+
SCANS=19507
RAWSCANS=sn19507
RTINSECONDS=5777.6393
112.38351	1672.9908
114.96691	1593.7692
115.0974	1823.6538
125.96979	1709.5773
145.40796	1859.4795
157.42186	1971.3827
177.70621	2074.4802
187.6225	2420.7529
227.8949	2268.9934
255.23994	2486.6323
259.37347	2355.415
264.25867	2727.6694
272.5563	2619.3574
277.53134	2249.835
281.08951	2491.0303
433.27222	3209.5217
464.56354	2546.5378
597.09229	3099.2813
641.8924	2538.9744
749.93738	2783.4521
END IONS

BEGIN IONS
TITLE=4950: Scan 19508 (rt=5777.82) [D:\L1aex-Pool22-080823-02a.raw]
PEPMASS=441.74977 45388.125
CHARGE=2+
SCANS=19508
RAWSCANS=sn19508
RTINSECONDS=5777.8192
104.49351	1364.108
104.52507	1902.1991
144.8427	2196.96
166.49239	2024.2444
167.93929	2045.676
181.59557	2508.7075
188.94667	2763.9539
191.35838	2699.283
206.05479	2441.0159
267.24344	2541.781
306.57513	2392.4788
381.13007	2548.7441
406.71783	2473.7234
525.52563	2715.0493
692.31567	3418.5696
END IONS

BEGIN IONS
TITLE=4951: Scan 19510 (rt=5778.17) [D:\L1aex-Pool22-080823-02a.raw]
PEPMASS=513.82336 57221.094
CHARGE=2+
SCANS=19510
RAWSCANS=sn19510
RTINSECONDS=5778.1689
100.05099	1540.1836
121.00256	1523.8582
132.7486	1757.7078
135.79881	1977.2522
137.66951	2480.3787
156.64977	2116.1206
180.39796	2327.1851
181.60522	3157.4922
205.36615	2351.4963
298.30853	2823.1545
326.26569	2455.0527
372.65213	2635.4404
453.94431	2815.8364
529.76715	2430.5796
779.96075	3674.5459
941.72742	2482.9871
1013.5575	3465.0488
1025.5653	6224.4736
END IONS

BEGIN IONS
TITLE=4952: Scan 19511 (rt=5778.34) [D:\L1aex-Pool22-080823-02a.raw]
PEPMASS=453.94686 46625.469
CHARGE=3+
SCANS=19511
RAWSCANS=sn19511
RTINSECONDS=5778.3437
121.20798	1503.2017
131.07555	2084.9688
145.05208	1919.2053
151.68044	2155.6924
167.03633	2397.9077
207.1244	2579.1321
233.56993	2529.5681
249.40625	2704.0156
336.00418	2550.0554
356.79095	2507.8223
386.22769	3153.2134
440.78601	2822.4585
515.15234	2852.8379
763.44086	3086.9814
END IONS

BEGIN IONS
TITLE=4953: Scan 19513 (rt=5778.7) [D:\L1aex-Pool22-080823-02a.raw]
PEPMASS=541.28495 51241.75
CHARGE=2+
SCANS=19513
RAWSCANS=sn19513
RTINSECONDS=5778.6966
148.44057	2949.2456
153.64085	2225.0884
155.89622	2443.8157
181.43237	2220.5024
185.63493	2312.9875
226.8203	2880.2463
227.86345	2129.6707
256.51117	2499.0703
400.67999	2507.9434
427.14813	2453.572
596.5694	2557.5635
862.97333	2895.0747
1081.5607	5485.0703
1083.5588	6332.6265
END IONS

BEGIN IONS
TITLE=4954: Scan 19514 (rt=5778.87) [D:\L1aex-Pool22-080823-02a.raw]
PEPMASS=448.25975 154659.59
CHARGE=2+
SCANS=19514
RAWSCANS=sn19514
RTINSECONDS=5778.8744
102.62291	1599.0231
103.09229	1925.8644
107.69146	1735.0914
108.37161	1489.6447
111.04449	2866.792
115.0462	1775.2472
115.45948	1863.8293
121.28895	1826.6715
126.35701	1989.4254
127.26441	1726.4883
133.08609	10925.31
133.09077	1759.0635
168.07361	2362.011
168.33363	2452.822
177.11281	3162.9951
181.60507	2852.8921
182.74002	2126.1084
206.13751	2516.0891
243.12305	3075.2581
287.1496	3315.0845
331.17776	3101.1648
360.0285	2538.3032
361.02847	4412.9077
362.02689	6545.9126
375.20206	3862.3933
427.45947	2363.064
441.73166	2451.1387
536.26227	3198.9363
679.6004	2520.6477
815.14404	2808.467
877.49707	2851.6304
895.51257	42778.305
896.51489	11867.628
898.30304	2592.5251
END IONS

BEGIN IONS
TITLE=4955: Scan 19517 (rt=5779.33) [D:\L1aex-Pool22-080823-02a.raw]
PEPMASS=545.31792 254559.94
CHARGE=2+
SCANS=19517
RAWSCANS=sn19517
RTINSECONDS=5779.3333
106.66331	1416.4281
111.04437	1566.2897
112.21442	1768.0164
112.85973	1535.9814
116.72247	1586.3087
125.67341	1639.047
127.87894	1853.65
133.08623	20213.178
133.51634	1598.2711
137.05978	2358.97
143.36624	2282.1433
168.34778	2352.7908
177.11256	9322.3828
199.09743	2756.7275
213.51328	2355.4365
220.34367	2344.0737
252.49872	2670.9944
261.98337	2376.9834
272.03741	2503.1057
331.17657	4376.9961
375.20496	3052.197
419.23111	2997.5374
463.25626	3616.1323
586.75128	2556.7144
851.48096	2623.0879
864.84973	2750.5613
1045.6008	3413.6497
1089.6295	94816.055
1090.6327	50053.32
END IONS

BEGIN IONS
TITLE=4956: Scan 19518 (rt=5779.59) [D:\L1aex-Pool22-080823-02a.raw]
PEPMASS=531.81809 149559.28
CHARGE=2+
SCANS=19518
RAWSCANS=sn19518
RTINSECONDS=5779.5939
103.03934	1654.098
122.11629	1840.4448
124.89199	1598.6692
133.08636	5965.9395
133.2375	1852.5504
148.44826	2763.7781
149.56862	2269.8987
154.03177	1986.4952
177.1131	3478.6042
181.60689	2446.0305
228.20494	2134.6643
270.5264	2543.8223
273.15903	2275.2471
343.85513	2331.7878
578.94141	2583.0879
869.70465	3218.4021
1045.5997	22649.281
1046.604	7162.9941
1061.5985	5375.7979
1062.6276	42346.398
1063.6312	20828.676
END IONS

BEGIN IONS
TITLE=4957: Scan 19519 (rt=5779.81) [D:\L1aex-Pool22-080823-02a.raw]
PEPMASS=515.2709 80696.125
CHARGE=2+
SCANS=19519
RAWSCANS=sn19519
RTINSECONDS=5779.8062
100.84647	1366.395
103.03912	1939.4847
106.83855	1899.4365
107.2442	1363.533
108.29129	1619.3579
109.43134	1623.5339
112.10835	1494.4507
116.33363	1654.8413
116.58517	1591.0913
121.05477	1883.861
125.44012	1606.4604
126.50166	1507.2992
126.50816	2194.0334
133.08609	3506.0955
134.11514	1739.8363
142.64053	1881.4309
183.2439	2293.1624
190.49127	2267.9878
202.729	2389.5383
212.72357	2342.2332
225.35281	2309.4744
255.07735	2430.5037
263.72842	2154.3462
266.90128	2617.6626
311.73727	2550.3396
372.81366	2508.8511
831.70868	3030.3191
971.53088	7125.0605
972.52936	3064.5745
1029.5374	5107.1699
END IONS

BEGIN IONS
TITLE=4958: Scan 19521 (rt=5780.16) [D:\L1aex-Pool22-080823-02a.raw]
PEPMASS=846.40218 50895.781
CHARGE=2+
SCANS=19521
RAWSCANS=sn19521
RTINSECONDS=5780.1561
161.34357	2098.4451
184.34375	2014.9557
199.41608	2229.332
200.76685	2632.7708
218.05296	2854.3862
221.26857	2516.2024
225.25702	2489.9438
349.42026	3488.1553
386.00092	2686.4604
400.47305	2640.0007
458.67932	3101.9246
620.35297	2958.7839
718.08185	2839.4019
725.05292	2723.7996
1132.2709	2754.001
END IONS

BEGIN IONS
TITLE=4959: Scan 19522 (rt=5780.33) [D:\L1aex-Pool22-080823-02a.raw]
PEPMASS=556.30893 62987.906
CHARGE=2+
SCANS=19522
RAWSCANS=sn19522
RTINSECONDS=5780.3343
108.97997	1588.4001
111.21599	1966.0658
114.04031	1718.1482
125.23056	1745.7108
137.97713	1953.4943
143.70514	1826.1685
148.44199	3313.1362
169.20955	1987.661
181.81096	2044.1813
296.88757	2689.6682
341.60471	2966.6165
346.30099	2542.5051
585.49304	2759.1411
596.20203	2673.623
900.39691	3625.9543
1111.6091	10238.633
1112.6115	7826.2656
END IONS

BEGIN IONS
TITLE=4960: Scan 19523 (rt=5780.51) [D:\L1aex-Pool22-080823-02a.raw]
PEPMASS=434.76 43905.156
CHARGE=2+
SCANS=19523
RAWSCANS=sn19523
RTINSECONDS=5780.5127
106.59895	1673.0087
121.87009	1834.243
124.51353	2755.7437
181.60524	4321.0542
191.81454	2239.8516
251.03282	2352.2385
374.39871	2340.6123
435.19644	4741.6514
453.09723	2981.1685
681.05017	2838.0691
869.50238	6445.5708
END IONS

BEGIN IONS
TITLE=4961: Scan 19524 (rt=5780.69) [D:\L1aex-Pool22-080823-02a.raw]
PEPMASS=553.83129 42737.75
CHARGE=2+
SCANS=19524
RAWSCANS=sn19524
RTINSECONDS=5780.6875
113.9455	1667.4059
116.62823	2125.906
118.69931	1649.3138
124.51672	1875.5519
125.12158	1660.8613
133.67249	1763.4689
156.24741	1964.9152
156.8185	2064.7546
167.02174	2208.8447
181.60585	2431.8794
181.71745	1931.0349
218.19009	2617.8301
241.87932	3017.283
397.12152	2731.1792
1103.6184	5540.8291
END IONS

BEGIN IONS
TITLE=4962: Scan 19526 (rt=5781.04) [D:\L1aex-Pool22-080823-02a.raw]
PEPMASS=459.25112 56779.688
CHARGE=2+
SCANS=19526
RAWSCANS=sn19526
RTINSECONDS=5781.0373
117.38514	1586.5515
118.51222	1838.0227
129.33426	1872.0798
133.086	2334.8635
135.13142	2101.2659
136.80614	2545.1394
146.05385	2088.3301
148.44151	2574.7712
176.09174	2246.4026
181.60495	4478.564
208.13878	2751.0962
413.46402	2642.3464
630.79565	3082.1545
637.41125	2673.0886
845.96075	2676.5012
917.49615	8893.8369
918.49677	3735.2402
END IONS

BEGIN IONS
TITLE=4963: Scan 19527 (rt=5781.22) [D:\L1aex-Pool22-080823-02a.raw]
PEPMASS=448.26003 144993.47
CHARGE=2+
SCANS=19527
RAWSCANS=sn19527
RTINSECONDS=5781.2163
106.97723	1751.9147
111.61884	1975.0234
115.56292	1712.8689
118.32541	1661.5546
122.15324	1632.2979
123.10316	1886.3057
127.2685	1776.2238
127.35709	1632.8649
128.19157	1959.9049
133.08615	11387.411
134.08983	2298.7725
134.66646	1814.7085
137.34685	2013.9348
145.94141	2034.1747
146.89543	2397.6418
149.51378	1867.8466
149.76117	2087.1711
151.04199	2457.0474
166.32733	2172.52
177.11235	2301.0564
199.5067	2173.3179
199.87918	2330.4004
219.77052	2792.803
322.16705	2445.1011
357.19681	3007.4377
371.2291	2616.509
375.20261	3849.6479
393.67191	2560.4436
473.11212	4183.5547
482.40179	2540.9011
528.99664	2659.5999
643.09015	3131.3916
895.51288	23346.379
896.5155	18617.254
897.52069	9700.5645
END IONS

BEGIN IONS
TITLE=4964: Scan 19528 (rt=5781.39) [D:\L1aex-Pool22-080823-02a.raw]
PEPMASS=534.29585 92921.188
CHARGE=2+
SCANS=19528
RAWSCANS=sn19528
RTINSECONDS=5781.3911
181.59695	3757.2683
202.99969	2137.3103
225.43542	2928.2766
351.23187	2463.6309
410.54404	2585.8013
669.00958	3612.1782
683.0661	3043.9685
891.47839	3131.1101
958.21338	2880.6304
1067.5851	27348.115
1068.5876	21639.795
1069.5868	7648.9404
END IONS

BEGIN IONS
TITLE=4965: Scan 19530 (rt=5781.75) [D:\L1aex-Pool22-080823-02a.raw]
PEPMASS=486.28611 54809.375
CHARGE=2+
SCANS=19530
RAWSCANS=sn19530
RTINSECONDS=5781.7465
103.30437	1514.7819
113.3502	1697.7164
113.90114	1585.1891
120.40021	1708.5216
127.93002	1664.1924
140.78484	2084.1533
148.44058	2394.2917
162.77437	2035.1222
174.60968	2263.762
183.47807	2526.9678
227.32155	2666.5862
239.3555	2598.3691
289.54788	2657.1226
332.39523	2385.5051
421.57617	2658.4795
493.03281	2447.114
708.39716	2617.5247
971.56012	5512.731
END IONS

BEGIN IONS
TITLE=4966: Scan 19531 (rt=5781.92) [D:\L1aex-Pool22-080823-02a.raw]
PEPMASS=495.30057 46497.875
CHARGE=2+
SCANS=19531
RAWSCANS=sn19531
RTINSECONDS=5781.9214
102.55376	1444.8999
110.38587	1416.2689
115.16416	2217.1826
115.95132	1910.5128
117.58038	2001.6501
129.11855	1850.3048
145.95169	1833.0403
147.1331	2451.0591
162.12943	2044.7454
174.10532	2416.5352
181.60497	2804.4993
182.33551	2157.9861
279.87048	2527.1558
299.0379	2382.677
480.29218	2537.4324
656.39813	2721.0146
972.56366	3566.1824
END IONS

BEGIN IONS
TITLE=4967: Scan 19534 (rt=5782.38) [D:\L1aex-Pool22-080823-02a.raw]
PEPMASS=456.77282 141213.13
CHARGE=2+
SCANS=19534
RAWSCANS=sn19534
RTINSECONDS=5782.3752
113.89277	1754.0878
122.03997	1695.2739
132.31146	2133.2214
133.08618	7701.9453
135.44867	1802.6952
145.29617	2002.2771
161.58047	2231.6938
171.05838	2065.134
173.8555	2181.5432
176.60368	2044.3074
177.38173	2511.1226
181.59576	4258.5542
203.30376	2209.5835
231.84898	2384.915
249.28807	2942.0447
272.97073	2638.4348
279.91605	2646.3374
288.3306	2244.8762
303.88196	2709.6174
318.54895	2412.5447
328.71231	2672.667
330.74091	2716.8328
388.13852	2641.2642
420.10678	3207.6101
492.95331	2917.9131
537.85187	2880.1492
712.3476	3122.3433
767.12592	2509.3906
895.51556	6431.4355
912.53979	28962.979
913.53333	20806.77
END IONS

BEGIN IONS
TITLE=4968: Scan 19539 (rt=5783.36) [D:\L1aex-Pool22-080823-02a.raw]
PEPMASS=543.30211 76676.094
CHARGE=2+
SCANS=19539
RAWSCANS=sn19539
RTINSECONDS=5783.3623
108.64487	1595.9913
112.82493	1560.7091
119.86721	1570.6709
129.91345	2372.1572
133.08629	2694.7366
135.9738	1794.6406
141.2126	2002.1119
145.1185	1961.4288
153.01955	2453.2561
169.12839	2056.1243
170.44627	1924.7102
181.5963	2439.1648
271.67413	2710.5159
286.11935	2428.8853
359.67383	2836.7981
487.59607	2815.6252
706.74445	2586.9241
1067.5801	5984.7261
1068.5891	5103.7144
1084.564	3050.6079
1085.5963	9695.1357
1086.6149	7083.7148
END IONS

BEGIN IONS
TITLE=4969: Scan 19541 (rt=5783.71) [D:\L1aex-Pool22-080823-02a.raw]
PEPMASS=464.27268 60641.813
CHARGE=2+
SCANS=19541
RAWSCANS=sn19541
RTINSECONDS=5783.7123
100.74557	1420.3058
103.00563	1577.8789
110.32727	1696.9453
111.51076	1703.6271
114.03565	1643.1173
135.54733	2325.8201
148.44075	2200.9048
150.40222	2079.8628
159.5457	2395.605
163.88046	2318.1216
186.2122	2425.4753
197.60693	2427.7656
210.87552	2512.1006
222.9272	2567.0786
226.55971	2046.9221
232.14555	2256.3474
242.45158	2195.6221
248.55466	2578.6433
303.2002	3031.0505
339.0687	2625.8953
361.02615	2946.1052
401.85803	2618.0706
463.97311	2496.5667
END IONS

BEGIN IONS
TITLE=4970: Scan 19542 (rt=5783.89) [D:\L1aex-Pool22-080823-02a.raw]
PEPMASS=560.32086 68604
CHARGE=2+
SCANS=19542
RAWSCANS=sn19542
RTINSECONDS=5783.8872
118.27095	1625.9154
134.53192	2077.8027
141.57571	2286.1362
148.44891	1931.8755
151.44386	1963.8986
159.37068	2044.1248
179.98064	2211.335
198.22124	2106.9795
202.03433	2162.2527
210.11148	2179.5574
236.1235	2334.8206
240.99315	2763.9724
268.22687	2408.2771
274.79691	2486.7537
309.25467	2595.3533
324.77875	3240.9524
672.93713	3070.8599
719.16467	2783.019
774.45898	2800.5696
849.03046	2922.4358
1119.6298	4209.8066
1120.6428	5144.2896
END IONS

BEGIN IONS
TITLE=4971: Scan 19544 (rt=5784.24) [D:\L1aex-Pool22-080823-02a.raw]
PEPMASS=600.81682 60931.625
CHARGE=2+
SCANS=19544
RAWSCANS=sn19544
RTINSECONDS=5784.2393
118.78142	1659.3281
122.61955	1705.0211
123.52489	1763.671
128.25441	1918.9685
129.39781	2159.7842
136.47066	1965.0525
140.72069	2194.5999
148.35194	2245.5322
152.90015	2006.6659
159.0966	1955.6823
181.5959	4363.896
212.2049	2225.927
212.38434	2294.7712
240.6355	2759.1077
285.04364	2867.1143
338.48621	2386.3984
534.72302	2739.9036
548.56061	2703.3777
969.15186	2930.2263
1026.0328	2720.4819
1109.0264	3027.8054
END IONS

BEGIN IONS
TITLE=4972: Scan 19547 (rt=5784.77) [D:\L1aex-Pool22-080823-02a.raw]
PEPMASS=516.79403 79015.375
CHARGE=2+
SCANS=19547
RAWSCANS=sn19547
RTINSECONDS=5784.7671
133.08653	4792.1553
135.10304	1781.697
135.28723	1980.2148
143.45517	2099.6023
148.44814	2933.9468
181.60611	3629.27
196.91827	2101.397
209.64955	2286.1682
227.75757	2376.9578
957.55035	8034.0923
958.55103	4950.9771
974.57684	4103.0938
1015.5527	5201.7681
1016.5642	3982.582
1032.584	10516.818
1033.5825	11116.453
END IONS

BEGIN IONS
TITLE=4973: Scan 19548 (rt=5784.94) [D:\L1aex-Pool22-080823-02a.raw]
PEPMASS=428.26199 49843.906
CHARGE=2+
SCANS=19548
RAWSCANS=sn19548
RTINSECONDS=5784.9434
122.05876	2025.8256
125.48984	1572.124
133.08643	2546.5801
136.24887	2102.3704
148.4482	2575.7456
173.62962	2088.813
183.25903	2686.2839
194.48482	2189.5203
260.19229	2397.3079
513.21265	3186.4333
563.1488	2489.0139
577.85162	2743.6672
630.24341	3246.0142
852.48859	5101.064
950.78448	3066.4155
END IONS

BEGIN IONS
TITLE=4974: Scan 19549 (rt=5785.12) [D:\L1aex-Pool22-080823-02a.raw]
PEPMASS=499.27615 95777.719
CHARGE=2+
SCANS=19549
RAWSCANS=sn19549
RTINSECONDS=5785.1244
103.77847	1294.2638
104.77766	1537.1381
109.74433	1685.5402
111.95874	1554.084
136.15959	2085.7122
140.70506	1935.3746
148.39275	2282.8328
148.41824	2579.021
148.42737	5253.2173
148.43559	8543.8613
148.45563	8538.9648
148.46465	6692.4297
148.47282	3951.4604
148.49135	2228.8896
148.50784	2251.5378
148.52541	2638.4685
311.08417	2723.2605
397.59186	2909.8765
495.22653	2643.9536
973.89148	3225.071
983.9104	2723.4023
997.55182	3691.5273
END IONS

BEGIN IONS
TITLE=4975: Scan 19551 (rt=5785.4) [D:\L1aex-Pool22-080823-02a.raw]
PEPMASS=448.25993 145672.41
CHARGE=2+
SCANS=19551
RAWSCANS=sn19551
RTINSECONDS=5785.4039
101.3946	1422.4464
102.91939	1580.0546
104.67099	1400.6831
104.70016	1524.9976
111.04394	3101.6934
113.57867	1833.111
118.70092	1610.9738
133.08624	12008.859
136.25534	2243.5596
148.44086	2558.6453
168.89087	2256.6951
173.35306	2388.8762
177.11214	5557.4287
184.62587	2392.6418
240.76883	2692.3574
360.02942	5415.1763
361.02676	4304.2295
362.02805	11602.624
364.37369	2566.0701
414.00925	2552.1282
421.36615	3320.3413
436.08075	2714.8887
449.79636	2700.8662
569.13574	3047.6169
895.51337	37798.258
896.51642	15286.429
END IONS

BEGIN IONS
TITLE=4976: Scan 19552 (rt=5785.66) [D:\L1aex-Pool22-080823-02a.raw]
PEPMASS=530.2944 107188.75
CHARGE=2+
SCANS=19552
RAWSCANS=sn19552
RTINSECONDS=5785.6649
109.11694	1479.4845
109.50007	1608.2833
131.02104	1590.4265
133.08623	6365.1016
146.02832	1847.7611
146.19798	1788.3813
155.07066	2491.1257
170.99229	2045.0931
177.1127	3501.7983
180.40919	2299.9915
181.59698	3011.2051
186.85071	2175.1575
231.92064	2630.2808
232.3773	2318.0356
290.75781	2475.5977
326.92038	2746.9604
414.61484	2717.6233
448.17453	2999.5229
743.06891	2823.3118
1001.5759	14213.511
1002.5815	4818.8809
1059.5825	22946.818
1060.5856	8124.7998
END IONS

BEGIN IONS
TITLE=4977: Scan 19553 (rt=5785.87) [D:\L1aex-Pool22-080823-02a.raw]
PEPMASS=512.28241 105816.41
CHARGE=2+
SCANS=19553
RAWSCANS=sn19553
RTINSECONDS=5785.8671
111.03975	1664.7163
135.89281	1750.2493
137.17595	2124.5132
138.68362	1761.8815
140.1815	1727.3492
140.38589	1813.5564
140.77142	1860.103
142.18681	2108.4634
148.44814	2837.2412
155.67223	1987.3807
174.10663	2214.4673
193.31372	2152.3206
228.22176	2925.7488
336.9501	2569.9026
346.31158	2353.0349
429.95648	2933.3655
458.38483	2829.2544
941.59851	3728.3875
1023.5577	36826.109
1024.5618	21010.973
END IONS

BEGIN IONS
TITLE=4978: Scan 19557 (rt=5786.58) [D:\L1aex-Pool22-080823-02a.raw]
PEPMASS=553.83118 59886.875
CHARGE=2+
SCANS=19557
RAWSCANS=sn19557
RTINSECONDS=5786.5751
108.48706	1360.4142
109.09554	1526.5377
113.4827	1483.16
130.45761	1855.0524
133.0863	2758.2708
139.25153	2379.0349
148.44145	2977.2292
159.19476	2022.4043
212.95393	3244.8328
248.41228	2435.998
258.36111	2578.7295
306.98712	2249.8469
523.34229	3235.7759
654.34668	2607.4377
804.87012	2711.9185
831.71698	2776.415
1036.8232	3782.1233
1103.6096	4934.5059
1104.623	4352.8218
END IONS

BEGIN IONS
TITLE=4979: Scan 19558 (rt=5786.75) [D:\L1aex-Pool22-080823-02a.raw]
PEPMASS=472.25887 58737.719
CHARGE=2+
SCANS=19558
RAWSCANS=sn19558
RTINSECONDS=5786.7503
102.1601	1328.5198
110.56262	1672.9982
111.98634	1799.0471
119.16737	1621.0491
119.64438	1633.1552
122.1777	1552.4524
135.6525	1716.9952
140.70001	2078.6194
143.82729	1958.077
174.88408	2509.2197
182.26465	2340.8071
209.9223	2188.8535
216.07672	2748.3076
263.8877	2563.4207
332.61429	2498.1001
363.93631	2587.2805
664.3913	4683.8579
681.41418	4174.3218
831.35919	2611.5425
889.12451	2964.2856
END IONS

BEGIN IONS
TITLE=4980: Scan 19559 (rt=5786.92) [D:\L1aex-Pool22-080823-02a.raw]
PEPMASS=495.62119 50478.125
CHARGE=3+
SCANS=19559
RAWSCANS=sn19559
RTINSECONDS=5786.925
148.44141	2476.6033
154.78255	2114.8765
168.10094	1950.2257
206.18008	2292.5139
223.90742	2519.7605
234.08322	2478.8723
243.37468	2363.6328
260.64716	2422.0034
262.20914	2434.6423
262.27435	2230.2319
274.965	2487.6953
279.68152	2329.1011
290.41992	2375.4585
492.67267	3218.7063
496.50726	2803.4656
1430.1908	2957.6594
END IONS

BEGIN IONS
TITLE=4981: Scan 19561 (rt=5787.28) [D:\L1aex-Pool22-080823-02a.raw]
PEPMASS=404.23372 45506.75
CHARGE=2+
SCANS=19561
RAWSCANS=sn19561
RTINSECONDS=5787.2827
113.67162	1625.4246
118.06606	1600.9241
121.7329	1730.7771
124.1486	1873.4032
131.39972	2023.3623
145.03307	2069.1106
148.44807	2806.0266
181.59599	2803.592
270.04013	2739.365
284.25119	2407.5466
314.74844	2574.603
343.9288	2713.2546
405.18915	3640.8704
411.78073	2624.8042
540.5578	2571.3169
END IONS

BEGIN IONS
TITLE=4982: Scan 19562 (rt=5787.46) [D:\L1aex-Pool22-080823-02a.raw]
PEPMASS=490.08701 40587.031
CHARGE=3+
SCANS=19562
RAWSCANS=sn19562
RTINSECONDS=5787.4573
128.31036	1861.9454
133.63788	2182.1724
142.70265	1998.3954
181.59523	2973.2625
198.80849	2140.5383
235.12764	2271.4116
265.87048	2692.843
266.52591	2550.0178
273.40906	2415.6926
419.9967	2916.7571
1193.325	3241.0679
END IONS

BEGIN IONS
TITLE=4983: Scan 19563 (rt=5787.63) [D:\L1aex-Pool22-080823-02a.raw]
PEPMASS=640.35901 41089.188
CHARGE=2+
SCANS=19563
RAWSCANS=sn19563
RTINSECONDS=5787.6347
134.89923	1653.844
136.67212	1937.588
148.44141	2992.6602
153.1595	2004.3398
164.26215	2226.1833
181.59547	2563.0298
199.60023	2406.6875
200.79434	2282.0747
203.55649	2382.2485
279.61792	2527.5017
359.39087	2971.7361
1091.0381	2879.8079
END IONS

BEGIN IONS
TITLE=4984: Scan 19564 (rt=5787.81) [D:\L1aex-Pool22-080823-02a.raw]
PEPMASS=625.19141 48184.844
CHARGE=2+
SCANS=19564
RAWSCANS=sn19564
RTINSECONDS=5787.8114
113.8275	1684.019
115.23992	1612.3583
120.80216	2078.9192
126.47725	1753.4718
129.46111	1774.8573
132.61574	2028.7662
135.18675	1810.9357
147.8537	2042.6266
173.35333	2139.708
195.64548	2200.6313
219.56621	2607.0984
222.93384	2125.699
242.63397	2544.6462
271.88892	2361.2708
337.85321	2434.4331
492.33508	2518.9094
1107.5293	3273.5908
END IONS

BEGIN IONS
TITLE=4985: Scan 19565 (rt=5787.99) [D:\L1aex-Pool22-080823-02a.raw]
PEPMASS=479.27821 68417.313
CHARGE=2+
SCANS=19565
RAWSCANS=sn19565
RTINSECONDS=5787.9877
133.08629	3761.7327
136.88908	1708.8082
158.75511	2247.9893
184.04654	2882.5894
206.5162	2282.3997
462.11243	2663.1626
473.83383	2799.5168
957.54901	11224.387
958.55505	10102.914
959.55286	5614.1929
1016.1292	3406.2219
1036.4506	3413.7583
1413.4113	3009.7388
END IONS

BEGIN IONS
TITLE=4986: Scan 19566 (rt=5788.16) [D:\L1aex-Pool22-080823-02a.raw]
PEPMASS=569.16431 81701
CHARGE=3+
SCANS=19566
RAWSCANS=sn19566
RTINSECONDS=5788.1645
148.40736	2142.8467
148.4167	3553.4158
148.42578	5880.3242
148.43434	7144.248
148.45456	7894.6226
148.46324	5907.4531
148.47272	2795.2498
148.48195	1911.3251
148.49098	1908.7808
148.6382	2080.7119
181.59393	2265.5627
235.56207	2424.3074
242.26161	2402.0649
243.37682	2213.9419
741.01141	3013.0444
1136.6619	4674.9326
END IONS

BEGIN IONS
TITLE=4987: Scan 19568 (rt=5788.45) [D:\L1aex-Pool22-080823-02a.raw]
PEPMASS=509.80512 328116.91
CHARGE=2+
SCANS=19568
RAWSCANS=sn19568
RTINSECONDS=5788.4456
107.1583	1673.8735
109.23373	1344.8885
109.23888	1468.6067
109.43711	1499.3385
109.62959	1435.3207
109.95316	1884.3695
110.35026	1399.7428
111.0444	3558.2312
117.24074	1928.021
117.39211	1644.4958
133.08623	19059.791
134.44972	2071.1267
155.07037	3437.6536
156.21736	2252.7183
176.06332	2788.467
177.11237	4798.5918
181.59602	4629.2642
195.12279	4881.0586
198.658	2169.5894
199.09764	3174.6563
207.45895	2275.1384
243.12369	2790.6665
250.35231	2716.8369
253.57695	2831.0647
287.15021	4996.585
331.1759	3465.6687
359.52423	2960.3923
502.62634	2836.4761
1001.5765	49309.867
1002.3889	2890.4827
1002.5797	25953.893
1017.5575	3427.9785
1018.6024	97606.727
1019.6059	43643.402
END IONS

BEGIN IONS
TITLE=4988: Scan 19569 (rt=5788.71) [D:\L1aex-Pool22-080823-02a.raw]
PEPMASS=607.31087 47007.375
CHARGE=2+
SCANS=19569
RAWSCANS=sn19569
RTINSECONDS=5788.7066
113.20521	1557.3323
117.81641	1941.04
149.04546	2604.8862
152.54825	2310.7327
166.73424	2233.6018
167.79974	2296.3804
169.24503	2390.1292
181.60495	4584.5698
230.20795	2459.3625
231.14186	2570.3584
408.73279	2610.0859
703.26398	3039.5283
1133.6477	3249.8379
1213.6205	5647.1152
END IONS

BEGIN IONS
TITLE=4989: Scan 19570 (rt=5788.91) [D:\L1aex-Pool22-080823-02a.raw]
PEPMASS=538.80812 65156.875
CHARGE=2+
SCANS=19570
RAWSCANS=sn19570
RTINSECONDS=5788.9128
103.0185	1552.9701
111.52345	1672.063
113.83441	1596.4707
114.61172	1826.8254
115.26664	1611.687
118.41927	1687.9081
124.38062	1727.114
133.08638	2705.6106
136.36423	2205.7004
142.84846	1905.0027
164.13812	2360.4641
214.17746	2659.8743
256.0101	2598.0938
333.05737	2396.8237
333.14081	2877.7346
378.26221	2714.8232
449.78922	2592.1428
676.96735	2806.0281
1076.6145	10441.614
1077.6157	4707.4116
END IONS

BEGIN IONS
TITLE=4990: Scan 19571 (rt=5789.09) [D:\L1aex-Pool22-080823-02a.raw]
PEPMASS=406.24946 40173.781
CHARGE=2+
SCANS=19571
RAWSCANS=sn19571
RTINSECONDS=5789.0924
100.12862	1491.5615
104.31734	1430.3564
109.45862	1641.0929
116.20684	1621.444
118.10601	1711.3301
122.04581	1574.7372
132.90437	2083.1741
138.74919	2294.1833
147.70587	1747.9622
165.2287	1970.4149
170.81027	2111.792
200.32469	2137.5664
267.59143	2384.9541
416.99023	2831.8792
811.48895	3481.7959
END IONS

BEGIN IONS
TITLE=4991: Scan 19573 (rt=5789.44) [D:\L1aex-Pool22-080823-02a.raw]
PEPMASS=523.30508 1110370.4
CHARGE=2+
SCANS=19573
RAWSCANS=sn19573
RTINSECONDS=5789.4417
104.94736	1687.7637
107.11411	1471.0325
111.04428	10369.211
111.12756	1700.8428
112.4806	1614.6398
113.05991	3915.7585
117.09109	2624.4639
117.20779	1786.0942
120.04028	1761.9299
131.07074	3542.9338
133.08127	4182.2686
133.08611	61399.566
134.08961	2136.5134
137.05991	5442.7051
138.06332	2050.8474
144.32874	1721.5027
151.09668	4713.8271
153.08374	2065.5811
155.07048	13341.199
173.08134	2907.792
175.09688	4126.2681
177.11237	22952.551
195.123	6148.0605
199.09663	9514.4453
221.13835	4121.04
239.14963	6922.2495
243.12326	9137.5273
265.16434	3408.3821
269.13812	3916.3787
283.17514	2982.042
287.14941	15864.155
301.18658	2513.2607
313.16479	4038.3779
331.17627	14133.158
375.20224	11066.864
419.22916	4308.6401
523.37512	17216.01
523.87378	7764.3149
736.99878	3026.7556
763.43689	3424.4092
807.46033	8242.2676
851.48602	7987.6499
895.513	4781.7959
939.54126	5521.9761
945.54053	3175.6265
957.5473	11008.249
958.54535	3187.9548
1001.5787	9241.4941
1002.5814	6481.0576
1027.5907	3076.5708
1045.6021	474180.25
1046.6058	243363.09
1046.7145	4665.6318
END IONS

BEGIN IONS
TITLE=4992: Scan 19574 (rt=5789.62) [D:\L1aex-Pool22-080823-02a.raw]
PEPMASS=541.78717 69138.969
CHARGE=2+
SCANS=19574
RAWSCANS=sn19574
RTINSECONDS=5789.6165
104.2747	1511.957
108.53236	1572.3519
118.17919	1647.08
125.21957	1821.0767
128.73383	2255.1953
130.58418	1892.2548
133.55446	1635.0588
155.7894	2214.5798
163.40179	2496.9668
167.79237	2320.9502
170.50659	2282.4856
181.60698	2354.0444
216.40257	2442.9612
225.97885	2245.1504
228.55588	2468.6216
231.25919	2165.8999
385.7887	2462.7209
674.39294	2929.9771
758.88562	2802.0005
772.8316	3216.1511
951.48315	2988.1082
1083.5574	11530.412
END IONS

BEGIN IONS
TITLE=4993: Scan 19575 (rt=5789.79) [D:\L1aex-Pool22-080823-02a.raw]
PEPMASS=565.31573 63170.25
CHARGE=2+
SCANS=19575
RAWSCANS=sn19575
RTINSECONDS=5789.7917
107.87265	1426.8746
113.16934	2058.3948
114.32977	1966.5933
117.02019	1661.5256
128.97943	1814.2908
142.4359	1960.413
146.72527	1898.1747
148.44138	2774.8428
155.09227	2169.0081
197.6602	2343.2615
222.95686	2510.2124
224.9415	2310.5066
313.97281	2570.4297
330.64914	2672.4226
728.40936	2832.3938
979.54816	3361.8064
1093.3721	3515.0232
1111.6086	4818.186
1112.6199	3935.9297
1129.6292	4518.5796
END IONS

BEGIN IONS
TITLE=4994: Scan 19576 (rt=5789.97) [D:\L1aex-Pool22-080823-02a.raw]
PEPMASS=486.28653 45746.875
CHARGE=2+
SCANS=19576
RAWSCANS=sn19576
RTINSECONDS=5789.9671
113.26022	1648.3195
119.22336	1948.7947
121.19917	1738.2212
126.58556	1925.8298
131.78513	1900.5142
134.66	2049.8669
188.71609	2472.7251
224.43495	2275.5789
229.51872	2429.6682
257.49338	2305.8472
293.45428	2871.0249
534.638	2812.7217
650.97058	2695.5686
901.60852	2935.5039
912.6554	3144.2166
END IONS

BEGIN IONS
TITLE=4995: Scan 19577 (rt=5790.14) [D:\L1aex-Pool22-080823-02a.raw]
PEPMASS=567.33063 59357.938
CHARGE=2+
SCANS=19577
RAWSCANS=sn19577
RTINSECONDS=5790.1419
122.62637	2062.2412
128.0168	1788.4509
129.25568	1905.4071
144.45547	2034.0154
152.74741	2357.2119
172.18909	2174.8105
174.84903	2099.5737
175.37193	2176.3501
185.07796	2452.3435
228.25661	2533.5659
297.63004	2785.8418
386.80405	3019.8093
444.74353	2451.0745
642.98206	2870.5012
724.61993	2953.6497
958.84973	3368.8811
1028.2267	3897.5544
1133.6573	5351.6958
END IONS

BEGIN IONS
TITLE=4996: Scan 19578 (rt=5790.32) [D:\L1aex-Pool22-080823-02a.raw]
PEPMASS=534.29612 178955.28
CHARGE=2+
SCANS=19578
RAWSCANS=sn19578
RTINSECONDS=5790.3172
133.08659	2925.4707
172.92674	1949.0437
177.01253	2458.4802
181.59639	2836.0349
246.20377	2231.8047
306.45898	2507.1677
336.09631	2367.9556
341.99731	3232.3538
359.46225	2632.25
396.75552	3288.387
891.48138	5268.9878
935.50494	6479.5688
1025.5203	2994.4045
1067.5842	67268.109
1068.5884	36344.586
1069.5891	21333.977
1465.9127	3221.7217
END IONS

BEGIN IONS
TITLE=4997: Scan 19580 (rt=5790.67) [D:\L1aex-Pool22-080823-02a.raw]
PEPMASS=570.2655 39164.906
CHARGE=2+
SCANS=19580
RAWSCANS=sn19580
RTINSECONDS=5790.6725
125.59786	1745.8347
147.69286	2323.696
157.22778	2148.6221
159.77557	1942.6122
172.43407	2351.7136
174.22191	2135.0076
192.16028	2204.9341
209.89151	2357.1416
321.24106	2423.8816
340.92612	3067.9998
1103.9742	2750.6279
1105.8848	2830.4136
END IONS

BEGIN IONS
TITLE=4998: Scan 19581 (rt=5790.85) [D:\L1aex-Pool22-080823-02a.raw]
PEPMASS=531.8184 598570.75
CHARGE=2+
SCANS=19581
RAWSCANS=sn19581
RTINSECONDS=5790.848
133.08611	22879.082
134.08965	2019.953
134.51476	1650.116
137.06023	1878.8707
143.75719	1784.5728
148.44093	1866.2393
151.09695	2825.8262
155.07042	6410.6201
170.92076	2330.9424
175.09715	2978.98
176.52942	2047.3341
177.11224	8936.4521
190.85478	2220.7136
195.1234	2782.3826
196.58786	2120.7517
199.09673	3331.0364
226.90614	2292.8074
239.14935	2953.658
243.12309	3886.6765
283.17606	3677.134
287.14969	7400.4185
300.70898	2692.6079
327.20349	2521.8152
331.17523	4224.1655
342.3139	2432.4583
375.20203	3101.7231
421.66232	3036.8235
486.36172	2333.7639
501.59531	3041.8838
627.84003	2800.2307
720.62762	3095.1135
724.12903	2632.1138
907.82904	2948.499
954.1095	3471.8083
1002.5809	6777.7959
1045.6024	91385.188
1046.6066	31903.518
1060.5833	10690.194
1061.5935	3673.9246
1062.6283	238029.53
1063.6317	71579.508
1127.0293	3376.5046
1468.3212	3218.2476
END IONS

BEGIN IONS
TITLE=4999: Scan 19582 (rt=5791.03) [D:\L1aex-Pool22-080823-02a.raw]
PEPMASS=560.32182 52646.25
CHARGE=2+
SCANS=19582
RAWSCANS=sn19582
RTINSECONDS=5791.0257
114.15515	1420.1896
115.94462	1612.7833
129.92023	1764.4141
151.48505	2503.8057
173.50821	2548.1819
177.96448	1911.1886
257.23019	2556.6704
296.09177	3223.0405
298.17337	2221.9312
316.00079	2571.0671
431.60233	2679.4553
565.62256	2960.4495
570.76587	2855.2297
1119.6323	6880.8462
1120.641	5094.2583
END IONS

BEGIN IONS
TITLE=5000: Scan 19583 (rt=5791.21) [D:\L1aex-Pool22-080823-02a.raw]
PEPMASS=474.21616 120447.81
CHARGE=2+
SCANS=19583
RAWSCANS=sn19583
RTINSECONDS=5791.2072
102.85161	1464.9294
103.48424	1442.7191
139.12578	1900.5652
148.39682	2134.9172
148.41354	2544.3442
148.42293	4743.5908
148.43129	6737.9287
148.4512	13292.259
148.45996	7496.2588
148.46872	4011.2375
148.48611	2291.7837
148.49568	1959.0941
148.51289	2359.0945
148.56442	1942.7997
154.15381	2433.2603
160.06325	2289.8672
196.31725	2362.4651
196.66963	2641.7805
198.83688	2367.2546
202.63977	2243.8264
203.10025	2408.3003
205.14461	2643.114
208.50255	2197.353
225.39632	2142.2244
240.97682	2490.0466
245.29124	2324.4258
250.89632	2353.7209
275.18134	2388.4639
382.92725	2810.7715
391.32654	2588.2227
449.51721	2592.5947
523.84943	2644.3665
528.53821	2838.1848
END IONS

BEGIN IONS
TITLE=5001: Scan 19585 (rt=5791.48) [D:\L1aex-Pool22-080823-02a.raw]
PEPMASS=523.30486 1395208
CHARGE=2+
SCANS=19585
RAWSCANS=sn19585
RTINSECONDS=5791.4845
103.28178	1326.4304
104.65672	1325.5275
106.95954	1394.0435
107.07072	1861.7129
109.065	1931.326
111.04433	10192.755
113.06011	6169.5366
113.24286	1434.8059
113.40336	1800.5627
117.09142	2252.9548
117.62405	1684.7357
119.84946	1854.9897
125.06007	3145.0281
131.07065	5282.6313
133.08615	72827.289
134.08952	4249.686
137.05998	10307.026
138.983	1888.486
139.68954	1972.6036
145.53493	1972.3258
151.09724	4022.8118
155.07054	15176.229
157.08655	5508.4941
175.09689	6240.3633
177.1124	21080.83
181.08629	2520.1401
195.12296	7276.4902
199.09697	13470.737
200.56802	2591.7576
221.13945	2930.8618
239.14946	6026.6782
243.12343	12216.902
269.13898	6595.8975
281.40933	2421.0525
283.17606	4574.8594
287.14966	19205.254
288.15378	3217.3628
288.17239	2566.241
301.05814	2537.1863
302.53214	2632.7407
307.65604	2452.135
327.20291	3306.1216
329.16034	2550.6492
331.17599	14634.039
332.18066	4040.7273
357.19003	2603.6462
363.32202	2569.6519
375.20273	9260.1309
419.22858	6706.7261
443.65802	2761.5776
523.27325	3444.0369
523.37433	22719.869
523.87585	13392.858
542.46686	2656.7793
631.35498	2888.7305
675.37909	3048.8484
687.49976	3371.9509
763.4339	4276.9033
807.46277	8527.6621
808.46362	4470.4468
851.4845	10265.857
852.48999	4378.2349
874.5611	3530.1301
875.5589	3686.7058
895.51196	5247.4077
939.54279	5293.9717
957.55322	7558.5918
1001.577	11427.104
1002.5829	5099.3833
1045.6027	600492.56
1046.6062	295655.88
END IONS

BEGIN IONS
TITLE=5002: Scan 19586 (rt=5791.75) [D:\L1aex-Pool22-080823-02a.raw]
PEPMASS=501.29168 684125.69
CHARGE=2+
SCANS=19586
RAWSCANS=sn19586
RTINSECONDS=5791.7455
103.15184	1574.1788
108.51814	1859.2229
111.04433	6450.6187
113.06004	2804.8318
113.49696	1586.7228
126.13475	1632.5065
126.41044	1653.4885
127.87949	1633.3999
129.08574	1708.8809
129.42	1960.6115
133.08119	3462.8896
133.08617	52962.816
133.60786	2076.5178
134.2299	1833.9844
137.06001	3016.3623
140.32722	2127.6343
142.06718	1840.5343
143.99052	1856.6194
151.09691	2439.1025
155.07048	9000.5596
160.96794	2003.3938
175.09694	2443.7708
177.11249	21017.709
181.60628	2528.9294
195.12314	5380.2007
199.09711	4503.4419
206.78093	2483.6086
221.13867	6209.0396
239.14934	5334.7578
243.12337	10941.039
279.98975	2934.8828
283.17532	6632.2925
287.14969	13992.31
312.80191	2950.1982
327.20261	3178.5693
331.17575	16971.191
375.20264	12635.882
405.54584	2604.4746
419.22861	9278.4707
463.25735	3400.5071
474.62402	2437.7593
525.29266	2453.1316
533.68427	2837.1689
675.37927	2734.3955
719.40729	5841.0488
763.43182	5385.7017
807.46149	5220.7334
851.4892	4094.2515
869.49823	2876.6611
895.51337	3137.6426
913.52069	4928.4526
918.35516	2718.938
957.55988	2660.7678
983.57153	3548.6826
1001.5758	259286.53
1002.5791	111768.12
END IONS

BEGIN IONS
TITLE=5003: Scan 19587 (rt=5791.95) [D:\L1aex-Pool22-080823-02a.raw]
PEPMASS=508.28128 171659.19
CHARGE=2+
SCANS=19587
RAWSCANS=sn19587
RTINSECONDS=5791.9542
100.40936	1536.7972
103.0392	4764.8237
105.53056	1445.8599
110.91557	1421.2191
111.04456	2366.5928
114.69731	2020.5221
114.95885	1743.8824
133.08617	13215.086
142.10397	1946.2437
155.51054	2653.7112
177.11246	6007.9434
255.80453	2620.5576
306.22043	2449.9739
314.65869	2626.4729
330.56558	2791.9395
665.89142	3279.3303
777.84216	2975.6699
957.54901	26996.225
958.55493	6361.8511
997.54932	3010.0667
1015.5546	42208.07
1016.5603	24561.162
END IONS

BEGIN IONS
TITLE=5004: Scan 19588 (rt=5792.13) [D:\L1aex-Pool22-080823-02a.raw]
PEPMASS=534.29577 182550.5
CHARGE=2+
SCANS=19588
RAWSCANS=sn19588
RTINSECONDS=5792.1292
115.11118	1706.2798
125.8499	1740.4395
133.0864	3388.8201
140.84431	2393.7893
152.55856	2060.9717
162.43251	2331.9421
181.4003	2193.1162
181.60609	2941.1187
193.13092	2303.6484
193.33209	2200.073
196.39021	2317.6765
199.69818	3246.2991
310.4227	2606.9055
314.95462	2388.5344
400.06897	2417.948
534.28986	3635.7739
650.89398	2988.1799
840.86914	2621.252
847.45105	3865.959
891.47656	4273.6724
935.5022	4013.6162
936.50806	3489.4556
1043.1096	2826.0479
1067.5846	74144.711
1068.588	32314.99
END IONS

BEGIN IONS
TITLE=5005: Scan 19590 (rt=5792.48) [D:\L1aex-Pool22-080823-02a.raw]
PEPMASS=540.33143 82826.25
CHARGE=2+
SCANS=19590
RAWSCANS=sn19590
RTINSECONDS=5792.4802
103.46712	1867.41
103.78115	1555.7614
106.94116	1495.0051
113.70938	1666.8676
117.36121	1654.5985
120.86537	1569.5358
133.08646	3845.7043
150.54774	2297
154.94476	2485.6675
161.07028	1967.4877
185.42311	2705.657
228.45029	2406.4871
245.76704	2745.0171
390.69604	2731.3313
630.4527	2977.0793
1001.1219	3111.6426
1045.6129	5434.1104
1062.6282	23080.537
1063.631	7494.8218
END IONS

BEGIN IONS
TITLE=5006: Scan 19592 (rt=5792.83) [D:\L1aex-Pool22-080823-02a.raw]
PEPMASS=699.89915 47074.688
CHARGE=2+
SCANS=19592
RAWSCANS=sn19592
RTINSECONDS=5792.8303
143.05551	2004.4504
145.93362	2118.1733
148.4487	2325.1704
152.44659	2082.6028
160.48756	2042.2255
226.71722	2363.3374
334.24817	2488.2114
347.15903	2999.0154
367.50592	2844.03
382.27524	2991.0808
383.39249	2582.6179
386.18045	3139.7344
491.43332	2950.8235
700.40271	3665.6523
END IONS

BEGIN IONS
TITLE=5007: Scan 19593 (rt=5793.01) [D:\L1aex-Pool22-080823-02a.raw]
PEPMASS=413.23898 73381
CHARGE=2+
SCANS=19593
RAWSCANS=sn19593
RTINSECONDS=5793.007
105.70985	1448.0166
107.37894	1542.2355
107.48327	1520.2075
107.85638	1528.9487
108.59515	1558.3236
110.337	1735.7369
112.6188	1714.6353
119.48476	1703.2831
120.3919	1691.5792
133.08604	4729.8804
148.89536	2004.037
158.09399	2260.7637
168.76508	2053.9233
171.18134	2252.7629
172.12091	2515.2751
172.86555	2161.6406
177.11302	2926.9006
251.8331	2299.8367
286.3692	2259.1667
297.24191	2954.9263
343.0589	2445.8264
364.146	2716.1943
413.97803	3809.3813
459.50452	2336.8779
662.4538	2519.5686
767.46069	5196.7393
END IONS

BEGIN IONS
TITLE=5008: Scan 19594 (rt=5793.19) [D:\L1aex-Pool22-080823-02a.raw]
PEPMASS=538.80775 45434.625
CHARGE=2+
SCANS=19594
RAWSCANS=sn19594
RTINSECONDS=5793.1871
127.70258	1722.9489
132.07553	1921.3007
149.04518	2754.6108
209.23793	2432.8572
217.79942	2578.8892
231.31221	2220.2178
275.60568	2349.262
298.68481	2377.7383
299.06235	4276.5771
304.53168	3110.0015
338.88266	2572.6343
374.9021	2962.6409
407.66763	2495.3037
537.33057	2931.0376
END IONS

BEGIN IONS
TITLE=5009: Scan 19595 (rt=5793.36) [D:\L1aex-Pool22-080823-02a.raw]
PEPMASS=499.27603 52354.813
CHARGE=2+
SCANS=19595
RAWSCANS=sn19595
RTINSECONDS=5793.3621
102.04841	1415.9603
104.58837	1433.1558
109.38541	1456.8359
113.23711	1526.0419
115.91344	2086.3691
134.31291	2046.2324
138.59995	2192.3613
141.68582	1954.5181
150.60933	2018.5038
180.01216	2200.272
191.08118	2288.5532
204.26703	2445.9104
236.5275	2656.1465
286.35959	2589.3462
438.98004	2637.2102
585.56128	3382.9722
672.69525	2808.2661
797.7851	3246.5251
END IONS

BEGIN IONS
TITLE=5010: Scan 19596 (rt=5793.54) [D:\L1aex-Pool22-080823-02a.raw]
PEPMASS=622.8371 41454.531
CHARGE=2+
SCANS=19596
RAWSCANS=sn19596
RTINSECONDS=5793.5369
127.30787	1895.2415
130.44398	2061.6458
136.14928	1973.92
139.64153	1749.7756
148.4493	2438.2368
159.21495	2081.4521
163.21088	2360.2505
196.05066	2212.3215
227.76157	2590.5422
438.84326	3020.3027
511.69571	2787.5894
586.72803	2525.5144
852.07611	3007.2764
END IONS

BEGIN IONS
TITLE=5011: Scan 19597 (rt=5793.71) [D:\L1aex-Pool22-080823-02a.raw]
PEPMASS=545.31791 396938
CHARGE=2+
SCANS=19597
RAWSCANS=sn19597
RTINSECONDS=5793.7131
104.35606	1508.9561
106.14684	1816.4716
111.0442	1656.8108
113.05976	3075.0728
123.41685	2420.9705
131.07021	2476.4963
133.08211	2461.7141
133.08624	28799.471
134.93715	1923.2997
137.06007	2954.8828
155.07089	4089.9871
157.08658	2326.3811
173.20183	2381.7932
177.11246	10437.428
203.41495	2333.1907
219.69435	2264.1604
221.13986	2636.9133
221.29297	2251.2683
233.16225	2469.2725
243.12469	2852.9434
280.4675	2622.4487
287.15048	5145.3179
292.46655	2586.6631
301.64111	2482.8162
314.3046	2560.5295
331.17657	11078.381
375.20358	6299.7666
376.20776	2826.656
419.22879	3936.1389
437.32101	2450.1479
528.74683	2470.3716
545.28967	4518.2773
665.38788	3212.186
763.43683	4135.9194
796.11328	3012.7354
851.48907	3970.8425
1045.6034	4367.4087
1046.6071	3373.2363
1089.6298	122716.44
1090.6343	78074.609
1091.6379	25225.189
END IONS

BEGIN IONS
TITLE=5012: Scan 19598 (rt=5793.89) [D:\L1aex-Pool22-080823-02a.raw]
PEPMASS=493.25752 48783.063
CHARGE=2+
SCANS=19598
RAWSCANS=sn19598
RTINSECONDS=5793.8881
140.99316	1865.6904
145.41838	1813.8383
147.01697	2356.9697
165.22635	1775.3765
180.22299	2422.8503
198.5089	2288.2808
225.7235	2547.9424
277.74545	2483.5107
648.59442	2651.6509
769.9386	2686.4927
816.81915	3428.4546
881.0235	2617.0662
983.56573	4299.585
1301.8711	3257.178
END IONS

BEGIN IONS
TITLE=5013: Scan 19599 (rt=5794.07) [D:\L1aex-Pool22-080823-02a.raw]
PEPMASS=541.78711 92667.063
CHARGE=2+
SCANS=19599
RAWSCANS=sn19599
RTINSECONDS=5794.0653
107.8645	1622.6699
113.89304	1437.4969
115.3963	1488.4828
121.54239	1721.6267
128.35356	1758.0768
129.89554	1745.0201
130.444	1728.4696
134.24733	1724.9313
148.18124	1875.5916
150.75476	2143.0396
165.3568	2448.2363
167.44992	2128.1099
174.23557	2236.46
181.60696	2858.9407
199.14987	2254.5798
274.80997	2803.4063
292.74841	2334.2534
327.35944	2726.4768
341.64426	2427.5488
361.52948	2457.498
409.51263	2830.8716
415.68631	2737.8452
440.86203	3242.4009
584.64301	2666.9524
640.92548	2594.9399
645.47046	2757.0933
943.07782	2915.0034
1081.5725	3731.8987
1083.5551	16712.111
END IONS

BEGIN IONS
TITLE=5014: Scan 19600 (rt=5794.24) [D:\L1aex-Pool22-080823-02a.raw]
PEPMASS=491.37311 102753.31
CHARGE=3+
SCANS=19600
RAWSCANS=sn19600
RTINSECONDS=5794.2419
136.07634	1942.5985
148.39653	2383.4592
148.41348	3177.1426
148.42242	2934.9387
148.43134	7226.1538
148.45107	12995.139
148.46042	7458.1274
148.46867	4338.2852
148.47801	3234.3396
148.4865	2667.9055
148.49554	1982.7843
148.50429	1932.4977
162.32806	2067.5273
173.08171	2460.8657
239.63313	2575.2522
295.63013	2660.2385
298.87903	2377.1033
```
