## Supplementary material for "Proteome-based investigation of O-GlcNAcylation in a *C. elegans* model of Ageing and Alzheimer’s disease: Functional Support for Earlier Hypothesis-Generating Findings": L4aex3-Pool22_080823.mgf (part 1 of 31)

```
# 
_MS.PreferredSpectrumFormat = 0
_MS.UncentroidingHalfWidth = 0.01
_MS.UncentroidingPointsPerDa = 500
_MS.AlwaysUncentroid = 1
_MS.RegriddingPointsPerDa = 500
_MS.AggregationMethod = 1
_MS.MinPeakCount = 1
_MS.MinPeakCharge = 1
_MS.MaxPeakCharge = 5
_MSMS.PreferredSpectrumFormat = 1
_MSMS.UncentroidingHalfWidth = 0.2
_MSMS.UncentroidingPointsPerDa = 20
_MSMS.AlwaysUncentroid = 0
_MSMS.RegriddingPointsPerDa = 20
_MSMS.AggregationMethod = 2
_MSMS.MinPeakCount = 10
_MSMS.MinPeakCharge = 1
_MSMS.MaxPeakCharge = 2
_MSMS.UsePrecursorAsMaxCharge = 0
_MSMS.PrecursorChargeSources = 1; 0
_MSMS.PrecursorDefaultCharges = 2; 3
_MSMS.RedeterminePrecursorMZ = 1
_MSMS.PrecursorMZTolerance = 1.2
_MSMS.MinPrecursorPeakCount = 1
_MSMS.MaxPrecursorPeakCount = 1
_MSMS.IgnoreSingleChargedPrecursor = 0
_TimeDomain.MinPrecursorMass = 700
_TimeDomain.MaxPrecursorMass = 50000
_TimeDomain.PrecursorGroupingTolerance = 0.01
_TimeDomain.PrecursorIonMobilityGroupTol = 0.026
_TimeDomain.MaxIntermediateTime = 0
_TimeDomain.MaxIntermediateScans = 5
_TimeDomain.UseIntermediateScanCount = 0
_TimeDomain.MinScansInGroup = 1
_TimeDomain.CollapseMSn = 0
_TimeDomain.MergeReporterFromDissType = -1
_TimeDomain.MergeReporterIntoDissType = -1
_TimeDomain.SummingType = 0
_TimeDomain.SummingFirstDissType = 1000000
_TimeDomain.SummingSecondDissType = 1000000
_TimeDomain.SummingNormaliseIntensities = 0
_TimeDomain.MoveReporterIonPeaks = 0
_TimeDomain.MoveReporterIonPeaksMS3 = 0
_PeakSelection.MS.FilteringThreshold = 0.6
_PeakSelection.MS.MinFilteringPeakMZ = 50
_PeakSelection.MS.MaxFilteringPeakMZ = 100000
_PeakSelection.MS.FilteringMinSNRatio = 1
_PeakSelection.MS.MinPeakWidth = 0.002
_PeakSelection.MS.ExpectedPeakWidth = 0.01
_PeakSelection.MS.MaxPeakWidth = 0.1
_PeakSelection.MS.MaxIterations = 500
_PeakSelection.MS.RejectWidthOutliers = 0
_PeakSelection.MS.BaselineCorrection = 0
_PeakSelection.MS.BaselineSubtractMethod = 0
_PeakSelection.MS.PeakFitMethod = 0
_PeakSelection.MS.IsotopeEnvelopeMode = 0
_PeakSelection.MS.IsotopePeakIntensities = 
_PeakSelection.MS.SinglePeakCharge = 1
_PeakSelection.MS.SinglePeakWindow = 0
_PeakSelection.MS.MinSglPeakWindowMZ = 112.5
_PeakSelection.MS.MaxSglPeakWindowMZ = 130.5
_PeakSelection.MSMS.FilteringThreshold = 0.6
_PeakSelection.MSMS.MinFilteringPeakMZ = 50
_PeakSelection.MSMS.MaxFilteringPeakMZ = 100000
_PeakSelection.MSMS.FilteringMinSNRatio = 1
_PeakSelection.MSMS.MinPeakWidth = 0.1
_PeakSelection.MSMS.ExpectedPeakWidth = 0.2
_PeakSelection.MSMS.MaxPeakWidth = 0.4
_PeakSelection.MSMS.MaxIterations = 500
_PeakSelection.MSMS.RejectWidthOutliers = 0
_PeakSelection.MSMS.BaselineCorrection = 0
_PeakSelection.MSMS.BaselineSubtractMethod = 0
_PeakSelection.MSMS.PeakFitMethod = 0
_PeakSelection.MSMS.IsotopeEnvelopeMode = 0
_PeakSelection.MSMS.IsotopePeakIntensities = 
_PeakSelection.MSMS.SinglePeakCharge = 1
_PeakSelection.MSMS.SinglePeakWindow = 0
_PeakSelection.MSMS.MinSglPeakWindowMZ = 112.5
_PeakSelection.MSMS.MaxSglPeakWindowMZ = 130.5
# 
_DISTILLER_MDRO_VERSION=2.8.3.0
_DISTILLER_RAWFILE={1}D:\L4aex-Pool22-080823-03a_20231130140117.raw
_DISTILLER_SOURCE_TYPE={1}MS:1000398
_DISTILLER_SINGLE_PRECURSOR_PER_PEAKLIST=1
_DISTILLER_USE_SNRATIO_AS_INTENSITY=0
_DISTILLER_FRAGMENT_IONS_MASS_TYPE=m/z
_DISTILLER_PEPTIDE_IONS_MASS_TYPE=mh+

BEGIN IONS
TITLE=1: Scan 9 (rt=1.7979) [D:\L4aex-Pool22-080823-03a_20231130140117.raw]
PEPMASS=707.81352 105450.59
CHARGE=1+
SCANS=9
RAWSCANS=sn9
RTINSECONDS=1.7979018
122.01435	1798.7391
123.94331	1921.9474
148.40228	2475.991
148.41502	2599.4243
148.4212	2753.0737
148.42764	5375.4316
148.43466	5610.0273
148.44106	13263.75
148.45561	6493.0786
148.46248	6010.0859
148.46896	4783.3887
148.48172	2028.7985
148.48845	2788.6821
148.49455	2109.0205
148.50134	2037.3486
150.74344	2153.9658
152.59767	2403.4063
154.03079	1780.2523
177.06682	2283.6255
181.2108	2381.9087
206.79749	2490.9421
580.48199	2732.4268
849.06982	3463.3704
END IONS

BEGIN IONS
TITLE=2: Scan 11 (rt=2.09959) [D:\L4aex-Pool22-080823-03a_20231130140117.raw]
PEPMASS=707.81312 78887.094
CHARGE=1+
SCANS=11
RAWSCANS=sn11
RTINSECONDS=2.0995892
124.83268	2084.7551
136.69684	2260.4341
159.00067	1849.0515
162.64569	2172.6948
197.46008	2470.1616
204.77306	2356.2864
214.89009	2183.1504
230.86804	2624.8406
251.85757	2906.4822
259.42612	2579.8582
359.44592	2390.884
361.29254	2349.7993
367.38425	2279.0989
378.57736	2234.7571
399.1283	2443.0515
399.15839	2644.949
408.56702	2652.9512
500.72272	2719.6106
523.54974	2805.8757
534.82532	2763.3708
599.30603	2931.7935
686.61322	2845.2151
707.30438	4043.4287
720.15686	2760.0303
962.82153	2627.0623
END IONS

BEGIN IONS
TITLE=3: Scan 12 (rt=2.36056) [D:\L4aex-Pool22-080823-03a_20231130140117.raw]
PEPMASS=907.2586 48388.688
CHARGE=1+
SCANS=12
RAWSCANS=sn12
RTINSECONDS=2.3605634
148.44868	3805.9712
156.34499	2281.5503
184.01321	2463.6055
216.5639	2436.4043
228.19235	2848.2661
279.83069	2437.366
301.7081	2528.8782
593.82025	2638.6609
621.32117	3232.4207
816.77734	2841.6741
END IONS

BEGIN IONS
TITLE=4: Scan 13 (rt=2.5506) [D:\L4aex-Pool22-080823-03a_20231130140117.raw]
PEPMASS=1321.9844 35150.688
CHARGE=3+
SCANS=13
RAWSCANS=sn13
RTINSECONDS=2.5506016
158.74704	1808.2283
162.15173	1890.7604
182.76047	1974.1479
186.53842	2124.8062
218.95584	2450.5183
253.14798	2498.7544
351.41678	2665.6895
389.22134	2860.9709
526.84351	2590.6609
879.80505	2783.6372
1118.9136	2924.2644
1666.9742	3354.2939
END IONS

BEGIN IONS
TITLE=5: Scan 20 (rt=3.9571) [D:\L4aex-Pool22-080823-03a_20231130140117.raw]
PEPMASS=712.23402 106460.28
CHARGE=1+
SCANS=20
RAWSCANS=sn20
RTINSECONDS=3.9571029
148.20834	2409.6426
148.4192	2718.7007
148.42635	4425.9136
148.43323	6670.4819
148.43979	11566.239
148.45488	5881.688
148.46204	6339.0815
148.46869	3812.2656
148.48856	2401.3584
148.49496	2606.1919
155.5088	2197.9219
161.48979	2169.084
167.73045	2149.8159
174.89737	2030.3757
185.64243	2500.9829
300.28693	2730.3503
336.47812	2662.616
367.44952	2745.9692
776.92798	3062.0415
781.92767	2803.5483
812.77509	2726.7664
1233.4747	2922.5471
END IONS

BEGIN IONS
TITLE=6: Scan 25 (rt=4.93187) [D:\L4aex-Pool22-080823-03a_20231130140117.raw]
PEPMASS=1316.6318 50568.125
CHARGE=3+
SCANS=25
RAWSCANS=sn25
RTINSECONDS=4.9318668
157.71713	2317.5281
170.2328	2384.3162
181.59607	4679.3457
224.65428	2612.0247
288.87585	2779.7393
364.17691	2455.2466
366.34656	2711.291
456.17813	2590.4675
539.16486	2869.7397
543.08142	2541.7051
630.08661	2724.0803
813.06409	2711.575
816.51337	3974.0088
850.23132	2762.7422
END IONS

BEGIN IONS
TITLE=7: Scan 26 (rt=5.12288) [D:\L4aex-Pool22-080823-03a_20231130140117.raw]
PEPMASS=1141.6826 39310.375
CHARGE=2+
SCANS=26
RAWSCANS=sn26
RTINSECONDS=5.1228841
193.901	2630.8816
203.71384	2361.406
211.23206	2364.6311
350.1467	3026.8611
425.48276	3236.4138
465.11002	2567.0208
540.17712	2814.363
715.6593	3080.8552
735.19165	2551.0728
744.87292	2876.2239
1292.0723	3156.1941
1644.9994	3225.5027
END IONS

BEGIN IONS
TITLE=8: Scan 28 (rt=5.42769) [D:\L4aex-Pool22-080823-03a_20231130140117.raw]
PEPMASS=1421.9799 62858.688
CHARGE=3+
SCANS=28
RAWSCANS=sn28
RTINSECONDS=5.4276942
175.83023	2212.6184
181.59579	3480.7039
189.44763	2193.0078
251.8213	2255.1714
267.54691	2663.8816
271.01364	2109.0847
287.22849	2790.2019
317.97958	2583.7266
325.54022	3104.7085
370.86847	2576.2471
418.55228	2899.0083
646.72119	3132.1882
649.30804	3050.7751
689.28308	2422.4736
691.0152	2765.3369
869.84625	2990.5815
1421.9879	5653.0786
END IONS

BEGIN IONS
TITLE=9: Scan 40 (rt=8.02638) [D:\L4aex-Pool22-080823-03a_20231130140117.raw]
PEPMASS=702.81067 49848.938
CHARGE=2+
SCANS=40
RAWSCANS=sn40
RTINSECONDS=8.0263777
133.39377	1947.2506
133.4254	1918.5487
134.84712	2037.5902
138.93713	2022.7922
148.27107	2146.7847
152.3131	1826.6616
163.6068	2161.3003
179.8551	2296.2122
182.09991	2230.491
220.51363	2868.0449
243.65602	2406.5771
350.25748	2769.9983
387.12308	2913.0913
662.32013	2763.0518
821.34833	3113.9019
END IONS

BEGIN IONS
TITLE=10: Scan 77 (rt=18.3794) [D:\L4aex-Pool22-080823-03a_20231130140117.raw]
PEPMASS=707.81323 120667.53
CHARGE=1+
SCANS=77
RAWSCANS=sn77
RTINSECONDS=18.379394
130.60892	1800.0608
137.29837	1849.4213
141.35303	1897.1149
142.86662	2026.4985
148.41606	2152.8699
148.42226	4347.7939
148.42892	6858.3818
148.43628	5190.0679
148.45145	11569.176
148.45802	6377.6289
148.46519	5277.0093
148.47188	4912.7803
148.49155	2287.5242
163.4189	2031.9193
172.94025	2363.5259
202.07387	2435.8428
222.00099	2788.3711
222.87817	2562.3494
238.17789	2386.4155
247.14075	2183.999
322.45764	2292.1812
383.79153	2763.6677
438.84357	3261.2236
452.88187	3386.8359
567.93188	2658.9187
611.33649	2674.8379
706.66284	2713.8923
1127.3496	3058.2529
END IONS

BEGIN IONS
TITLE=11: Scan 86 (rt=20.0672) [D:\L4aex-Pool22-080823-03a_20231130140117.raw]
PEPMASS=1363.5969 57405.438
CHARGE=3+
SCANS=86
RAWSCANS=sn86
RTINSECONDS=20.067177
168.52641	2318.4653
168.88872	2267.2478
173.87325	2449.9719
181.59497	4294.5762
195.3038	2045.217
196.72557	2328.9871
248.19711	2634.5171
269.41333	3047.751
342.38293	2566.8992
529.21619	2704.522
577.37567	2721.2659
628.48578	3075.1514
726.76099	3077.0894
1447.3668	3017.1013
1511.2719	2784.2227
1522.1166	2791.5137
END IONS

BEGIN IONS
TITLE=12: Scan 89 (rt=20.7478) [D:\L4aex-Pool22-080823-03a_20231130140117.raw]
PEPMASS=1114.1212 44171.969
CHARGE=2+
SCANS=89
RAWSCANS=sn89
RTINSECONDS=20.747753
169.99324	2114.1423
172.92065	2083.52
173.42871	2471.0681
183.74532	2266.1938
191.6866	2256.3442
207.19077	2573.8647
209.0022	2214.1519
218.48564	2730.4465
220.13313	2394.2944
277.06067	3022.7007
371.58981	2829.2637
518.30731	3024.8279
628.28204	2935.8496
698.60364	2721.5105
1150.4932	3145.0769
END IONS

BEGIN IONS
TITLE=13: Scan 100 (rt=23.7999) [D:\L4aex-Pool22-080823-03a_20231130140117.raw]
PEPMASS=775.77386 106809.19
CHARGE=2+
SCANS=100
RAWSCANS=sn100
RTINSECONDS=23.799917
148.39113	2432.3809
148.39778	2802.0667
148.42503	4568.2754
148.43225	7924.4468
148.43887	9472.3496
148.45461	7713.3657
148.46156	6626.7212
148.46866	4095.6277
148.47554	2362.1348
149.27261	2273.5513
151.22224	1877.0021
181.68576	2006.0867
185.97693	2382.5186
328.79376	2556.7703
594.81012	3074.5396
738.86609	2842.334
771.25006	2898.7661
815.05756	2687.2034
858.6535	2747.614
1000.0773	2972.3088
1273.064	2869.1011
1288.3651	3349.4404
END IONS

BEGIN IONS
TITLE=14: Scan 105 (rt=24.9122) [D:\L4aex-Pool22-080823-03a_20231130140117.raw]
PEPMASS=1395.5535 48811.219
CHARGE=2+
SCANS=105
RAWSCANS=sn105
RTINSECONDS=24.912215
171.84679	2505.5137
181.60815	4661.1465
185.04233	2401.5337
186.06714	2083.2166
256.18658	2657.658
423.09439	2475.2271
457.49496	2804.4006
632.74536	2929.0364
897.39478	2797.9121
940.37213	3021.5278
1338.2188	3222.7976
1359.342	2744.8999
1465.1688	3227.6997
END IONS

BEGIN IONS
TITLE=15: Scan 106 (rt=25.1733) [D:\L4aex-Pool22-080823-03a_20231130140117.raw]
PEPMASS=1324.6667 52574.281
CHARGE=2+
SCANS=106
RAWSCANS=sn106
RTINSECONDS=25.173338
171.53384	2193.9951
172.98407	2275.1951
174.97853	2433.3025
180.90265	2674.532
200.17921	2787.9424
206.91875	3058.54
224.15941	2779.1345
234.26068	2318.1606
256.91959	2312.7053
337.25854	2343.9226
434.23761	2420.3525
524.91467	2458.458
563.65338	2938.5276
816.62061	2659.7363
845.9469	2812.429
859.66431	2605.2507
1339.4878	2682.917
1373.6372	3128.7048
END IONS

BEGIN IONS
TITLE=16: Scan 112 (rt=26.7062) [D:\L4aex-Pool22-080823-03a_20231130140117.raw]
PEPMASS=1221.9911 70062.219
CHARGE=3+
SCANS=112
RAWSCANS=sn112
RTINSECONDS=26.706228
166.88956	1919.3831
169.61896	2134.2712
174.06389	2083.124
181.02739	2003.3051
184.13965	1969.9846
194.6019	2602.323
208.34396	2109.1125
254.13188	2596.3689
256.10349	2364.051
288.11923	2457.4104
292.65042	2517.8772
332.14047	2548.9038
342.23001	2594.8262
342.4866	2622.3323
364.099	2630.4336
465.35175	2808.2791
494.98203	2634.7688
627.90894	2648.322
630.94348	2731.8538
789.26105	2898.0161
1502.2017	2863.2031
1508.3152	2774.0994
END IONS

BEGIN IONS
TITLE=17: Scan 114 (rt=27.1247) [D:\L4aex-Pool22-080823-03a_20231130140117.raw]
PEPMASS=1212.0447 63740.375
CHARGE=3+
SCANS=114
RAWSCANS=sn114
RTINSECONDS=27.124706
162.60617	2332.5776
171.62364	2367.5515
174.36577	2091.928
180.75653	2509.7275
183.89938	1965.1953
190.45535	2222.02
193.1402	2193.2136
194.08351	2567.5391
204.35678	2108.6091
259.90356	2546.8618
270.93994	2625.5173
320.39117	2395.8152
335.58249	2496.4241
422.173	3799.9204
445.48691	2500.1252
446.68127	2665.3318
923.69983	3053.9746
1193.0917	3626.3296
1548.3856	2750.7026
END IONS

BEGIN IONS
TITLE=18: Scan 128 (rt=30.8631) [D:\L4aex-Pool22-080823-03a_20231130140117.raw]
PEPMASS=1437.6006 55366.313
CHARGE=2+
SCANS=128
RAWSCANS=sn128
RTINSECONDS=30.863118
168.54367	2418.0586
181.60973	2934.3303
188.69803	2385.5308
212.013	2362.9785
234.95749	2303.4387
298.00439	3060.2568
332.06619	2470.8567
411.96216	2760.6543
485.31876	3079.1396
807.90186	2975.668
979.44305	3018.4014
1015.5015	2848.1584
1033.9351	3121.6389
1329.1311	2694.1069
END IONS

BEGIN IONS
TITLE=19: Scan 132 (rt=31.7388) [D:\L4aex-Pool22-080823-03a_20231130140117.raw]
PEPMASS=443.14087 59197.313
CHARGE=3+
SCANS=132
RAWSCANS=sn132
RTINSECONDS=31.738803
148.44942	2558.8936
149.15129	1812.248
149.59927	2195.8174
149.9523	1935.1024
168.86049	2099.521
174.64439	2140.2412
176.10583	2303.5461
176.12802	2355.7432
181.59641	5556.7881
182.41457	2210.5361
212.50722	2415.1096
223.35201	2579.9563
296.42288	2609.1506
323.25412	2628.2007
327.10062	2418.2874
354.10135	2564.6296
1159.4106	3235.0559
END IONS

BEGIN IONS
TITLE=20: Scan 133 (rt=31.9182) [D:\L4aex-Pool22-080823-03a_20231130140117.raw]
PEPMASS=1372.2749 41183.75
CHARGE=3+
SCANS=133
RAWSCANS=sn133
RTINSECONDS=31.918171
206.955	2203.8267
253.72003	2224.7576
353.01401	2298.8367
417.15399	2456.8508
419.30478	2825.1355
438.26666	2861.3413
601.24146	2705.0051
607.73883	2881.6689
699.47858	2625.4451
1251.5631	3122.2793
1291.1038	2920.1074
1452.6943	2997.8875
1819.6443	3906.623
END IONS

BEGIN IONS
TITLE=21: Scan 135 (rt=32.2834) [D:\L4aex-Pool22-080823-03a_20231130140117.raw]
PEPMASS=1149.6724 42367.719
CHARGE=2+
SCANS=135
RAWSCANS=sn135
RTINSECONDS=32.283372
179.89011	2025.6189
184.18375	2111.6821
218.24637	2352.4683
240.83556	2522.3049
257.73868	2673.5874
396.66269	2950.8643
472.89902	2828.2244
1096.1876	2828.6396
1141.9534	2805.4109
1267.0398	2907.1135
END IONS

BEGIN IONS
TITLE=22: Scan 136 (rt=32.466) [D:\L4aex-Pool22-080823-03a_20231130140117.raw]
PEPMASS=1307.0101 34016.938
CHARGE=3+
SCANS=136
RAWSCANS=sn136
RTINSECONDS=32.465974
167.69432	2398.1838
178.89809	2177.5232
239.84372	2258.5608
258.32034	2269.4817
299.85715	2344.0415
536.7403	3203.0693
692.94928	2513.991
1361.7606	2892.1982
1554.0006	2694.4377
1643.7559	3687.885
1698.8944	3073.196
END IONS

BEGIN IONS
TITLE=23: Scan 143 (rt=34.1544) [D:\L4aex-Pool22-080823-03a_20231130140117.raw]
PEPMASS=763.17706 49002.594
CHARGE=2+
SCANS=143
RAWSCANS=sn143
RTINSECONDS=34.154445
151.79353	2339.5789
162.57515	2174.3535
182.72432	2284.6211
219.86301	2259.2764
326.10672	2745.8914
411.08691	3060.1631
504.2131	2513.4463
614.51086	2981.5654
792.7251	3412.6396
911.56671	2837.1611
1020.8039	3099.3618
1496.0366	3158.2932
END IONS

BEGIN IONS
TITLE=24: Scan 146 (rt=34.9902) [D:\L4aex-Pool22-080823-03a_20231130140117.raw]
PEPMASS=702.80907 38615.656
CHARGE=1+
SCANS=146
RAWSCANS=sn146
RTINSECONDS=34.990245
135.01411	2281.5923
148.44209	3134.3533
161.57695	2307.5605
164.35869	2191.3394
216.9166	2034.8365
231.70253	2446.5417
261.6778	3237.7732
263.60388	2647.2888
293.42056	2408.4607
993.50555	3049.3726
END IONS

BEGIN IONS
TITLE=25: Scan 154 (rt=37.2086) [D:\L4aex-Pool22-080823-03a_20231130140117.raw]
PEPMASS=1407.2795 45753.406
CHARGE=3+
SCANS=154
RAWSCANS=sn154
RTINSECONDS=37.208591
162.58122	2205.656
164.4003	2315.0313
238.41145	2495.6379
421.72812	3142.0896
880.22632	2782.7532
1162.843	2692.7554
1273.9305	3145.3462
1334.3251	2862.0066
1359.8643	3295.8811
1633.155	3001.1707
END IONS

BEGIN IONS
TITLE=26: Scan 156 (rt=37.6184) [D:\L4aex-Pool22-080823-03a_20231130140117.raw]
PEPMASS=1321.9845 36024.688
CHARGE=3+
SCANS=156
RAWSCANS=sn156
RTINSECONDS=37.618398
165.91815	2331.4966
167.38109	2188.7065
178.82741	2197.7441
312.02167	2864.4756
427.44046	2588.3052
592.13995	2849.084
647.88623	2878.7937
741.72729	2600.6016
815.68073	2949.4683
1321.9819	7177.8672
END IONS

BEGIN IONS
TITLE=27: Scan 161 (rt=38.8618) [D:\L4aex-Pool22-080823-03a_20231130140117.raw]
PEPMASS=1174.7002 57605.563
CHARGE=3+
SCANS=161
RAWSCANS=sn161
RTINSECONDS=38.861772
163.97914	2063.6497
181.60542	2327.9727
199.43814	2492.9268
236.55296	2548.3857
260.03345	2212.8118
286.21039	2704.8394
329.52255	2896.8188
329.5451	2718.3667
366.68967	2611.208
370.5256	2608.4363
377.418	2490.7473
397.60477	2478.7922
417.27841	2696.1926
609.06873	2726.3804
632.06012	2851.073
980.70508	3181.6182
1037.3356	2896.676
1200.3112	3201.6682
1745.9497	3511.0776
1773.6183	3320.7507
END IONS

BEGIN IONS
TITLE=28: Scan 169 (rt=40.8573) [D:\L4aex-Pool22-080823-03a_20231130140117.raw]
PEPMASS=1241.6078 37608.25
CHARGE=2+
SCANS=169
RAWSCANS=sn169
RTINSECONDS=40.857261
180.61015	2242.9988
181.6082	2515.9578
205.68016	2173.3301
210.37476	2099.7429
497.32495	2622.0383
566.12067	2675.7815
638.99823	3223.6392
639.2453	2705.0144
686.59045	2743.334
986.41486	3015.8914
1160.7172	3486.6987
1390.6456	2929.5808
END IONS

BEGIN IONS
TITLE=29: Scan 171 (rt=41.1526) [D:\L4aex-Pool22-080823-03a_20231130140117.raw]
PEPMASS=1321.6656 54188.219
CHARGE=3+
SCANS=171
RAWSCANS=sn171
RTINSECONDS=41.152572
211.20715	2636.957
238.30487	2330.3757
255.77863	2576.4453
276.69785	2714.4294
347.33121	3131.4702
681.88306	2520.8132
708.27704	2625.2317
735.44788	2684.3545
829.53717	2633.2896
1104.9445	2886.7195
1321.9828	8575.6436
1950.9861	2816.6943
END IONS

BEGIN IONS
TITLE=30: Scan 180 (rt=44.0256) [D:\L4aex-Pool22-080823-03a_20231130140117.raw]
PEPMASS=517.1593 41025.75
CHARGE=3+
SCANS=180
RAWSCANS=sn180
RTINSECONDS=44.025562
130.93272	2127.1121
135.26553	2031.285
181.59795	3816.9587
191.62343	2030.9556
229.88525	2551.6082
253.92091	2629.9885
280.89587	2527.3311
326.62595	2393.7827
352.58429	2555.4199
774.0116	2934.8591
866.50812	2796.2383
1516.0482	3087.6882
END IONS

BEGIN IONS
TITLE=31: Scan 182 (rt=44.4209) [D:\L4aex-Pool22-080823-03a_20231130140117.raw]
PEPMASS=1157.6963 48776.906
CHARGE=3+
SCANS=182
RAWSCANS=sn182
RTINSECONDS=44.420873
179.76186	2188.5212
215.47614	2075.2007
263.56735	2762.2297
268.44119	2940.8118
488.4968	3271.0769
534.51709	2696.3325
836.59631	2546.0669
1010.7814	3124.1914
1067.8929	3020.0156
1104.7893	2500.1572
1131.2977	2646.979
1625.6467	2919.6433
END IONS

BEGIN IONS
TITLE=32: Scan 184 (rt=44.8309) [D:\L4aex-Pool22-080823-03a_20231130140117.raw]
PEPMASS=1417.4293 41151.344
CHARGE=3+
SCANS=184
RAWSCANS=sn184
RTINSECONDS=44.83094
181.60562	2723.7456
183.9402	2145.4365
224.31387	2272.6433
225.70642	2259.4421
226.84312	2002.114
238.63344	2966.7974
269.94223	2535.9644
299.71826	2574.8274
309.51651	2599.8813
409.01181	3212.7964
425.62738	2807.0815
478.51471	2716.3162
597.46808	3001.8435
1506.671	2689.7859
END IONS

BEGIN IONS
TITLE=33: Scan 187 (rt=45.466) [D:\L4aex-Pool22-080823-03a_20231130140117.raw]
PEPMASS=1333.593 53643.969
CHARGE=2+
SCANS=187
RAWSCANS=sn187
RTINSECONDS=45.46596
163.47276	2177.6135
181.60793	4298.5342
216.77832	2798.9246
245.93163	2223.1882
248.12035	2439.9863
271.85428	2153.1055
279.90134	2390.6401
339.99124	2396.0579
376.68259	2610.74
438.77011	2484.2263
528.11725	2604.8015
821.80676	2953.6353
914.90662	2940.4414
1416.3964	2934.231
1617.4376	2718.7344
1683.3296	3198.5664
1981.3597	2870.0486
END IONS

BEGIN IONS
TITLE=34: Scan 188 (rt=45.6487) [D:\L4aex-Pool22-080823-03a_20231130140117.raw]
PEPMASS=803.76276 112416.47
CHARGE=2+
SCANS=188
RAWSCANS=sn188
RTINSECONDS=45.648742
148.40205	1885.7416
148.41743	2452.02
148.42499	4695.3267
148.43324	7980.5898
148.45047	13878.515
148.45848	8003.3228
148.46664	4976.0308
148.47456	3531.7163
148.48233	2277.3176
148.4894	2425.9473
148.49821	2177.4453
148.52832	2159.7705
181.60626	3447.8613
200.61496	2564.6418
222.60628	2237.5535
280.43967	2504.6431
294.85818	2678.5195
340.8035	2426.6389
375.45035	3406.5081
614.39972	3314.0205
669.50513	2737.708
733.33148	2550.5342
1107.9717	2888.1462
1397.6875	2815.3115
1431.3519	3246.9595
END IONS

BEGIN IONS
TITLE=35: Scan 190 (rt=45.9517) [D:\L4aex-Pool22-080823-03a_20231130140117.raw]
PEPMASS=1270.4492 60032.188
CHARGE=2+
SCANS=190
RAWSCANS=sn190
RTINSECONDS=45.951687
161.30321	2424.5422
201.88142	2296.0664
211.89073	2639.2273
234.18825	2694.5044
257.78824	2471.1033
346.04413	2968.7483
378.70081	2772.4792
388.62491	2884.7488
441.24698	2530.3225
524.12946	2528.6064
562.07214	2644.23
569.92047	2550.2749
629.78741	2910.6909
1022.4667	2902.7815
1033.8594	2802.1321
1553.7405	3021.4324
1738.9374	2908.5276
1869.8306	2845.0959
END IONS

BEGIN IONS
TITLE=36: Scan 202 (rt=48.5252) [D:\L4aex-Pool22-080823-03a_20231130140117.raw]
PEPMASS=723.78755 58399.875
CHARGE=1+
SCANS=202
RAWSCANS=sn202
RTINSECONDS=48.525211
125.06732	1925.201
130.77083	1914.661
148.44194	2089.731
152.32434	2106.99
157.79227	1960.4467
164.54683	2233.9814
176.5603	2407.6519
181.60789	4945.9219
182.36183	2306.0029
186.80064	2325.1091
205.444	2387.3809
227.98587	2564.2183
245.05626	2593.8655
354.42532	2762.5618
366.24222	2718.8901
413.82303	2929.0781
892.10443	3122.5581
END IONS

BEGIN IONS
TITLE=37: Scan 203 (rt=48.7862) [D:\L4aex-Pool22-080823-03a_20231130140117.raw]
PEPMASS=1280.608 42224.813
CHARGE=3+
SCANS=203
RAWSCANS=sn203
RTINSECONDS=48.786152
199.09573	2336.9551
224.8392	2198.783
323.74219	2457.1943
328.10922	2612.5027
334.59076	2601.9724
353.58768	2319.2358
361.81534	2450.2803
364.71149	2275.9028
388.50482	2885.0945
403.00464	2556.4353
411.0249	2578.8438
561.74176	3271.0417
840.16846	2863.2524
1168.1747	3484.792
END IONS

BEGIN IONS
TITLE=38: Scan 209 (rt=50.7467) [D:\L4aex-Pool22-080823-03a_20231130140117.raw]
PEPMASS=707.81311 42656.563
CHARGE=1+
SCANS=209
RAWSCANS=sn209
RTINSECONDS=50.746661
129.04062	1922.395
135.15637	2089.1387
140.79025	1968.7684
143.54654	2034.0525
148.44872	2618.3005
162.01265	2551.3621
163.45526	2152.5635
211.45837	2386.895
262.45435	2256.8362
278.88281	2607.3628
346.06046	2818.4063
374.90497	2881.4636
464.73087	3222.0923
END IONS

BEGIN IONS
TITLE=39: Scan 211 (rt=51.1621) [D:\L4aex-Pool22-080823-03a_20231130140117.raw]
PEPMASS=702.81001 42582.563
CHARGE=1+
SCANS=211
RAWSCANS=sn211
RTINSECONDS=51.16213
132.39561	1725.6462
184.37717	2236.9666
196.16234	2153.1609
211.93613	2791.8162
270.48734	2758.8447
469.34561	2734.6343
477.33798	2607.4814
547.2002	2762.896
552.54309	2893.0215
1321.9504	2737.3135
1368.8062	2776.3486
END IONS

BEGIN IONS
TITLE=40: Scan 227 (rt=55.0905) [D:\L4aex-Pool22-080823-03a_20231130140117.raw]
PEPMASS=1414.6733 48917.281
CHARGE=2+
SCANS=227
RAWSCANS=sn227
RTINSECONDS=55.090541
156.85973	2332.0688
158.75496	2281.6328
176.53928	2161.5515
177.10092	2128.7554
181.59737	2863.031
202.0544	2585.8503
275.67184	2496.0369
363.57401	2678.6819
382.44156	2528.0056
436.04395	2747.478
440.93991	2783.8621
647.05811	2925.1584
647.56464	2581.021
750.45874	2933.7559
831.9848	2874.5691
1243.6702	2860.8621
1749.3102	3028.5237
END IONS

BEGIN IONS
TITLE=41: Scan 236 (rt=57.4605) [D:\L4aex-Pool22-080823-03a_20231130140117.raw]
PEPMASS=1421.9739 45957.313
CHARGE=1+
SCANS=236
RAWSCANS=sn236
RTINSECONDS=57.460495
160.73801	2057.595
181.59581	4294.4556
204.65738	2664.7786
240.50316	2623.231
261.35983	2212.094
273.53619	2515.2058
370.82877	2924.467
532.47577	3079.6182
631.03876	2517.4636
1421.9788	10571.683
1768.7926	2986.6479
END IONS

BEGIN IONS
TITLE=42: Scan 237 (rt=57.7225) [D:\L4aex-Pool22-080823-03a_20231130140117.raw]
PEPMASS=718.78389 46219.156
CHARGE=1+
SCANS=237
RAWSCANS=sn237
RTINSECONDS=57.722504
139.54408	2186.7761
143.74292	2008.2119
149.11128	2095.8152
153.06172	1945.0895
222.59241	2542.4453
234.85841	2420.3579
266.04205	2831.0781
282.54883	2445.6848
352.47415	2859.3423
394.17499	2573.3511
396.85086	2700.2966
428.33722	2847.6775
730.56195	3006.1484
END IONS

BEGIN IONS
TITLE=43: Scan 239 (rt=58.0962) [D:\L4aex-Pool22-080823-03a_20231130140117.raw]
PEPMASS=940.73914 32130.625
CHARGE=2+
SCANS=239
RAWSCANS=sn239
RTINSECONDS=58.096243
159.62288	2661.085
160.35876	2183.7207
181.60597	2869.1489
210.93974	2109.7942
212.98871	2467.48
249.0287	2609.3491
264.03384	2267.002
320.07108	2595.2964
457.24741	2634.2949
700.24335	2597.2056
864.81586	2673.4185
END IONS

BEGIN IONS
TITLE=44: Scan 252 (rt=61.7037) [D:\L4aex-Pool22-080823-03a_20231130140117.raw]
PEPMASS=1421.9752 47033.781
CHARGE=3+
SCANS=252
RAWSCANS=sn252
RTINSECONDS=61.703723
181.60585	3119.2422
194.33276	2289.5657
279.31369	2919.7449
374.7048	2941.469
479.85065	3054.8894
795.99078	3473.2
865.76111	2891.3198
1308.2571	2649.842
1353.032	3089.4863
1421.9819	6521.0615
1464.8667	2820.8398
1861.9948	2954.9834
1986.5265	3524.3669
END IONS

BEGIN IONS
TITLE=45: Scan 256 (rt=62.4206) [D:\L4aex-Pool22-080823-03a_20231130140117.raw]
PEPMASS=378.87414 62783.313
CHARGE=3+
SCANS=256
RAWSCANS=sn256
RTINSECONDS=62.420643
108.38504	1629.8447
112.14101	1570.4327
118.50813	1690.8445
122.9594	1770.1693
125.73036	1776.6013
126.12687	1672.9431
178.17458	1979.5558
181.59621	3365.6824
186.18394	2338.1775
187.99503	2034.8879
192.46353	2198.4595
213.25105	2418.802
241.45396	2677.479
324.08966	2664.5647
379.17365	6847.1958
415.69934	2426.8662
427.77332	2929.0972
455.70789	2591.3608
483.40128	2393.8223
506.78595	2635.8442
601.44287	2950.8474
END IONS

BEGIN IONS
TITLE=46: Scan 257 (rt=62.6819) [D:\L4aex-Pool22-080823-03a_20231130140117.raw]
PEPMASS=638.80975 53613.031
CHARGE=2+
SCANS=257
RAWSCANS=sn257
RTINSECONDS=62.681904
114.68995	1970.3966
133.8625	2107.2327
147.97476	2783.8125
148.44858	2835.2834
161.79048	2284.6887
164.77887	2088.4321
172.02692	2166.1406
185.2804	2435.8127
228.66606	2246.9321
761.1131	2620.3159
800.37183	2760.644
863.59039	2786.3816
975.7785	2958.6641
1276.8218	3548.9497
END IONS

BEGIN IONS
TITLE=47: Scan 258 (rt=62.8687) [D:\L4aex-Pool22-080823-03a_20231130140117.raw]
PEPMASS=1252.3187 31218.125
CHARGE=3+
SCANS=258
RAWSCANS=sn258
RTINSECONDS=62.868691
164.06813	1986.4332
174.27473	2074.5166
233.60646	2556.3716
277.63211	2768.0327
311.42297	2626.5574
359.29898	2557.2178
392.2547	2682.21
532.32471	2785.2292
902.23926	2991.8711
1005.8049	2846.9561
END IONS

BEGIN IONS
TITLE=48: Scan 264 (rt=64.2574) [D:\L4aex-Pool22-080823-03a_20231130140117.raw]
PEPMASS=1321.9858 46888.219
CHARGE=3+
SCANS=264
RAWSCANS=sn264
RTINSECONDS=64.257437
197.09583	2561.9163
216.57599	2326.425
242.19829	2264.0376
304.52084	2515.7251
319.27924	2703.241
358.33981	2428.4722
380.98459	2631.0994
463.56808	2739.718
560.86017	2938.4521
595.86133	2539.3965
641.34711	2503.9849
988.76917	2798.5664
1321.9832	7970.2603
1396.485	3043.8767
END IONS

BEGIN IONS
TITLE=49: Scan 272 (rt=66.6386) [D:\L4aex-Pool22-080823-03a_20231130140117.raw]
PEPMASS=1220.1243 77504.5
CHARGE=2+
SCANS=272
RAWSCANS=sn272
RTINSECONDS=66.638584
165.19696	2280.1814
168.5766	2224.3203
171.455	1942.3884
181.60886	4689.5767
192.99869	2449.0657
199.94325	2356.6553
228.2753	2373.4531
231.81056	2260.8792
243.53033	2619.8948
288.05115	2368.1467
335.41547	2816.6392
356.85843	2506.5974
394.01022	2628.7512
400.01416	2782.6008
401.69531	2577.4751
410.57297	2984.5903
477.1185	2725.5967
477.25854	2648.0867
484.96899	2946.0286
849.07751	2965.4485
1021.6427	2670.2893
1043.5729	3097.1794
1346.6875	3440.3376
1957.6718	2995.9604
END IONS

BEGIN IONS
TITLE=50: Scan 276 (rt=67.7242) [D:\L4aex-Pool22-080823-03a_20231130140117.raw]
PEPMASS=702.80994 45890.875
CHARGE=2+
SCANS=276
RAWSCANS=sn276
RTINSECONDS=67.724211
138.90236	1998.2043
138.97533	2258.2024
147.54642	2318.2798
184.2697	2062.1384
246.37552	2439.5056
277.92242	2933.5542
380.97931	2456.79
427.9071	2579.7605
439.58954	2474.0867
560.16498	2858.0747
602.52423	2497.9995
673.51923	2565.3801
758.71387	2506.7092
END IONS

BEGIN IONS
TITLE=51: Scan 277 (rt=67.9144) [D:\L4aex-Pool22-080823-03a_20231130140117.raw]
PEPMASS=712.23444 56153.781
CHARGE=2+
SCANS=277
RAWSCANS=sn277
RTINSECONDS=67.914397
128.24359	1891.2314
142.4355	1998.8042
144.53577	1950.7073
145.32146	1956.957
148.44281	2338.9985
149.56094	1925.8157
169.90039	2266.9729
181.319	2162.5261
190.79642	2228.6609
355.12997	2872.3718
364.27103	2612.4661
406.81815	2417.8909
422.38928	2635.7515
434.66336	2821.4143
514.17938	2396.8748
574.93579	2560.1836
632.26489	2746.9346
730.01318	3014.0198
863.3866	2732.6157
END IONS

BEGIN IONS
TITLE=52: Scan 280 (rt=68.3983) [D:\L4aex-Pool22-080823-03a_20231130140117.raw]
PEPMASS=1350.5531 53299.313
CHARGE=3+
SCANS=280
RAWSCANS=sn280
RTINSECONDS=68.398269
161.74925	2510.5796
165.71709	2816.9246
171.38066	2090.4114
181.59497	4633.8799
185.08572	2274.3928
196.59048	2408.1628
246.28967	2452.9224
247.72165	2466.0891
269.09912	2689.1875
297.72284	2503.9932
352.25363	2502.7451
381.53595	2695.7251
582.04456	3030.031
680.36981	3037.613
END IONS

BEGIN IONS
TITLE=53: Scan 283 (rt=69.2272) [D:\L4aex-Pool22-080823-03a_20231130140117.raw]
PEPMASS=1121.9987 43531.719
CHARGE=3+
SCANS=283
RAWSCANS=sn283
RTINSECONDS=69.227195
180.30386	2144.0386
188.82123	2208.7625
195.82353	2359.7463
200.62384	2302.823
208.88512	2465.6838
210.98213	2015.2292
220.53133	2278.3254
300.5867	2639.2417
420.95773	2450.8044
491.17978	3018.8865
915.91785	2687.9209
1122.0032	3898.4846
END IONS

BEGIN IONS
TITLE=54: Scan 291 (rt=71.2953) [D:\L4aex-Pool22-080823-03a_20231130140117.raw]
PEPMASS=792.79158 43903.688
CHARGE=1+
SCANS=291
RAWSCANS=sn291
RTINSECONDS=71.295312
141.79807	1849.6091
144.15076	2039.1406
181.60869	4154.5107
201.76131	2211.7813
266.57315	2533.1816
296.07455	2405.553
296.90137	2622.7844
831.50995	3187.293
1149.2601	3037.8762
1172.8662	2769.1982
1273.2374	2658.7134
END IONS

BEGIN IONS
TITLE=55: Scan 301 (rt=74.0256) [D:\L4aex-Pool22-080823-03a_20231130140117.raw]
PEPMASS=1350.0273 41191.75
CHARGE=2+
SCANS=301
RAWSCANS=sn301
RTINSECONDS=74.025573
161.77052	2356.9534
162.71581	2182.4761
163.90596	1872.5741
172.7932	2183.8701
190.89362	2187.5872
191.62897	2033.04
193.98463	2419.9714
196.40971	2209.2876
238.94304	2362.3889
262.64972	2722.2634
285.34528	2648.1301
330.8295	2794.1125
428.45209	2502.8599
END IONS

BEGIN IONS
TITLE=56: Scan 307 (rt=75.3579) [D:\L4aex-Pool22-080823-03a_20231130140117.raw]
PEPMASS=1421.9798 62238.844
CHARGE=1+
SCANS=307
RAWSCANS=sn307
RTINSECONDS=75.357913
162.44252	1874.569
181.60822	4611.4248
205.15649	3009.0354
219.72662	2358.0049
239.6595	2670.3777
328.39352	2989.6453
336.22034	2754.9841
452.72043	2910.1719
583.31763	3101.2434
609.16827	2930.6821
837.6485	3711.6699
1418.5906	2696.271
1421.9729	7878.979
1717.6764	3665.3726
1846.8445	3197.0266
END IONS

BEGIN IONS
TITLE=57: Scan 311 (rt=76.6015) [D:\L4aex-Pool22-080823-03a_20231130140117.raw]
PEPMASS=532.85554 75025.125
CHARGE=3+
SCANS=311
RAWSCANS=sn311
RTINSECONDS=76.6015
135.13902	1992.4609
135.35298	1901.7875
148.44897	4842.4219
153.521	1845.4283
162.26015	1970.998
181.60898	5043.2632
190.00606	2264.054
192.94455	3367.2424
203.80229	2217.5054
207.98723	2408.1089
213.01489	2354.7549
220.59569	3085.1951
231.92271	2309.4216
234.61699	2522.7261
277.92233	4338.2993
387.87186	2690.7661
423.41797	2950.2644
602.08752	2687.8289
624.37592	2591.147
1526.6221	2923.0476
END IONS

BEGIN IONS
TITLE=58: Scan 312 (rt=76.8623) [D:\L4aex-Pool22-080823-03a_20231130140117.raw]
PEPMASS=1421.5773 33636.469
CHARGE=3+
SCANS=312
RAWSCANS=sn312
RTINSECONDS=76.86234
169.34691	2787.0657
171.57658	2276.9583
172.18312	2100.3408
180.18102	2327.6682
181.60619	2707.8801
214.96881	2777.8748
516.96875	2591.7527
633.013	2835.6445
1421.9818	6927.4507
1983.6726	2821.8374
END IONS

BEGIN IONS
TITLE=59: Scan 318 (rt=78.4187) [D:\L4aex-Pool22-080823-03a_20231130140117.raw]
PEPMASS=707.81401 65498.438
CHARGE=1+
SCANS=318
RAWSCANS=sn318
RTINSECONDS=78.418716
135.64067	1897.321
135.64734	1789.3912
139.32037	1895.4492
141.05006	1972.6816
148.44867	3954.7551
161.28918	2132.3
176.48148	2454.5444
181.60666	6445.1646
185.01823	2254.0007
189.12201	2275.3708
230.86423	2478.5847
242.66057	2350.406
303.4476	2911.7656
305.35245	2648.9907
323.28909	2345.2307
373.30887	2893.1968
597.70563	3126.8582
721.09595	3465.2898
728.59113	2645.4673
879.3443	2812.5352
END IONS

BEGIN IONS
TITLE=60: Scan 328 (rt=80.8566) [D:\L4aex-Pool22-080823-03a_20231130140117.raw]
PEPMASS=1153.6359 59060
CHARGE=2+
SCANS=328
RAWSCANS=sn328
RTINSECONDS=80.856647
162.79063	2282.8977
176.11328	2150.208
200.19772	2431.7244
229.20734	2370.459
248.61586	2661.0447
524.10187	2964.1392
616.22632	3081.0889
644.71899	2718.071
920.48444	3297.4226
1026.4471	2646.1814
1167.4519	2747.3242
1168.9707	3109.9207
1483.5261	3428.4631
1995.0076	3406.3853
END IONS

BEGIN IONS
TITLE=61: Scan 329 (rt=81.0393) [D:\L4aex-Pool22-080823-03a_20231130140117.raw]
PEPMASS=1459.0195 41129.813
CHARGE=3+
SCANS=329
RAWSCANS=sn329
RTINSECONDS=81.039315
172.62752	2323.988
181.60623	7875.4414
194.53543	2075.1099
225.17619	2068.5798
242.83321	2387.1033
335.75909	2815.0393
366.22772	3233.4741
416.83865	2874.876
465.80148	2734.0625
510.85306	2606.4619
552.00342	2781.1975
1082.8462	2746.2156
END IONS

BEGIN IONS
TITLE=62: Scan 330 (rt=81.2221) [D:\L4aex-Pool22-080823-03a_20231130140117.raw]
PEPMASS=983.75427 39410.906
CHARGE=2+
SCANS=330
RAWSCANS=sn330
RTINSECONDS=81.22207
162.87442	2314.8018
173.99767	2460.8193
179.45697	2176.0154
193.04402	2150.5261
220.69482	2317.1641
242.33211	2187.0701
267.43185	2478.3511
273.8595	2733.4585
683.66528	2744.6526
771.55133	2770.2158
860.90924	2923.7876
1172.4813	2833.9968
1679.9512	2977.0898
END IONS

BEGIN IONS
TITLE=63: Scan 332 (rt=81.5266) [D:\L4aex-Pool22-080823-03a_20231130140117.raw]
PEPMASS=1183.1964 50729.531
CHARGE=2+
SCANS=332
RAWSCANS=sn332
RTINSECONDS=81.526635
178.44191	2928.8958
206.39185	2084.9473
211.94936	2333.0662
253.76729	2560.22
266.62469	2764.4998
285.20905	2338.0325
458.82986	2584.9976
568.91266	2995.6013
576.01727	2246.6807
592.02979	2931.7246
917.30231	2654.6768
1044.0032	2865.8882
1349.4407	3047.6245
1350.4025	3087.2473
1356.8142	2732.9355
1522.2045	2861.8938
1914.8975	3023.1975
END IONS

BEGIN IONS
TITLE=64: Scan 346 (rt=84.9513) [D:\L4aex-Pool22-080823-03a_20231130140117.raw]
PEPMASS=1425.2715 47045.531
CHARGE=3+
SCANS=346
RAWSCANS=sn346
RTINSECONDS=84.951252
160.65041	2724.0481
181.60829	4407.5313
185.89853	2087.4204
220.37717	2474.4331
293.50641	2619.7834
297.35541	2290.688
412.15561	2501.731
456.74997	2636.8921
608.88373	2496.4102
706.8634	2884.5051
961.00958	3160.4749
1679.4861	3174.1089
END IONS

BEGIN IONS
TITLE=65: Scan 348 (rt=85.3641) [D:\L4aex-Pool22-080823-03a_20231130140117.raw]
PEPMASS=1137.6833 39604.75
CHARGE=2+
SCANS=348
RAWSCANS=sn348
RTINSECONDS=85.36413
167.67953	2362.532
180.65544	1933.3652
181.59644	5484.25
193.52855	1983.5199
229.83969	2257.7786
244.06998	2610.6895
260.63721	2507.749
411.35272	2443.8035
432.4361	2757.5867
698.84613	3233.2112
702.81781	2697.6938
END IONS

BEGIN IONS
TITLE=66: Scan 349 (rt=85.6252) [D:\L4aex-Pool22-080823-03a_20231130140117.raw]
PEPMASS=1110.7156 54963.281
CHARGE=2+
SCANS=349
RAWSCANS=sn349
RTINSECONDS=85.625167
160.54253	2207.7168
161.72939	2176.499
166.1557	1956.4556
167.18658	2303.7988
172.54489	2032.4406
188.46507	2356.7776
193.05379	2888.6699
217.5186	2255.2751
275.48309	2442.9758
293.73862	3035.2517
294.76871	2515.5469
338.33438	2796.7834
474.31372	2830.8982
569.41583	2905.6611
1415.6962	2919.6448
1704.4346	2542.5269
END IONS

BEGIN IONS
TITLE=67: Scan 357 (rt=87.0852) [D:\L4aex-Pool22-080823-03a_20231130140117.raw]
PEPMASS=689.15845 72166.594
CHARGE=3+
SCANS=357
RAWSCANS=sn357
RTINSECONDS=87.085177
159.08887	2083.189
160.44591	2243.1953
181.60835	4308.2178
235.5244	2855.6963
245.28473	2391.939
260.18484	2502.7175
290.90414	2324.5513
375.76584	2624.9133
577.68427	2844.8342
592.19281	2706.9099
689.15753	5970.1226
772.862	2795.627
810.52148	2607.4148
834.11188	2731.6282
928.43933	2790.0603
1111.5789	2599.0022
1303.6483	2859.8442
1354.4634	3545.6763
1537.6024	3867.7734
1663.967	3498.5486
END IONS

BEGIN IONS
TITLE=68: Scan 358 (rt=87.346) [D:\L4aex-Pool22-080823-03a_20231130140117.raw]
PEPMASS=1388.6273 29200.563
CHARGE=2+
SCANS=358
RAWSCANS=sn358
RTINSECONDS=87.346024
172.83398	2425.2866
181.59753	2029.1465
207.96878	2429.4846
227.26488	2655.2288
288.64038	2659.4475
297.17676	2841.7993
332.14215	2590.166
395.15939	2734.0435
417.99387	2703.1326
713.81464	3001.2681
END IONS

BEGIN IONS
TITLE=69: Scan 362 (rt=88.0622) [D:\L4aex-Pool22-080823-03a_20231130140117.raw]
PEPMASS=1387.568 28357.469
CHARGE=2+
SCANS=362
RAWSCANS=sn362
RTINSECONDS=88.062171
176.76483	2072.5818
180.31699	2144.6394
191.48996	2219.1345
199.01422	2086.2273
199.84854	2137.5449
203.8638	2704.0913
360.77032	2290.7119
654.68933	2909.0356
990.39032	2949.9927
1560.9036	2808.446
END IONS

BEGIN IONS
TITLE=70: Scan 367 (rt=89.0229) [D:\L4aex-Pool22-080823-03a_20231130140117.raw]
PEPMASS=1393.2953 38989.594
CHARGE=3+
SCANS=367
RAWSCANS=sn367
RTINSECONDS=89.022896
177.6322	2453.7695
181.60817	3499.3438
192.14304	2469.8037
311.9964	2347.8218
380.61749	2321.9038
386.92792	2736.9944
420.69077	3128.824
444.99762	2480.2388
490.46594	2969.5151
905.40009	2598.6047
1278.3477	2847.0276
END IONS

BEGIN IONS
TITLE=71: Scan 368 (rt=89.2838) [D:\L4aex-Pool22-080823-03a_20231130140117.raw]
PEPMASS=1078.6738 61166.469
CHARGE=2+
SCANS=368
RAWSCANS=sn368
RTINSECONDS=89.283783
161.39639	1829.6958
161.70125	1954.9419
187.6657	2317.4617
233.34479	2636.3181
265.73685	2418.6289
274.40582	2440.5205
276.73209	2870.5239
299.32028	2347.6899
317.36194	2531.2043
326.22275	2443.8679
327.24448	2414.7822
335.4769	2465.5942
336.94263	2596.0674
382.57764	2763.3513
393.85733	2747.9807
427.56705	2574.3176
430.12167	2479.0469
656.45526	3778.4871
716.18146	3279.2002
928.79956	2957.1643
1135.9641	3369.751
END IONS

BEGIN IONS
TITLE=72: Scan 370 (rt=89.5768) [D:\L4aex-Pool22-080823-03a_20231130140117.raw]
PEPMASS=1124.28 44601.5
CHARGE=2+
SCANS=370
RAWSCANS=sn370
RTINSECONDS=89.576821
171.80869	2389.322
234.65642	2254.9111
252.40852	2349.9888
264.47711	2394.7778
360.55276	2400.958
370.6142	2436.572
397.08112	2399.3499
430.68259	2900.9094
440.63641	2448.176
468.38986	2611.167
889.29596	2677.4314
1074.5918	2928.7253
END IONS

BEGIN IONS
TITLE=73: Scan 372 (rt=90.0369) [D:\L4aex-Pool22-080823-03a_20231130140117.raw]
PEPMASS=1272.3761 34857.906
CHARGE=3+
SCANS=372
RAWSCANS=sn372
RTINSECONDS=90.036887
182.06206	2259.8206
214.12927	2471.8472
277.14667	2600.4019
319.03787	2691.363
403.66119	2804.688
643.16296	2957.2866
647.35968	2760.2454
910.39117	3050.9199
940.59601	2965.2695
1329.1293	2842.8857
1827.2321	3413.3594
END IONS

BEGIN IONS
TITLE=74: Scan 375 (rt=90.5913) [D:\L4aex-Pool22-080823-03a_20231130140117.raw]
PEPMASS=1033.2983 36692
CHARGE=2+
SCANS=375
RAWSCANS=sn375
RTINSECONDS=90.59134
170.6479	1998.8434
181.59738	3128.4375
205.74171	2102.2297
207.12534	2217.4592
225.23253	2277.2112
253.32164	2430.9497
531.39349	2813.1631
639.6571	3444.5723
703.44904	3136.957
840.79584	2484.6985
951.21967	3324.1858
1249.4628	3337.4324
END IONS

BEGIN IONS
TITLE=75: Scan 380 (rt=91.7124) [D:\L4aex-Pool22-080823-03a_20231130140117.raw]
PEPMASS=532.8555 68843.281
CHARGE=3+
SCANS=380
RAWSCANS=sn380
RTINSECONDS=91.712418
143.45674	1802.1561
148.44217	2378.3555
150.40331	2147.4714
157.495	1970.78
164.46585	2155.7339
187.41641	2347.7424
192.94414	2473.1931
199.1409	2370.3501
271.6864	2902.7563
277.92209	8704.6201
284.66547	2962.9783
312.52356	2509.3806
564.28931	2628.7893
611.8476	2642.5852
811.79291	2999.5283
906.08374	2720.2505
1078.0979	2724.2722
1554.6757	3039.6426
END IONS

BEGIN IONS
TITLE=76: Scan 381 (rt=91.9724) [D:\L4aex-Pool22-080823-03a_20231130140117.raw]
PEPMASS=1348.6606 57590.563
CHARGE=3+
SCANS=381
RAWSCANS=sn381
RTINSECONDS=91.972408
159.29053	1871.4415
160.22456	1944.7714
234.14973	2330.7341
250.5461	2440.4636
269.52603	2456.582
414.51559	2602.7078
433.17154	2757.7849
546.07184	2688.9094
786.75085	3052.7009
948.94501	3172.0017
1251.6139	2904.0215
1259.7119	2679.6677
1260.6769	2767.094
1459.4417	3352.3406
1601.1672	3364.1719
END IONS

BEGIN IONS
TITLE=77: Scan 388 (rt=93.2766) [D:\L4aex-Pool22-080823-03a_20231130140117.raw]
PEPMASS=1141.6174 40524.688
CHARGE=2+
SCANS=388
RAWSCANS=sn388
RTINSECONDS=93.276638
163.46979	2080.8792
168.08528	2623.9727
307.53174	2502.5903
340.20471	2751.5303
458.07413	2927.667
469.5827	2756.5503
541.98175	3532.4883
627.45215	2404.3408
634.6322	2883.9055
705.75641	2612.5974
1459.4467	3146.2664
1714.5604	2834.4011
END IONS

BEGIN IONS
TITLE=78: Scan 391 (rt=93.8443) [D:\L4aex-Pool22-080823-03a_20231130140117.raw]
PEPMASS=702.81015 125857.88
CHARGE=1+
SCANS=391
RAWSCANS=sn391
RTINSECONDS=93.844334
129.45648	1711.3734
136.34695	1940.1976
148.14934	2123.3462
148.39023	2756.8525
148.41026	2380.781
148.42398	5100.3438
148.43098	7638.9849
148.43782	6546.2402
148.45331	8317.3926
148.46028	6946.0176
148.46712	4771.9795
148.47382	2365.9292
152.96365	2227.24
155.99313	1990.2612
157.41974	2148.7534
160.05182	1991.984
168.40628	2049.8445
184.08405	2400.4275
204.33762	2330.3525
206.28122	2520.0244
222.92833	2424.0762
239.6346	2397.2197
407.9035	2741.5093
430.61108	2452.8472
471.27557	2514.334
507.05188	2742.9377
542.32214	2832.4077
547.26227	2458.0037
720.78107	3220.9658
1211.4998	3355.4028
1320.2847	3070.1045
END IONS

BEGIN IONS
TITLE=79: Scan 393 (rt=94.1458) [D:\L4aex-Pool22-080823-03a_20231130140117.raw]
PEPMASS=787.78703 66587.938
CHARGE=1+
SCANS=393
RAWSCANS=sn393
RTINSECONDS=94.145752
132.52574	2245.335
133.74658	2497.0117
153.88849	2006.1266
177.70967	2035.9303
181.59677	4075.429
196.69698	2204.2534
209.8013	2232.7971
210.73552	2219.0796
217.4505	2416.8311
304.68344	2371.8845
350.02521	2649.1567
370.4649	2412.885
423.95511	2543.1599
469.48544	2637.0527
580.1601	3364.8755
704.79968	2791.8462
941.66229	3023.1155
1014.739	2625.8047
1218.6974	2878.2747
1541.2626	2828.7505
1567.9319	3174.8879
END IONS

BEGIN IONS
TITLE=80: Scan 397 (rt=95.2283) [D:\L4aex-Pool22-080823-03a_20231130140117.raw]
PEPMASS=1281.6959 42723.75
CHARGE=3+
SCANS=397
RAWSCANS=sn397
RTINSECONDS=95.228317
166.31787	2000.109
201.77548	2660.4854
272.14853	2944.1345
274.92093	2673.8853
437.77853	2803.2371
521.78302	2864.7131
572.81171	2845.844
701.50024	2743.7073
1398.079	3192.4126
1557.8528	2926.0549
1876.1443	3219.4622
END IONS

BEGIN IONS
TITLE=81: Scan 398 (rt=95.4194) [D:\L4aex-Pool22-080823-03a_20231130140117.raw]
PEPMASS=1072.7191 67506.563
CHARGE=2+
SCANS=398
RAWSCANS=sn398
RTINSECONDS=95.41942
157.89749	2272.8855
181.60619	4256.0571
195.93639	2423.6592
222.56334	2452.1116
242.44257	2236.7246
244.60275	2827.241
304.11719	2742.6997
331.49176	2658.6426
345.96307	3456.5481
507.63263	2611.3904
550.57825	3246.8601
551.94659	3028.9309
604.31537	2943.0432
669.95264	2632.4077
687.11841	3019.637
712.55725	2972.0894
753.38995	2707.7483
808.45593	2853.302
822.64722	2972.4604
1607.6355	2757.9385
1635.9966	3198.2065
1809.9481	2978.791
END IONS

BEGIN IONS
TITLE=82: Scan 400 (rt=95.7247) [D:\L4aex-Pool22-080823-03a_20231130140117.raw]
PEPMASS=1421.9781 53674.625
CHARGE=2+
SCANS=400
RAWSCANS=sn400
RTINSECONDS=95.724713
171.70995	2101.3503
181.60695	9820.1182
290.35327	2355.4827
359.35614	2687.2202
445.68597	3068.0481
467.66907	3228.0313
803.35553	3114.4524
949.26471	3302.7393
1271.1392	2719.5542
1421.9791	8692.0605
1635.6003	3058.2104
1694.4998	2952.0391
END IONS

BEGIN IONS
TITLE=83: Scan 402 (rt=96.1287) [D:\L4aex-Pool22-080823-03a_20231130140117.raw]
PEPMASS=478.17828 63173.594
CHARGE=3+
SCANS=402
RAWSCANS=sn402
RTINSECONDS=96.128677
124.28721	1739.5836
125.21078	2068.761
127.48685	2075.4294
129.96698	1952.5526
143.90254	1890.8573
147.9765	2482.3813
154.51337	2235.6543
206.93356	2388.2798
231.96794	2553.8665
260.29483	2305.6125
277.12387	2529.4456
341.64001	2461.6035
411.49567	2590.0071
528.24915	2483.6455
665.39734	2951.3738
698.39606	3086.3887
882.40027	2920.7986
973.57587	2824.9832
1142.6494	2908.4121
1302.2729	3410.5325
1375.1663	3175.5942
END IONS

BEGIN IONS
TITLE=84: Scan 406 (rt=97.3731) [D:\L4aex-Pool22-080823-03a_20231130140117.raw]
PEPMASS=707.81383 56584
CHARGE=1+
SCANS=406
RAWSCANS=sn406
RTINSECONDS=97.373057
134.5694	1868.2731
135.75107	2365.8049
165.17943	2032.6559
181.60829	4546.0908
183.5692	2211.7227
195.2317	2255.8315
198.03355	2518.52
211.98553	2347.8601
245.79533	2431.229
306.4003	2520.7351
438.84033	3423.8691
447.21341	2528.9138
454.59827	2549.6533
583.77289	2762.4463
748.36536	2777.2512
1313.3508	2774.9756
1313.7631	2552.1201
END IONS

BEGIN IONS
TITLE=85: Scan 409 (rt=98.0392) [D:\L4aex-Pool22-080823-03a_20231130140117.raw]
PEPMASS=889.23229 114136.13
CHARGE=1+
SCANS=409
RAWSCANS=sn409
RTINSECONDS=98.03925
148.41171	2703.2332
148.42494	3760.9802
148.43198	6982.0054
148.43846	7246.9419
148.45399	7595.7061
148.46063	8180.625
148.46742	4734.8638
148.47432	2969.6006
153.27608	2023.8027
160.80788	2159.1987
166.62367	2396.0889
181.20908	2190.3503
196.94208	2392.6672
212.29642	2465.3513
280.11063	2726.6365
349.76141	2547.9202
357.97406	2897.6299
365.48053	2788.8049
385.2309	2394.2888
403.40405	2400.9089
805.54681	2741.9158
873.99371	2600.5984
875.03198	2987.4456
896.99274	2566.8418
1458.6566	2809.6245
END IONS

BEGIN IONS
TITLE=86: Scan 414 (rt=98.8888) [D:\L4aex-Pool22-080823-03a_20231130140117.raw]
PEPMASS=1279.0151 60601.438
CHARGE=3+
SCANS=414
RAWSCANS=sn414
RTINSECONDS=98.888762
162.32922	2060.4019
163.54263	1895.7399
181.60878	6567.292
183.0921	2381.416
184.33949	2184.5876
187.95204	2177.5989
193.94357	2427.394
197.53061	2076.3604
202.283	2632.5269
213.01778	2734.7817
217.87537	2378.0125
229.89815	2245.3171
407.94727	2658.668
415.62201	2879.657
535.33899	2388.4243
1165.256	2883.6313
1401.9965	3062.5513
1587.0072	2841.5393
END IONS

BEGIN IONS
TITLE=87: Scan 415 (rt=99.1496) [D:\L4aex-Pool22-080823-03a_20231130140117.raw]
PEPMASS=1214.6863 52839.156
CHARGE=2+
SCANS=415
RAWSCANS=sn415
RTINSECONDS=99.149616
160.72127	2036.2223
192.14276	2119.5903
263.20062	2592.908
320.27454	3037.8132
333.26883	2938.1687
397.12421	2920.5273
401.6926	2750.7234
463.89929	2817.8562
484.59079	3023.5686
521.7403	2852.8452
550.02679	2977.553
833.68713	2674.9221
905.2533	2535.9453
END IONS

BEGIN IONS
TITLE=88: Scan 417 (rt=99.5239) [D:\L4aex-Pool22-080823-03a_20231130140117.raw]
PEPMASS=1173.9939 36613.875
CHARGE=3+
SCANS=417
RAWSCANS=sn417
RTINSECONDS=99.523928
168.59431	2137.4199
171.6272	2436.978
171.67572	1952.264
178.0461	2360.6538
183.10872	2202.3328
214.32922	2453.4172
225.33803	2499.4663
294.67856	2683.0315
437.22961	2561.7695
516.5766	3076.3472
1644.4536	3734.4055
1715.0344	3219.9358
END IONS

BEGIN IONS
TITLE=89: Scan 420 (rt=100.084) [D:\L4aex-Pool22-080823-03a_20231130140117.raw]
PEPMASS=1221.9904 37057.531
CHARGE=3+
SCANS=420
RAWSCANS=sn420
RTINSECONDS=100.08381
159.14317	2084.0366
162.36078	2446.1235
230.4794	2238.4917
236.97285	2325.4167
282.43472	2451.6265
458.61661	2746.3691
487.10748	2499.8726
491.43356	3041.4651
502.36423	2385.1382
517.37146	2710.7166
548.16577	3377.9373
1574.6552	3509.8748
END IONS

BEGIN IONS
TITLE=90: Scan 423 (rt=100.789) [D:\L4aex-Pool22-080823-03a_20231130140117.raw]
PEPMASS=1320.5881 55187.813
CHARGE=3+
SCANS=423
RAWSCANS=sn423
RTINSECONDS=100.78865
159.43504	1953.6636
169.49246	2228.5723
170.04448	2368.0642
181.60925	4006.4011
228.36565	2526.8877
232.55998	2889.2222
244.47803	2377.9316
255.15976	2363.4111
274.10538	2788.5732
509.41238	2636.4109
540.86237	3233.259
779.81091	2892.7852
859.96313	2859.2686
1364.2998	2982.5576
1684.2039	3254.7747
END IONS

BEGIN IONS
TITLE=91: Scan 427 (rt=101.594) [D:\L4aex-Pool22-080823-03a_20231130140117.raw]
PEPMASS=1121.9957 49179.563
CHARGE=3+
SCANS=427
RAWSCANS=sn427
RTINSECONDS=101.59429
163.8092	2294.3218
172.06693	2272.0449
181.59633	3911.4683
195.12585	2496.2092
222.37178	2123.7495
268.18466	3555.813
331.62842	2439.8989
338.98135	2444.9324
365.7348	2319.8201
408.51907	2398.7705
458.7951	2376.2529
572.06311	2781.8804
726.62756	2797.9753
949.27179	3585.5732
1439.7389	3087.7644
END IONS

BEGIN IONS
TITLE=92: Scan 428 (rt=101.863) [D:\L4aex-Pool22-080823-03a_20231130140117.raw]
PEPMASS=893.7453 52368.875
CHARGE=2+
SCANS=428
RAWSCANS=sn428
RTINSECONDS=101.86314
148.44893	3661.2058
151.68224	2011.2106
161.31372	2056.2219
168.93431	2495.4626
180.16	2152.7085
181.59442	4167.0923
463.00586	2817.6108
479.06635	2598.1042
731.06366	3070.2808
969.57837	2791.7563
1688.4534	3369.3843
END IONS

BEGIN IONS
TITLE=93: Scan 429 (rt=102.053) [D:\L4aex-Pool22-080823-03a_20231130140117.raw]
PEPMASS=1316.0896 33758.469
CHARGE=3+
SCANS=429
RAWSCANS=sn429
RTINSECONDS=102.05329
159.23235	2550.417
183.36658	2120.1929
184.65381	2585.6907
249.49796	2301.9524
263.15717	2840.9453
324.81122	2814.7512
578.66901	2538.3467
1677.1454	2964.4541
1786.4797	2993.1724
1932.9946	3247.0454
END IONS

BEGIN IONS
TITLE=94: Scan 432 (rt=102.531) [D:\L4aex-Pool22-080823-03a_20231130140117.raw]
PEPMASS=1421.9789 48936.063
CHARGE=3+
SCANS=432
RAWSCANS=sn432
RTINSECONDS=102.53078
166.07069	2228.907
181.60675	8994.6836
190.42722	2233.0859
215.03067	2371.8926
281.42847	2600.2124
390.21881	2514.665
428.77985	3292.5442
609.68958	2788.1128
630.47278	2943.3262
719.24438	2532.8403
752.6582	2653.1157
1421.9712	7727.3032
END IONS

BEGIN IONS
TITLE=95: Scan 433 (rt=102.792) [D:\L4aex-Pool22-080823-03a_20231130140117.raw]
PEPMASS=1097.6566 34202.531
CHARGE=2+
SCANS=433
RAWSCANS=sn433
RTINSECONDS=102.79172
161.06627	2161.9084
182.36844	2145.2556
199.28603	2370.6345
216.24915	2332.5408
228.90411	2820.7842
234.56737	2259.0132
234.62509	2291.291
439.78961	3182.4937
930.73431	2646.854
1996.6216	4235.5088
END IONS

BEGIN IONS
TITLE=96: Scan 435 (rt=103.093) [D:\L4aex-Pool22-080823-03a_20231130140117.raw]
PEPMASS=1221.9915 52034.188
CHARGE=3+
SCANS=435
RAWSCANS=sn435
RTINSECONDS=103.09323
183.83391	2438.9202
208.25626	2253.5601
215.14397	2357.8853
217.29823	2379.8899
238.29045	2367.5286
290.71753	2553.6165
359.00641	2500.0291
726.61731	3181.7068
764.14337	2845.8271
1051.416	2942.446
1221.9901	3941.8916
1240.1937	2778.9192
1317.3264	2852.8391
1443.8575	3008.5176
1876.2336	2731.4995
1902.4036	3405.4778
1961.3425	2756.2073
END IONS

BEGIN IONS
TITLE=97: Scan 438 (rt=103.73) [D:\L4aex-Pool22-080823-03a_20231130140117.raw]
PEPMASS=1390.5177 47785.031
CHARGE=3+
SCANS=438
RAWSCANS=sn438
RTINSECONDS=103.73037
157.64352	1938.5065
158.83525	2001.796
160.30312	1985.0476
181.60771	6747.7847
213.96721	2702.8572
220.18594	2256.5222
233.24617	2400.9011
272.63272	2338.636
286.42529	2513.02
454.17752	2499.6411
532.02045	3024.8389
1286.8026	2895.635
1485.2432	3367.9534
END IONS

BEGIN IONS
TITLE=98: Scan 439 (rt=103.913) [D:\L4aex-Pool22-080823-03a_20231130140117.raw]
PEPMASS=1437.6428 32650.063
CHARGE=3+
SCANS=439
RAWSCANS=sn439
RTINSECONDS=103.91304
170.73117	2264.6548
181.59705	2600.752
191.63113	2373.0347
191.80272	2529.2358
207.7764	2186.0671
218.62805	2153.7278
232.87167	2638.0283
619.59857	2647.5916
763.6076	2904.3645
1388.278	3198.8149
1940.2565	3142.5752
END IONS

BEGIN IONS
TITLE=99: Scan 448 (rt=106.265) [D:\L4aex-Pool22-080823-03a_20231130140117.raw]
PEPMASS=1300.1128 56713.688
CHARGE=2+
SCANS=448
RAWSCANS=sn448
RTINSECONDS=106.26544
181.60733	8515.7227
241.44572	2742.9248
258.24936	2399.032
332.95212	2713.9697
346.71881	2700.6204
373.44763	2897.9434
407.98642	2565.5332
470.83112	2771.8679
1136.2161	2880.4387
1269.074	3061.6267
1274.4001	3357.7312
1631.3706	3425.8152
1632.1727	2834.5833
1750.052	3008.8577
1905.4193	3189.1519
END IONS

BEGIN IONS
TITLE=100: Scan 451 (rt=107.075) [D:\L4aex-Pool22-080823-03a_20231130140117.raw]
PEPMASS=532.85563 84698
CHARGE=3+
SCANS=451
RAWSCANS=sn451
RTINSECONDS=107.07458
144.60017	1994.6537
147.45668	1802.2562
148.40492	2099.5547
148.44078	3820.5979
152.22708	1802.8865
166.51474	2422.177
172.92221	2390.8198
181.59735	3119.5325
184.09616	2292.738
184.22415	2207.293
192.94417	3764.9172
200.20929	3019.6963
207.80287	2551.489
218.39177	2151.4153
230.91252	2608.6978
239.09503	3827.7131
256.55573	2315.3069
260.17892	3075.7927
260.48605	2273.1838
277.92191	9811.3301
310.82745	2370.9661
349.96152	2541.0833
369.93396	2494.9951
398.36325	2571.397
425.97443	3086.1816
609.58441	2773.9487
END IONS

BEGIN IONS
TITLE=101: Scan 465 (rt=110.697) [D:\L4aex-Pool22-080823-03a_20231130140117.raw]
PEPMASS=516.80817 50172.25
CHARGE=2+
SCANS=465
RAWSCANS=sn465
RTINSECONDS=110.69732
101.8308	1379.5891
107.67992	1553.1796
110.61666	1640.369
112.55714	1438.066
129.29343	1855.5485
130.39308	1905.5775
133.87242	1927.3998
146.76535	2121.9771
149.66707	1908.2246
163.74925	2128.7825
166.94392	1995.6301
175.60654	2212.1746
181.60683	8911.4814
318.44882	2709.3076
346.23749	2767.2146
387.70648	2443.322
500.33173	2917.5349
END IONS

BEGIN IONS
TITLE=102: Scan 466 (rt=110.958) [D:\L4aex-Pool22-080823-03a_20231130140117.raw]
PEPMASS=1237.6095 55132.688
CHARGE=2+
SCANS=466
RAWSCANS=sn466
RTINSECONDS=110.95827
181.70901	2042.6416
224.16902	2448.7754
305.01797	2278.4202
357.26794	2478.3101
445.24277	2793.8303
454.8718	2953.3511
487.16971	2677.8247
491.17471	2933.0593
687.16278	3383.0859
761.0575	2651.8962
906.12238	2833.6355
1026.3752	2693.2156
1033.4412	3182.5996
1308.3313	3029.0798
1362.4858	2769.7383
1480	2984.6504
1562.5289	3001.2725
1727.1974	3152.3081
END IONS

BEGIN IONS
TITLE=103: Scan 469 (rt=111.524) [D:\L4aex-Pool22-080823-03a_20231130140117.raw]
PEPMASS=702.80969 44219.438
CHARGE=1+
SCANS=469
RAWSCANS=sn469
RTINSECONDS=111.52424
123.07274	1883.1735
128.37851	1644.0714
129.26318	2080.5933
130.55614	1655.8022
148.4492	2668.5276
190.02463	2198.2583
195.39946	2628.2185
243.1898	2551.7551
249.17464	3014.0662
262.06381	2777.8926
318.63049	2776.7246
473.33609	2453.5752
503.34494	2693.9006
513.85309	3015.9214
576.69122	2643.2561
1074.854	2977.0525
END IONS

BEGIN IONS
TITLE=104: Scan 471 (rt=111.895) [D:\L4aex-Pool22-080823-03a_20231130140117.raw]
PEPMASS=718.78426 106194.66
CHARGE=1+
SCANS=471
RAWSCANS=sn471
RTINSECONDS=111.89512
126.32153	1909.4324
133.00827	1810.0669
147.97717	1820.2043
148.36391	2543.3193
148.4066	2558.3076
148.41371	2144.2705
148.4239	4804.3125
148.43251	6295.0586
148.45227	12085.85
148.46109	6851.5723
148.4704	4331.1602
148.47954	2965.604
148.48785	2598.1018
148.49634	2696.9705
153.18085	2374.6174
156.50119	2085.051
158.55898	1972.725
164.40036	2057.6931
204.99965	2697.7915
236.80525	2485.7773
250.13371	2439.9045
290.63501	2463.3286
291.57996	3006.7788
693.34924	3657.4924
865.30609	2704.7332
941.26379	3456.3416
END IONS

BEGIN IONS
TITLE=105: Scan 474 (rt=112.598) [D:\L4aex-Pool22-080823-03a_20231130140117.raw]
PEPMASS=1282.691 46671.5
CHARGE=3+
SCANS=474
RAWSCANS=sn474
RTINSECONDS=112.59843
163.30135	2077.7573
181.60939	4929.9194
206.70842	2121.0479
240.02914	2542.896
242.5401	2259.3074
246.47679	2109.6995
309.46973	2338.145
646.13214	2995.7698
666.90802	2901.7322
897.95862	2573.0286
915.97247	3234.7476
1768.6534	3249.0012
END IONS

BEGIN IONS
TITLE=106: Scan 487 (rt=116.177) [D:\L4aex-Pool22-080823-03a_20231130140117.raw]
PEPMASS=787.78674 111198.38
CHARGE=2+
SCANS=487
RAWSCANS=sn487
RTINSECONDS=116.17671
134.11198	1945.7269
136.85458	2044.2638
147.20328	2025.8906
148.40953	2912.8572
148.42252	4731.7666
148.4301	4405.1382
148.43636	4992.731
148.45137	12393.179
148.45787	7425.2163
148.46498	5727.4883
148.47156	3077.9065
148.48424	3057.9885
148.49094	3104.489
154.51834	2001.5975
207.39908	2339.1477
219.367	2287.6772
242.53781	2466.6521
248.47458	2353.7854
279.99948	2364.3518
300.02448	2447.1301
311.47638	2529.8506
312.96573	2716.8416
317.1199	2552.3601
361.85654	2482.7585
518.61316	2526.1265
END IONS

BEGIN IONS
TITLE=107: Scan 493 (rt=117.463) [D:\L4aex-Pool22-080823-03a_20231130140117.raw]
PEPMASS=1221.9906 53579.344
CHARGE=3+
SCANS=493
RAWSCANS=sn493
RTINSECONDS=117.46338
159.49359	2046.5352
169.98346	2411.7751
172.76917	2015.7848
181.59492	3752.7681
182.70729	2188.7385
262.25122	2241.9368
434.82376	3152.2275
808.36829	2908.8638
1221.9915	6683.3115
1514.3015	2786.8228
1595.6396	2881.582
1744.7632	3571.0569
1942.9811	3520.1516
END IONS

BEGIN IONS
TITLE=108: Scan 502 (rt=119.944) [D:\L4aex-Pool22-080823-03a_20231130140117.raw]
PEPMASS=934.67493 44686.781
CHARGE=2+
SCANS=502
RAWSCANS=sn502
RTINSECONDS=119.94392
169.57434	2919.1504
178.99411	2371.064
306.30093	2785.8923
336.68875	2775.2708
344.29639	2747.9622
364.11658	2768.2214
413.99298	2644.8826
416.24527	2612.8306
459.50574	3264.3362
601.58734	2568.6201
674.27246	2821.2468
725.21143	2620.9524
1769.0977	2991.8521
END IONS

BEGIN IONS
TITLE=109: Scan 504 (rt=120.356) [D:\L4aex-Pool22-080823-03a_20231130140117.raw]
PEPMASS=1219.1483 51149.688
CHARGE=2+
SCANS=504
RAWSCANS=sn504
RTINSECONDS=120.35555
164.03551	2323.9119
173.76822	2182.7627
197.86028	2249.603
217.39537	2613.8037
226.8302	2311.8274
289.27591	2673.6624
300.76233	2981.1946
417.72772	2972.7415
485.36545	2736.3369
505.25977	3149.1482
564.297	2880.5664
907.84259	3236.6243
1306.9163	2782.9148
END IONS

BEGIN IONS
TITLE=110: Scan 508 (rt=121.593) [D:\L4aex-Pool22-080823-03a_20231130140117.raw]
PEPMASS=1229.3499 43993.344
CHARGE=3+
SCANS=508
RAWSCANS=sn508
RTINSECONDS=121.59292
171.32982	2032.5439
191.64012	2451.9548
217.26318	2261.1885
250.38467	2966.1851
261.8118	2275.6987
311.50775	2523.3518
734.74976	2647.5027
785.52771	3096.3164
849.04761	2658.4241
1021.4866	2678.6663
1464.2859	3374.2349
1473.8231	2943.5684
END IONS

BEGIN IONS
TITLE=111: Scan 511 (rt=122.427) [D:\L4aex-Pool22-080823-03a_20231130140117.raw]
PEPMASS=532.85532 74634.781
CHARGE=3+
SCANS=511
RAWSCANS=sn511
RTINSECONDS=122.42673
140.7874	1882.4821
148.48294	1989.9784
179.96027	2535.3325
181.60628	2559.2219
192.94496	4731.4702
196.62083	2389.3577
206.65085	2085.0679
218.46306	2121.7913
226.69492	2047.885
259.7413	2443.3689
277.92148	9204.0059
278.77307	2921.6721
311.68225	2335.7146
316.80139	2370.4229
346.92395	2424.5481
360.40427	3019.0078
443.94662	2458.6399
500.6933	2454.9519
517.22205	2505.3657
776.08087	2803.563
1074.344	2710.7891
1367.8088	3124.0066
END IONS

BEGIN IONS
TITLE=112: Scan 515 (rt=123.249) [D:\L4aex-Pool22-080823-03a_20231130140117.raw]
PEPMASS=889.23191 47184.438
CHARGE=1+
SCANS=515
RAWSCANS=sn515
RTINSECONDS=123.24856
158.6944	2041.2974
232.70023	2190.582
259.10608	2358.8518
259.69946	2817.2402
282.1293	2427.3218
326.49551	2376.9556
365.36984	2531.6389
409.1456	2837.4116
448.48016	2572.7649
1211.0367	3083.0535
1570.3429	3007.051
END IONS

BEGIN IONS
TITLE=113: Scan 520 (rt=124.228) [D:\L4aex-Pool22-080823-03a_20231130140117.raw]
PEPMASS=1305.1069 45715.156
CHARGE=2+
SCANS=520
RAWSCANS=sn520
RTINSECONDS=124.22772
163.01631	2371.1909
181.12933	2060.8438
182.06236	2152.6792
189.53311	2537.0139
195.26709	1989.8737
216.80515	2195.7209
249.91301	2488.0417
356.40576	2642.3887
423.16791	2760.2236
440.06491	2549.0283
811.62018	2521.5217
818.41827	2862.2937
952.44916	2804.7244
1047.9794	3173.3726
1275.0179	2721.8601
1310.5834	3184.991
END IONS

BEGIN IONS
TITLE=114: Scan 521 (rt=124.489) [D:\L4aex-Pool22-080823-03a_20231130140117.raw]
PEPMASS=443.14108 53705.563
CHARGE=3+
SCANS=521
RAWSCANS=sn521
RTINSECONDS=124.48895
117.84602	1563.7162
121.3194	1919.5057
129.32278	1840.0182
181.6069	4604.7231
184.9808	1990.9755
206.42622	2241.4473
214.75993	2412.4363
217.23756	2276.6829
220.37317	2666.3772
221.08417	3280.3396
272.51199	2673.3513
372.76086	2532.814
385.50555	2666.9653
508.30066	2524.1079
967.92407	2811.2549
1073.3843	2953.4009
1108.7085	2922.9863
END IONS

BEGIN IONS
TITLE=115: Scan 522 (rt=124.679) [D:\L4aex-Pool22-080823-03a_20231130140117.raw]
PEPMASS=712.23377 39409.844
CHARGE=1+
SCANS=522
RAWSCANS=sn522
RTINSECONDS=124.67919
164.85185	2119.7061
170.85886	2355.9773
185.90388	2050.7546
189.33014	2104.8313
190.81323	2079.5354
194.68446	2186.0322
223.23045	2406.5049
663.62274	2693.595
698.05768	3338.3547
769.52063	2782.5588
1031.6368	2694.7158
1087.8735	3268.9436
1494.13	3109.4126
END IONS

BEGIN IONS
TITLE=116: Scan 527 (rt=125.995) [D:\L4aex-Pool22-080823-03a_20231130140117.raw]
PEPMASS=1321.9841 52585.031
CHARGE=3+
SCANS=527
RAWSCANS=sn527
RTINSECONDS=125.9945
199.25264	2094.8352
207.366	2127.2712
258.24414	2216.7329
401.62625	2433.7065
406.21255	3033.3252
448.43402	2545.4099
1037.906	3046.4663
1201.0068	2703.1587
1263.6827	2675.104
1320.511	2759.9473
1321.9802	4557.6797
1852.9839	2844.1211
1889.6038	2615.8237
END IONS

BEGIN IONS
TITLE=117: Scan 530 (rt=126.665) [D:\L4aex-Pool22-080823-03a_20231130140117.raw]
PEPMASS=725.16448 35077.063
CHARGE=1+
SCANS=530
RAWSCANS=sn530
RTINSECONDS=126.66512
181.59718	2502.8965
188.61549	2598.7759
301.69073	2655.3862
305.81726	2438.2935
327.63211	2435.5989
447.95776	3109.75
635.89923	2725.2532
698.86169	3194.499
717.97089	2816.3433
1251.0981	2744.8423
1635.7273	2844.7075
END IONS

BEGIN IONS
TITLE=118: Scan 548 (rt=131.401) [D:\L4aex-Pool22-080823-03a_20231130140117.raw]
PEPMASS=702.81027 44793.344
CHARGE=1+
SCANS=548
RAWSCANS=sn548
RTINSECONDS=131.40117
136.06157	1876.2981
142.57938	2263.2698
145.14674	2001.849
170.48456	2102.5613
248.02184	2851.4226
330.32281	2742.4817
405.38049	2816.0559
422.82242	2771.0247
483.76669	3047.8633
767.25482	2992.7161
1058.9915	2796.1138
1131.928	3015.4529
END IONS

BEGIN IONS
TITLE=119: Scan 550 (rt=131.811) [D:\L4aex-Pool22-080823-03a_20231130140117.raw]
PEPMASS=1233.6885 37698.594
CHARGE=3+
SCANS=550
RAWSCANS=sn550
RTINSECONDS=131.81141
166.72572	2243.0354
188.19467	2255.415
209.99553	2753.3408
222.2187	2552.7161
245.65083	2377.1543
253.6552	2319.6726
401.73511	2419.2566
504.20044	2778.3889
514.78796	2997.7378
619.43158	2821.9778
939.09967	2683.4199
1068.626	2895.6052
END IONS

BEGIN IONS
TITLE=120: Scan 559 (rt=134.452) [D:\L4aex-Pool22-080823-03a_20231130140117.raw]
PEPMASS=792.79108 62549.656
CHARGE=2+
SCANS=559
RAWSCANS=sn559
RTINSECONDS=134.45219
140.40359	1774.394
142.50136	1920.757
142.83788	2112.1672
148.3725	2277.6321
148.44917	4556.9077
159.55922	2372.8738
168.54468	2449.4468
170.52687	2372.3884
173.63957	2382.0588
173.98845	2279.6538
174.07646	2488.8711
198.85362	2355.0679
231.97418	2650.7817
301.11423	2978.3799
407.72302	2750.9673
434.57739	2470.0859
512.82391	2472.7744
1299.3352	3199.0618
1368.7579	2927.615
END IONS

BEGIN IONS
TITLE=121: Scan 562 (rt=135.128) [D:\L4aex-Pool22-080823-03a_20231130140117.raw]
PEPMASS=457.27121 130171.44
CHARGE=2+
SCANS=562
RAWSCANS=sn562
RTINSECONDS=135.12839
102.29911	1406.361
102.63125	1653.5903
131.05249	1826.5133
134.11301	1919.0872
135.31465	1931.859
136.16347	2083.0442
143.211	1739.5004
148.40086	2117.0361
148.42024	4349.0508
148.42668	4666.105
148.43365	6766.915
148.43994	10952.335
148.45494	6869.7896
148.46196	6407.7773
148.46843	2980.1843
148.47496	2152.3054
161.79211	2015.5114
163.61679	1965.3163
187.99599	2483.25
204.52875	2423.7815
213.09203	2539.313
235.43803	2893.2251
265.84445	2212.7542
312.13474	2237.2515
317.216	2503.5659
330.24905	2578.5518
365.57181	2566.4724
367.68005	2631.9661
482.41043	2417.1248
605.41425	2304.0615
634.29913	2627.0425
740.61206	2794.1936
775.72223	2748.4893
776.41565	4162.0596
END IONS

BEGIN IONS
TITLE=122: Scan 567 (rt=135.99) [D:\L4aex-Pool22-080823-03a_20231130140117.raw]
PEPMASS=707.81282 70669.344
CHARGE=1+
SCANS=567
RAWSCANS=sn567
RTINSECONDS=135.99011
123.43629	1776.1616
128.4308	1785.9209
132.43726	1797.8761
135.27092	2047.1663
135.90234	1843.629
148.44197	1958.4303
151.34782	1941.4097
151.91823	1974.1813
154.66258	2275.1204
154.70206	2360.6797
157.81523	2246.4165
185.78822	1990.2118
202.60098	2148.1846
209.9527	2577.6682
211.62013	2095.6711
220.20671	2385.5928
241.96846	2490.1089
245.91254	2465.4739
246.26134	2490.9607
280.17349	3057.7649
350.11368	2659.7402
398.43839	2639.8286
438.84192	4607.7383
561.32666	2694.3865
692.22723	2766.7673
END IONS

BEGIN IONS
TITLE=123: Scan 568 (rt=136.251) [D:\L4aex-Pool22-080823-03a_20231130140117.raw]
PEPMASS=718.78394 100932.5
CHARGE=2+
SCANS=568
RAWSCANS=sn568
RTINSECONDS=136.25113
134.38159	2638.6506
142.38184	1882.2208
148.38828	2941.0383
148.40198	2074.7708
148.42102	3698.0139
148.42735	5545.2993
148.4344	5595.1475
148.44081	13362.157
148.45557	5720.3911
148.46275	7000.0107
148.46916	3778.6218
148.47586	2259.0474
148.48225	2874.2231
164.45506	2279.0388
292.31189	2662.4414
306.8822	2311.8713
352.64734	2962.1331
529.56232	2593.0444
674.96014	2999.7205
1298.3778	3239.6777
END IONS

BEGIN IONS
TITLE=124: Scan 572 (rt=137.001) [D:\L4aex-Pool22-080823-03a_20231130140117.raw]
PEPMASS=1376.5917 45259.594
CHARGE=2+
SCANS=572
RAWSCANS=sn572
RTINSECONDS=137.00094
168.79539	2006.1534
181.5975	2670.2947
183.66144	2075.6345
193.66737	2138.915
203.49831	2241.5916
239.39151	2412.6731
246.77437	2407.6348
279.40372	2402.5439
314.92334	2377.1431
361.129	2786.1794
372.54224	2992.2097
471.14005	2569.5886
770.95483	2894.3306
874.17462	2739.1245
926.34906	2768.5466
1537.9415	3257.78
END IONS

BEGIN IONS
TITLE=125: Scan 575 (rt=137.717) [D:\L4aex-Pool22-080823-03a_20231130140117.raw]
PEPMASS=532.85517 75135.281
CHARGE=3+
SCANS=575
RAWSCANS=sn575
RTINSECONDS=137.71686
133.81873	2035.6265
148.44121	3376.3518
148.74741	2003.2672
181.60722	2291.4329
192.75166	2388.0679
192.94421	8244.2109
208.96339	2632.9387
239.09523	4201.1665
243.80045	2219.6692
277.92224	7973.6016
320.80402	2375.5059
329.1239	2844.6809
335.06107	2633.1509
532.20398	3279.3352
716.03607	2426.9597
809.47882	2426.0723
901.94318	2825.1667
937.21478	2928.8835
1184.4276	3347.9297
1533.5881	3146.0498
END IONS

BEGIN IONS
TITLE=126: Scan 579 (rt=138.794) [D:\L4aex-Pool22-080823-03a_20231130140117.raw]
PEPMASS=873.70392 113687.47
CHARGE=2+
SCANS=579
RAWSCANS=sn579
RTINSECONDS=138.79387
148.38782	1881.4568
148.40088	2639.5366
148.42055	3044.4233
148.42725	5389.311
148.4343	7540.3579
148.44078	14038.513
148.45581	5668.2681
148.4628	5922.2051
148.4697	3934.322
148.48309	2357.261
148.48949	2208.5461
150.92892	1993.8293
175.80525	2234.8552
206.40398	2081.5803
222.05092	2574.7629
243.91486	2468.4009
268.67081	2886.0115
269.35477	2545.3635
438.60706	2566.8606
544.14044	2683.2178
619.30963	3085.6863
776.26898	2799.447
820.0318	3152.8091
1576.5424	2620.6475
1717.7272	3152.1179
END IONS

BEGIN IONS
TITLE=127: Scan 582 (rt=139.356) [D:\L4aex-Pool22-080823-03a_20231130140117.raw]
PEPMASS=1221.9896 48316.875
CHARGE=3+
SCANS=582
RAWSCANS=sn582
RTINSECONDS=139.35574
166.82036	2306.3306
171.91902	1889.4325
194.64795	2537.9741
200.33844	2543.2373
205.30563	2270.0217
238.69235	2731.2295
243.98737	2735.5078
249.42116	2272.2104
366.83228	2821.9336
408.44055	2792.5652
480.53372	2493.2502
1119.799	2741.5959
1221.9932	2763.4832
1332.2277	2676.5999
1346.499	3201.2136
1509.469	3289.2893
1575.6438	2985.9121
1750.1619	3265.1179
END IONS

BEGIN IONS
TITLE=128: Scan 585 (rt=139.926) [D:\L4aex-Pool22-080823-03a_20231130140117.raw]
PEPMASS=1185.6923 29844.906
CHARGE=2+
SCANS=585
RAWSCANS=sn585
RTINSECONDS=139.92577
171.21106	2445.3967
192.46146	2920.4233
196.71072	2378.9644
207.40135	2276.3113
229.56903	2291.311
285.69217	2924.4028
338.06116	2452.3142
424.74884	2623.9495
1022.5956	2970.781
1477.6566	2653.2866
END IONS

BEGIN IONS
TITLE=129: Scan 588 (rt=140.637) [D:\L4aex-Pool22-080823-03a_20231130140117.raw]
PEPMASS=889.23123 54521.188
CHARGE=1+
SCANS=588
RAWSCANS=sn588
RTINSECONDS=140.6366
146.59856	2109.4475
152.29018	1898.5317
154.26317	2345.4375
156.94255	1923.8263
166.89081	2252.1311
230.46339	2244.8281
272.65729	2455.6699
312.62076	2391.1992
323.00729	2908.2954
504.71024	2475.1443
947.15686	3225.0781
1317.2065	3295.6211
1407.2218	3007.1953
1506.9867	2869.8005
1636.0784	3679.0637
END IONS

BEGIN IONS
TITLE=130: Scan 591 (rt=141.315) [D:\L4aex-Pool22-080823-03a_20231130140117.raw]
PEPMASS=787.78644 69066.438
CHARGE=2+
SCANS=591
RAWSCANS=sn591
RTINSECONDS=141.31534
134.26866	2216.2039
146.08215	2384.1104
159.26691	1946.8358
162.82117	2564.0518
164.07869	2121.6045
188.42311	2100.1533
215.97003	2480.6614
221.62575	2945.8818
234.51674	2381.7183
277.92242	3202.6836
279.92834	2468.5391
335.38428	2848.7859
361.71552	2764.1023
366.07944	2619.8062
400.94046	2509.6257
420.181	2935.8457
471.01968	2610.1951
651.36859	2709.8086
1320.2495	2922.01
END IONS

BEGIN IONS
TITLE=131: Scan 594 (rt=141.809) [D:\L4aex-Pool22-080823-03a_20231130140117.raw]
PEPMASS=1399.5526 56495.188
CHARGE=2+
SCANS=594
RAWSCANS=sn594
RTINSECONDS=141.80888
168.07968	1967.847
169.07256	2059.0317
228.07321	2443.4873
228.48102	2487.8279
338.25537	2285.415
454.76038	2765.157
460.1387	2555.3047
621.37701	3046.8606
776.83307	3011.3252
861.35712	2914.7095
1102.2218	3035.8965
1119.0934	2649.7454
1296.6339	2880.9883
1481.2013	2740.9097
1490.7056	3327.4148
END IONS

BEGIN IONS
TITLE=132: Scan 599 (rt=142.914) [D:\L4aex-Pool22-080823-03a_20231130140117.raw]
PEPMASS=1420.9776 47921.594
CHARGE=1+
SCANS=599
RAWSCANS=sn599
RTINSECONDS=142.91406
183.47699	2387.7502
211.74384	2816.4495
219.2505	2400.6799
268.0264	2412.4495
272.72461	2241.0327
288.09891	2345.9153
291.57977	2611.6418
308.66141	2411.7937
361.23178	3079.1819
386.14124	2494.1868
442.09747	2685.1807
498.06223	2737.0454
1037.9319	3467.9128
1269.8188	3861.7483
1421.9734	5888.6104
END IONS

BEGIN IONS
TITLE=133: Scan 619 (rt=148.98) [D:\L4aex-Pool22-080823-03a_20231130140117.raw]
PEPMASS=1405.04 44432.594
CHARGE=3+
SCANS=619
RAWSCANS=sn619
RTINSECONDS=148.97978
186.96024	2665.1807
213.96782	2250.1721
221.5397	2643.627
241.13116	2289.1882
241.18692	2582.8538
261.91156	2362.3303
346.38712	2497.4858
576.19617	2642.4568
1095.5221	3206.3169
1534.5902	3228.1384
1879.6324	3123.6421
END IONS

BEGIN IONS
TITLE=134: Scan 628 (rt=150.901) [D:\L4aex-Pool22-080823-03a_20231130140117.raw]
PEPMASS=1124.6754 56923.438
CHARGE=2+
SCANS=628
RAWSCANS=sn628
RTINSECONDS=150.90127
163.05908	2144.698
168.06024	2207.1877
181.60608	4116.8052
231.21191	2208.8535
253.29596	2757.803
266.04449	2269.646
277.45334	2617.4807
300.80954	2168.7844
338.39841	2302.0325
412.86044	2656.4001
413.99878	2491.6536
435.98056	2452.5828
456.01047	2418.2273
509.27832	2916.9575
665.49084	3046.0054
1307.1505	3207.1523
1453.4092	2967.3779
1492.4688	3091.5425
1513.0356	2895.0845
1666.0331	2834.7576
END IONS

BEGIN IONS
TITLE=135: Scan 630 (rt=151.207) [D:\L4aex-Pool22-080823-03a_20231130140117.raw]
PEPMASS=1334.1525 48207.844
CHARGE=2+
SCANS=630
RAWSCANS=sn630
RTINSECONDS=151.20689
174.05038	2312.6797
184.82162	2494.1621
212.07764	2612.3838
232.44652	2427.8213
250.73616	2604.0168
252.91006	2493.7095
328.83344	2811.9202
418.2218	2526.3103
458.06342	2650.6985
534.18817	3116.9221
932.87921	3182.1472
END IONS

BEGIN IONS
TITLE=136: Scan 631 (rt=151.468) [D:\L4aex-Pool22-080823-03a_20231130140117.raw]
PEPMASS=1421.979 57936.281
CHARGE=3+
SCANS=631
RAWSCANS=sn631
RTINSECONDS=151.46786
156.55388	2214.8447
165.23512	2447.9224
169.33597	2248.9824
177.00613	2232.2014
206.44513	2506.8608
314.73734	2578.1343
341.24054	2586.1941
344.65167	2585.7551
366.07855	2906.5542
825.12891	2648.4883
1040.1183	2723.6255
1122.235	2739.7913
1421.9659	7172.2979
1496.9916	3330.0728
1689.9785	2869.699
END IONS

BEGIN IONS
TITLE=137: Scan 632 (rt=151.659) [D:\L4aex-Pool22-080823-03a_20231130140117.raw]
PEPMASS=1244.1411 32984.75
CHARGE=2+
SCANS=632
RAWSCANS=sn632
RTINSECONDS=151.65889
169.43248	2421.8445
188.16054	2355.49
189.52251	2558.1516
201.82895	2292.6074
239.03841	2421.0071
244.88248	3579.3887
345.92239	2620.6987
357.35226	3434.5002
405.35004	2472.9009
624.43408	2603.2527
END IONS

BEGIN IONS
TITLE=138: Scan 637 (rt=152.797) [D:\L4aex-Pool22-080823-03a_20231130140117.raw]
PEPMASS=532.85528 59058.375
CHARGE=3+
SCANS=637
RAWSCANS=sn637
RTINSECONDS=152.79747
139.32649	1906.8767
142.53378	2130.9263
175.87029	2335.5176
181.59625	3704.8989
192.94449	6751.832
208.35332	2188.0942
239.09464	3763.1794
277.92218	8905.4229
402.67804	3039.4211
455.60754	2865.4092
796.49902	3312.7544
1562.7924	2929.0193
END IONS

BEGIN IONS
TITLE=139: Scan 638 (rt=153.058) [D:\L4aex-Pool22-080823-03a_20231130140117.raw]
PEPMASS=792.7906 122816.41
CHARGE=1+
SCANS=638
RAWSCANS=sn638
RTINSECONDS=153.0585
148.39046	2175.5325
148.41008	2348.5544
148.42307	4579.6733
148.42963	8533.3164
148.43665	4997.7998
148.4516	13110.206
148.45811	8309.9219
148.46477	4545.978
148.47157	4085.4336
148.4785	2705.158
148.48473	3015.1106
148.4913	2069.2522
177.64597	2203.7971
178.6866	2356.4536
188.40157	2444.5977
194.48872	2207.824
199.77042	2508.2334
230.84625	2673.3052
314.53207	2610.2617
422.50287	2672.6777
452.88168	3528.7024
531.6347	2504.2437
733.33459	3039.2603
1184.7061	2536.5762
1261.2974	2634.676
1526.2053	2949.2646
1560.7189	3173.272
END IONS

BEGIN IONS
TITLE=140: Scan 641 (rt=153.622) [D:\L4aex-Pool22-080823-03a_20231130140117.raw]
PEPMASS=786.25366 122628.53
CHARGE=2+
SCANS=641
RAWSCANS=sn641
RTINSECONDS=153.62218
132.49869	1790.3892
148.40871	2664.8882
148.42119	4054.1946
148.42764	5504.1011
148.43439	6761.7979
148.44035	11100.678
148.45497	6517.8848
148.46129	5996.7622
148.46774	5033.8672
148.47989	2847.3613
148.48639	2622.0784
152.33282	2309.3745
152.6833	2014.5533
154.58376	2279.2056
162.83983	2119.4583
167.55318	2436.6985
182.64485	2512.9309
191.03122	2432.6653
282.13126	2593.7598
282.53094	2460.9165
324.44785	3054.9368
360.97678	2698.7522
440.68561	3053.2717
447.23227	2501.9431
472.24249	2824.6299
535.54376	3241.1382
572.42725	2642.9624
1444.7535	2999.5601
END IONS

BEGIN IONS
TITLE=141: Scan 649 (rt=155.33) [D:\L4aex-Pool22-080823-03a_20231130140117.raw]
PEPMASS=1341.0251 60330.563
CHARGE=2+
SCANS=649
RAWSCANS=sn649
RTINSECONDS=155.32968
169.59784	2663.967
172.00729	2110.7388
173.93407	2155.3647
175.4649	2203.9033
240.73405	2516.627
259.0798	2412.5354
311.54596	2405.2908
354.19199	2735.0295
369.12805	2852.9521
719.91888	2819.1545
727.83124	2399.8271
744.08954	2698.4199
748.03564	2872.1006
769.01801	2689.1074
854.34473	2918.6885
911.96545	3107.7607
1002.834	2589.4092
1191.1475	2819.905
1376.3102	3090.0259
1741.2523	3230.3179
END IONS

BEGIN IONS
TITLE=142: Scan 657 (rt=157.135) [D:\L4aex-Pool22-080823-03a_20231130140117.raw]
PEPMASS=707.81289 51755.844
CHARGE=1+
SCANS=657
RAWSCANS=sn657
RTINSECONDS=157.1351
130.44254	1821.1631
140.29036	1772.0153
148.44281	2775.8694
149.80583	2026.9913
153.01585	2007.2305
171.60596	2110.4519
176.38321	2179.3301
304.43527	2584.897
374.90152	3065.1279
438.83939	3040.792
442.8092	2750.1118
557.44037	2976.0315
608.72345	2737.2405
714.17261	3063.3618
1052.1226	2966.6316
1297.0787	3247.8262
END IONS

BEGIN IONS
TITLE=143: Scan 671 (rt=161.277) [D:\L4aex-Pool22-080823-03a_20231130140117.raw]
PEPMASS=1321.9845 44083.781
CHARGE=3+
SCANS=671
RAWSCANS=sn671
RTINSECONDS=161.27737
156.57272	2057.5696
159.40263	2011.7998
171.11325	2626.2397
183.47076	2643.1589
271.53204	2244.2869
491.28439	2541.8191
974.74542	2826.6362
1054.2568	3012.9954
1321.9773	3009.9998
1818.7604	3635.3452
END IONS

BEGIN IONS
TITLE=144: Scan 673 (rt=161.693) [D:\L4aex-Pool22-080823-03a_20231130140117.raw]
PEPMASS=1042.1359 46785.25
CHARGE=2+
SCANS=673
RAWSCANS=sn673
RTINSECONDS=161.69317
173.77303	1917.3878
179.25243	2938.3325
179.33699	2166.4297
215.22304	2691.7813
287.70193	2443.5657
363.09308	2690.9331
404.88995	2561.1128
409.34338	2462.877
412.99808	2844.3662
442.26199	2633.9309
448.37079	2620.1145
1159.9517	2762.2974
1269.0957	2960.791
1760.4321	3196.031
END IONS

BEGIN IONS
TITLE=145: Scan 681 (rt=163.479) [D:\L4aex-Pool22-080823-03a_20231130140117.raw]
PEPMASS=889.2314 46811.031
CHARGE=1+
SCANS=681
RAWSCANS=sn681
RTINSECONDS=163.47921
148.4493	3471.2932
152.64015	2219.0627
155.84787	2105.5991
166.10394	2215.3555
181.19063	2731.415
181.60742	4953.8496
182.18045	2507.1531
224.49379	2306.1582
258.45776	2570.6218
729.09955	3107.2576
1131.3772	2844.7168
1147.665	2701.4282
1214.4393	2707.2329
END IONS

BEGIN IONS
TITLE=146: Scan 685 (rt=164.731) [D:\L4aex-Pool22-080823-03a_20231130140117.raw]
PEPMASS=702.80956 45320.75
CHARGE=1+
SCANS=685
RAWSCANS=sn685
RTINSECONDS=164.73071
148.44957	4395.3467
158.29155	2204.4336
202.92001	2324.3213
261.20303	2537.9297
277.92212	3354.9426
297.76636	2413.9534
461.79486	2974.717
694.87634	2776.0742
966.61707	2573.519
971.6355	2617.4514
1193.627	2881.1726
END IONS

BEGIN IONS
TITLE=147: Scan 686 (rt=164.992) [D:\L4aex-Pool22-080823-03a_20231130140117.raw]
PEPMASS=696.79352 138267.25
CHARGE=2+
SCANS=686
RAWSCANS=sn686
RTINSECONDS=164.99164
122.22269	1686.5793
124.42856	2258.7595
127.14364	2333.0496
137.97188	1807.2378
148.3909	2368.6956
148.39743	3558.3123
148.40402	2477.6895
148.41103	2025.2289
148.41789	2466.1089
148.42493	4361.7197
148.43181	8703.8701
148.43887	8659.7051
148.45448	7344.1143
148.46147	6928.5059
148.46851	5161.8799
148.47531	2974.3718
148.48175	2489.3792
148.48882	1922.0568
148.58394	2508.7854
161.12825	2131.105
174.05989	1968.2229
180.85512	2249.7317
205.38423	2288.7937
205.91335	2423.7344
274.70328	2522.6843
282.28665	2555.1121
282.40692	2666.689
305.51025	2263.1641
545.00104	2661.2603
620.06769	3214.8164
623.92426	2603.0283
655.69934	2779.5264
726.95465	2873.3682
1084.6847	2622.575
1091.2395	3118.8652
END IONS

BEGIN IONS
TITLE=148: Scan 691 (rt=166.529) [D:\L4aex-Pool22-080823-03a_20231130140117.raw]
PEPMASS=1310.6366 44518.813
CHARGE=2+
SCANS=691
RAWSCANS=sn691
RTINSECONDS=166.52943
170.45232	1995.0499
206.53529	2749.5015
312.34775	2727.8916
326.86954	2415.7268
447.4346	2669.8032
449.23297	3128.1838
485.58578	2962.4426
645.12231	2717.9319
663.60114	3103.9822
1464.1346	3490.303
END IONS

BEGIN IONS
TITLE=149: Scan 692 (rt=166.79) [D:\L4aex-Pool22-080823-03a_20231130140117.raw]
PEPMASS=1354.67 30388.094
CHARGE=3+
SCANS=692
RAWSCANS=sn692
RTINSECONDS=166.79026
160.18919	2165.437
172.84723	2081.1606
181.60667	2696.7651
188.42094	2712.3215
210.68936	2453.4041
333.52576	2602.4475
390.13947	2502.9441
406.20599	3261.0305
422.32529	2663.9097
481.90381	2913.7173
END IONS

BEGIN IONS
TITLE=150: Scan 697 (rt=167.935) [D:\L4aex-Pool22-080823-03a_20231130140117.raw]
PEPMASS=532.85543 78026.281
CHARGE=3+
SCANS=697
RAWSCANS=sn697
RTINSECONDS=167.93496
161.12598	2180.9929
161.56578	1893.6091
167.82498	1903.3142
169.55453	2445.5779
181.59702	4716.0815
192.94473	8275.5996
194.90671	2456.4333
209.46046	2340.0146
214.35625	2656.8333
273.14386	2279.3293
277.92258	9983.8701
281.00305	2316.7854
307.83963	2450.4976
348.40402	2850.8015
415.00403	2368.3572
415.32095	2811.3054
571.12183	2787.771
1115.8442	3898.301
1357.5394	2746.022
1414.0153	2588.0581
END IONS

BEGIN IONS
TITLE=151: Scan 713 (rt=171.537) [D:\L4aex-Pool22-080823-03a_20231130140117.raw]
PEPMASS=1421.9795 42402.656
CHARGE=2+
SCANS=713
RAWSCANS=sn713
RTINSECONDS=171.53658
225.5029	2189.627
227.20857	2152.2363
266.948	2256.063
374.80573	2706.7705
584.29956	2737.7725
629.9762	3277.0898
902.67444	2753.4207
965.328	2430.9951
1421.9768	6884.0508
1725.2063	3126.3577
1814.5874	3013.5405
1822.8706	3197.2417
END IONS

BEGIN IONS
TITLE=152: Scan 715 (rt=171.842) [D:\L4aex-Pool22-080823-03a_20231130140117.raw]
PEPMASS=1421.9786 57431.063
CHARGE=2+
SCANS=715
RAWSCANS=sn715
RTINSECONDS=171.8422
162.65154	2225.6846
202.43706	2323.4556
209.0697	2908.7847
275.33295	3126.7605
317.87851	2268.1187
716.92944	2605.2153
904.63409	2839.4946
974.75208	3450.8135
1384.9331	2727.9944
1421.9806	8771.1553
1568.0546	3517.7693
1741.6888	3522.9224
END IONS

BEGIN IONS
TITLE=153: Scan 725 (rt=174.723) [D:\L4aex-Pool22-080823-03a_20231130140117.raw]
PEPMASS=707.81337 50996.125
CHARGE=1+
SCANS=725
RAWSCANS=sn725
RTINSECONDS=174.72259
125.8684	2026.4773
126.95375	1737.2209
127.07419	1694.1177
127.58336	1671.7766
132.78224	2287.9163
139.37505	1804.0414
141.3777	2002.5931
141.45215	2109.7966
150.87404	2279.6807
153.51993	2027.3127
398.73083	2716.7832
438.84088	4085.6213
439.02161	2342.7551
452.88086	4578.9771
485.5368	2633.6145
1190.6655	2850.6165
END IONS

BEGIN IONS
TITLE=154: Scan 727 (rt=175.127) [D:\L4aex-Pool22-080823-03a_20231130140117.raw]
PEPMASS=1148.6692 47456.781
CHARGE=3+
SCANS=727
RAWSCANS=sn727
RTINSECONDS=175.12723
162.45265	1822.8271
171.39001	2364.6172
181.60831	4466.2402
188.78328	2165.8667
193.82785	2199.1963
244.00746	2432.7202
360.97824	2657.5459
363.77399	2780.8721
382.71127	2752.7166
793.5863	3035.4534
1065.7114	3128.2095
1120.244	2660.9873
1910.6128	3825.8601
END IONS

BEGIN IONS
TITLE=155: Scan 730 (rt=175.815) [D:\L4aex-Pool22-080823-03a_20231130140117.raw]
PEPMASS=1330.0981 33631.219
CHARGE=3+
SCANS=730
RAWSCANS=sn730
RTINSECONDS=175.81525
182.19948	2466.3396
216.77394	2202.8679
223.662	2242.8486
224.50464	2465.8982
294.4679	2310.4441
361.21484	2269.1077
434.93671	2607.8618
464.68646	2735.4143
797.38647	3036.8728
1150.7942	3410.8057
1823.2894	3668.3477
END IONS

BEGIN IONS
TITLE=156: Scan 736 (rt=177.775) [D:\L4aex-Pool22-080823-03a_20231130140117.raw]
PEPMASS=787.78628 56357.375
CHARGE=1+
SCANS=736
RAWSCANS=sn736
RTINSECONDS=177.77488
134.4929	1753.5793
138.56854	1766.7998
143.38748	2004.6307
151.40791	1999.4834
152.96371	1909.224
154.01971	2108.749
192.94444	2285.4231
294.32361	2442.3423
311.56946	2683.8831
392.15341	2459.7476
516.24609	2748.8435
881.32507	3025.3547
1110.0094	2545.5066
1236.965	2787.645
1248.3517	2856.6248
1295.334	3245.4895
1303.7452	2739.4983
END IONS

BEGIN IONS
TITLE=157: Scan 741 (rt=178.73) [D:\L4aex-Pool22-080823-03a_20231130140117.raw]
PEPMASS=1298.63 50587
CHARGE=2+
SCANS=741
RAWSCANS=sn741
RTINSECONDS=178.73001
160.82349	2171.7275
181.60739	7791.3813
200.91791	2793.0569
279.09805	2531.2651
280.09766	2215.45
352.89365	2555.54
691.45709	2601.8113
745.58624	2848.125
970.41553	3562.2783
1295.9584	3165.4688
1312.3325	2774.4739
1547.5659	3134.1711
1903.4489	3003.6226
END IONS

BEGIN IONS
TITLE=158: Scan 742 (rt=178.991) [D:\L4aex-Pool22-080823-03a_20231130140117.raw]
PEPMASS=1334.6364 37392.313
CHARGE=2+
SCANS=742
RAWSCANS=sn742
RTINSECONDS=178.99091
217.2224	2630.0544
222.63774	2489.4146
244.92415	2270.3782
379.43457	3072.345
467.04404	2495.3728
508.41388	2367.4304
573.0036	2841.1277
627.05609	2586.8931
708.27069	2529.373
1099.9689	3332.0154
1257.2903	2707.479
1516.8257	3090.7205
END IONS

BEGIN IONS
TITLE=159: Scan 745 (rt=179.557) [D:\L4aex-Pool22-080823-03a_20231130140117.raw]
PEPMASS=1222.2864 30460.438
CHARGE=2+
SCANS=745
RAWSCANS=sn745
RTINSECONDS=179.55687
163.68639	2303.1909
180.08189	2405.9622
181.02499	2163.3208
181.60522	2390.6182
194.22839	2078.4036
231.75597	2356.4878
259.58646	2923.8657
380.90067	2387.7097
429.76254	2558.5107
1563.4225	2784.1477
1856.9363	3224.7786
END IONS

BEGIN IONS
TITLE=160: Scan 751 (rt=180.713) [D:\L4aex-Pool22-080823-03a_20231130140117.raw]
PEPMASS=649.78101 55630.875
CHARGE=2+
SCANS=751
RAWSCANS=sn751
RTINSECONDS=180.71273
118.24131	1736.7988
121.85565	1634.5652
123.94061	2178.6194
125.23975	1968.2961
134.37749	1814.4351
150.16444	1972.7667
151.28682	2238.4983
169.08592	2465.5916
232.16925	2200.197
301.25879	2549.0867
319.7554	2821.5005
388.16998	2858.9185
448.02734	2848.8311
565.39209	2371.7461
663.43774	3208.8169
1029.28	3379.1943
1216.0531	2708.6824
END IONS

BEGIN IONS
TITLE=161: Scan 752 (rt=180.892) [D:\L4aex-Pool22-080823-03a_20231130140117.raw]
PEPMASS=723.78809 85283.594
CHARGE=1+
SCANS=752
RAWSCANS=sn752
RTINSECONDS=180.89196
126.53019	1798.9386
133.75833	1743.5936
136.20895	1573.7423
140.96176	2117.8096
142.29622	2008.9524
144.63036	2244.4224
145.96724	2204.3213
148.44888	2720.6685
185.65352	2571.6721
193.38176	2414.7104
207.47688	2305.1917
222.179	2334.7388
256.54568	2655.3235
300.88354	2679.6497
325.13068	2534.1462
364.9841	2662.4922
373.40915	2527.2383
424.7056	2621.0933
434.93811	2659.1987
468.85938	2552.4475
492.55453	2494.1665
529.18109	2632.8369
1033.8311	2743.7471
1188.0154	3065.272
1281.5603	3236.321
1305.4189	2748.1145
1361.2031	3046.1133
1399.0051	3141.0378
1413.8191	2910.094
END IONS

BEGIN IONS
TITLE=162: Scan 753 (rt=181.072) [D:\L4aex-Pool22-080823-03a_20231130140117.raw]
PEPMASS=792.7912 41309.438
CHARGE=1+
SCANS=753
RAWSCANS=sn753
RTINSECONDS=181.07157
137.77647	1998.0558
142.01802	2036.3551
147.46239	2212.2236
148.62263	1953.8337
181.60718	7441.1611
197.59364	2292.7979
247.94424	2822.2261
308.67917	2277.4019
1236.0985	3400.9905
1432.8147	3158.5735
END IONS

BEGIN IONS
TITLE=163: Scan 754 (rt=181.252) [D:\L4aex-Pool22-080823-03a_20231130140117.raw]
PEPMASS=1040.2222 46317.719
CHARGE=2+
SCANS=754
RAWSCANS=sn754
RTINSECONDS=181.25189
165.41574	2176.748
196.46631	2241.8992
372.5188	2732.9873
384.34369	3222.0359
397.33215	2521.896
550.21039	2644.0667
636.66077	3333.2078
937.72894	2872.0073
1257.8223	2573.854
1699.1222	3307.1208
1821.627	3147.4854
END IONS

BEGIN IONS
TITLE=164: Scan 755 (rt=181.434) [D:\L4aex-Pool22-080823-03a_20231130140117.raw]
PEPMASS=1200.6167 34642.094
CHARGE=2+
SCANS=755
RAWSCANS=sn755
RTINSECONDS=181.43443
161.11401	2046.3531
162.29037	1969.8727
163.3289	2365.2876
181.6071	2674.7473
197.92308	2145.9382
199.17419	2209.5354
343.34299	2802.3489
444.19244	2662.7183
476.90591	2458.8379
488.02026	2868.8228
1192.355	3329.2207
1589.694	2974.2341
END IONS

BEGIN IONS
TITLE=165: Scan 758 (rt=182.158) [D:\L4aex-Pool22-080823-03a_20231130140117.raw]
PEPMASS=702.80979 56938.969
CHARGE=1+
SCANS=758
RAWSCANS=sn758
RTINSECONDS=182.1575
126.7553	2058.9497
127.34482	1801.3542
127.97777	1618.2355
148.43912	2747.8037
201.83943	2656.8276
249.1778	2592.2561
277.92181	3027.8125
290.23923	2397.0271
375.19598	2556.8484
558.36359	2471.0454
677.15125	2949.6118
721.41882	3339.438
890.79059	2732.8633
950.47461	3227.8618
1001.9174	2859.8875
1163.5464	2851.0842
END IONS

BEGIN IONS
TITLE=166: Scan 761 (rt=182.984) [D:\L4aex-Pool22-080823-03a_20231130140117.raw]
PEPMASS=532.85544 57507.406
CHARGE=3+
SCANS=761
RAWSCANS=sn761
RTINSECONDS=182.98431
181.60599	3003.6855
185.68604	2494.5366
192.94423	6041.9839
197.63957	2244.5454
207.03114	2245.563
239.09526	3603.147
249.03886	2222.0764
254.72313	2307.3013
277.92203	6431.9683
297.39661	2662.5759
369.71585	2523.8435
371.48233	2736.6125
427.69757	2534.7275
564.00909	2639.6506
768.85504	2651.7539
1215.2592	2751.2126
END IONS

BEGIN IONS
TITLE=167: Scan 765 (rt=183.965) [D:\L4aex-Pool22-080823-03a_20231130140117.raw]
PEPMASS=922.00977 62667.563
CHARGE=3+
SCANS=765
RAWSCANS=sn765
RTINSECONDS=183.96505
160.41972	2027.9774
162.35811	1976.5758
173.17081	2362.8396
192.6991	2636.0991
194.12839	2293.8975
201.7852	2479.7759
203.147	2519.8396
219.80724	2223.832
229.43404	2617.9819
240.52005	2352.8506
250.8344	2800.0994
267.84976	2271.4541
282.61069	2577.3059
284.94833	2786.1716
287.02786	2414.7209
303.84677	2605.5154
318.94598	2293.9756
336.63733	2627.1602
336.66107	2601.7708
459.01602	2594.634
463.42432	2442.5493
929.1709	2625.2178
END IONS

BEGIN IONS
TITLE=168: Scan 785 (rt=189.349) [D:\L4aex-Pool22-080823-03a_20231130140117.raw]
PEPMASS=1321.9869 51092.781
CHARGE=1+
SCANS=785
RAWSCANS=sn785
RTINSECONDS=189.34891
168.74269	2296.637
188.76768	2475.3625
203.4543	2261.749
208.04659	2996.6299
217.77795	2434.8677
261.4328	2929.3306
298.53439	2697.126
637.58673	2844.45
649.79907	2645.6462
888.47083	3166.4963
1321.9827	8397.6172
1332.6892	3538.2568
1490.7911	3073.9988
1584.5848	2941.2832
END IONS

BEGIN IONS
TITLE=169: Scan 790 (rt=190.469) [D:\L4aex-Pool22-080823-03a_20231130140117.raw]
PEPMASS=707.8138 43348.813
CHARGE=1+
SCANS=790
RAWSCANS=sn790
RTINSECONDS=190.46925
141.94083	2357.7251
146.68298	1978.8066
182.29132	2372.6213
183.37119	2180.408
281.10046	2806.9341
405.22452	2845.1926
415.51306	2331.5596
438.84241	2847.6189
462.49899	2424.5178
484.43964	2859.3606
1031.1254	2773.1804
END IONS

BEGIN IONS
TITLE=170: Scan 800 (rt=193.485) [D:\L4aex-Pool22-080823-03a_20231130140117.raw]
PEPMASS=1266.6156 42415.875
CHARGE=3+
SCANS=800
RAWSCANS=sn800
RTINSECONDS=193.48524
159.77505	2015.1563
167.87971	1972.6989
206.10954	2344.0557
249.41864	2667.312
274.77863	2619.6814
286.75061	3036.4565
333.41772	2501.853
342.43011	2621.4829
384.53384	2447.9814
488.74484	2337.9331
1460.5721	2778.2002
END IONS

BEGIN IONS
TITLE=171: Scan 808 (rt=195.16) [D:\L4aex-Pool22-080823-03a_20231130140117.raw]
PEPMASS=718.78434 59560.281
CHARGE=1+
SCANS=808
RAWSCANS=sn808
RTINSECONDS=195.15963
129.5517	2255.6265
140.60774	1885.7245
148.44894	2965.9976
151.63223	1827.7064
162.35056	2165.8684
170.34578	2182.0542
185.08771	2088.2976
186.83838	2795.6143
205.28651	2282.1433
210.11082	2313.7769
231.68568	2442.0466
286.15063	2734.9678
310.05414	2905.481
357.81555	2267.4202
382.73456	2660.7429
402.85226	2594.2007
429.76334	2697.1216
443.57916	3043.3037
475.54504	2701.7742
END IONS

BEGIN IONS
TITLE=172: Scan 817 (rt=198.07) [D:\L4aex-Pool22-080823-03a_20231130140117.raw]
PEPMASS=532.85536 54156.531
CHARGE=3+
SCANS=817
RAWSCANS=sn817
RTINSECONDS=198.07017
137.07225	1820.2662
140.67734	1765.0486
148.44997	2338.6003
166.36168	2282.6052
171.0547	2198.4937
181.59793	3586.2554
192.9453	4246.48
217.43039	2388.1167
238.93938	2560.3003
241.87285	2828.3489
270.77734	2651.1831
277.92215	4995.3218
302.77747	2370.5793
428.15198	2816.5945
687.70325	2601.6792
1080.0173	3639.7434
END IONS

BEGIN IONS
TITLE=173: Scan 831 (rt=201.531) [D:\L4aex-Pool22-080823-03a_20231130140117.raw]
PEPMASS=702.8097 65439.406
CHARGE=1+
SCANS=831
RAWSCANS=sn831
RTINSECONDS=201.53131
132.24135	2407.4438
134.03212	1798.3427
135.67703	1882.1709
139.71858	2032.4089
142.45131	1843.3219
145.12569	2052.6707
183.15356	2513.4705
218.26198	1994.7655
220.30312	2674.9585
222.68857	2468.4778
233.99182	2199.9067
244.70221	2236.9424
278.84402	2431.144
282.66309	2370.1946
286.41479	2474.5913
467.86856	2785.7888
582.31628	2376.3118
618.67944	3074.4534
744.32495	2696.9478
802.28754	2932.4934
1103.0748	3011.2827
END IONS

BEGIN IONS
TITLE=174: Scan 832 (rt=201.8) [D:\L4aex-Pool22-080823-03a_20231130140117.raw]
PEPMASS=787.78784 60978.063
CHARGE=2+
SCANS=832
RAWSCANS=sn832
RTINSECONDS=201.79987
135.26485	1907.8489
135.85426	1896.0226
143.1015	1927.656
163.91954	2119.4575
178.66219	2034.3196
181.6077	2906.7932
242.16451	2310.499
265.6626	2431.5386
269.60187	2913.6248
409.35294	2565.6606
441.86566	2740.5652
472.31055	2591.4321
492.37717	2647.2554
503.46069	2703.2439
522.80511	2587.0459
987.30579	3445.8694
987.41956	2651.5002
1280.415	2799.7583
END IONS

BEGIN IONS
TITLE=175: Scan 833 (rt=201.988) [D:\L4aex-Pool22-080823-03a_20231130140117.raw]
PEPMASS=723.78809 109017.41
CHARGE=2+
SCANS=833
RAWSCANS=sn833
RTINSECONDS=201.98798
125.86758	2317.1138
130.00801	2059.6223
148.39803	2600.3708
148.41457	2067.2827
148.42323	5090.2285
148.43221	7136.3096
148.45186	12607.012
148.46082	8432.3857
148.4695	4380.2339
148.47835	1903.1298
148.48692	2493.9546
148.50471	2643.3743
155.16681	2025.7969
155.83421	2118.4373
202.03549	2459.0515
202.95721	2478.2327
247.72556	2669.2039
253.65678	2713.5554
266.5928	2126.8108
339.67899	2942.4958
452.66937	2581.1052
589.70221	2610.1382
593.74139	3376.2354
651.67004	2836.1428
923.21832	3577.4536
944.23712	2848.1548
END IONS

BEGIN IONS
TITLE=176: Scan 847 (rt=206.572) [D:\L4aex-Pool22-080823-03a_20231130140117.raw]
PEPMASS=1321.9828 53790.313
CHARGE=3+
SCANS=847
RAWSCANS=sn847
RTINSECONDS=206.57214
165.04521	2245.7822
172.55736	2031.1688
175.55138	2121.6245
197.31642	2205.1924
210.36491	2240.7083
220.70872	2587.7927
226.62195	2918.8018
230.68999	2227.6125
237.62808	2401.7935
244.02139	2168.928
248.91483	2971.7737
287.18713	2374.5349
294.93973	2909.6826
704.42877	2851.325
900.49213	2867.2253
1321.9896	4350.8857
END IONS

BEGIN IONS
TITLE=177: Scan 851 (rt=207.663) [D:\L4aex-Pool22-080823-03a_20231130140117.raw]
PEPMASS=707.81375 129123.53
CHARGE=1+
SCANS=851
RAWSCANS=sn851
RTINSECONDS=207.6634
122.23486	1877.7653
148.40343	2850.0164
148.42114	4692.8267
148.42731	5090.0913
148.43417	7209.9321
148.43982	9781.7871
148.4539	5095.0522
148.46036	8630.6064
148.46675	4263.1938
162.22723	1974.1423
163.44214	2241.8743
166.71153	2103.9207
179.99641	2085.5693
185.02231	2233.5222
201.6104	2151.3594
218.6241	2387.0205
226.35695	2977.408
283.79825	2498.7144
312.05103	2189.4502
351.28714	2632.4451
351.46335	2620.521
359.23709	2584.2844
398.14948	2385.3433
424.25458	2566.0518
435.31323	2500.5601
451.99197	2383.6775
479.14398	3097.8821
491.3645	2652.9976
798.44366	2840.2659
924.94897	3427.9707
979.25134	3832.573
END IONS

BEGIN IONS
TITLE=178: Scan 864 (rt=211.834) [D:\L4aex-Pool22-080823-03a_20231130140117.raw]
PEPMASS=1426.5858 49461.844
CHARGE=2+
SCANS=864
RAWSCANS=sn864
RTINSECONDS=211.83426
175.23082	2459.2471
189.35957	2240.4634
220.908	2188.468
253.37112	2417.8511
304.87195	2358.0007
351.3573	2698.3311
394.03705	2543.1453
529.01099	2845.0674
544.65961	2917.5669
639.41479	2778.6235
648.90002	3114.8762
981.00171	2738.02
END IONS

BEGIN IONS
TITLE=179: Scan 870 (rt=213.49) [D:\L4aex-Pool22-080823-03a_20231130140117.raw]
PEPMASS=532.85564 56633.656
CHARGE=3+
SCANS=870
RAWSCANS=sn870
RTINSECONDS=213.48955
134.05302	1703.8816
138.56972	1732.2461
140.04788	1912.786
143.19707	1748.9065
153.54858	1870.5868
165.21837	2308.1113
166.31984	2530.3213
166.77629	2251.4407
170.04601	2410.5244
202.22368	2308.6235
207.89053	2172.0435
225.21443	2206.9229
239.09412	3056.0842
275.50165	2482.3618
277.92209	4454.5874
315.35672	2442.1223
1085.3326	3088.1309
END IONS

BEGIN IONS
TITLE=180: Scan 871 (rt=213.751) [D:\L4aex-Pool22-080823-03a_20231130140117.raw]
PEPMASS=792.79169 119380.56
CHARGE=2+
SCANS=871
RAWSCANS=sn871
RTINSECONDS=213.75102
143.03889	1918.0189
148.00813	1879.0695
148.36732	1992.6324
148.41576	2546.0073
148.4227	3808.6128
148.42966	6536.4756
148.43686	5344.022
148.45248	8986.8174
148.45935	9599.2178
148.4666	4970.6499
148.47334	3590.929
148.48015	2349.1248
154.35141	2447.6389
181.60672	2479.231
210.8651	2369.1067
281.43118	2853.4346
293.33688	2543.585
295.13821	2740.5527
334.18451	2128.0134
374.82904	2296.553
452.8815	3788.8855
543.04645	3000.2703
935.52612	3236.1958
1069.5568	2792.9651
1116.8187	3014.801
1440.6516	2726.3438
1493.6711	2965.7417
END IONS

BEGIN IONS
TITLE=181: Scan 878 (rt=215.741) [D:\L4aex-Pool22-080823-03a_20231130140117.raw]
PEPMASS=1084.3688 41201.5
CHARGE=3+
SCANS=878
RAWSCANS=sn878
RTINSECONDS=215.7414
173.59877	2307.5713
195.18623	2288.8401
219.44409	2353.1375
241.29292	3392.5474
288.0715	2354.9661
367.66101	2659.9563
505.39456	3137.3789
792.76904	3235.6208
974.44366	3090.4846
1296.9563	3146.989
END IONS

BEGIN IONS
TITLE=182: Scan 879 (rt=215.924) [D:\L4aex-Pool22-080823-03a_20231130140117.raw]
PEPMASS=1143.6986 46387.219
CHARGE=3+
SCANS=879
RAWSCANS=sn879
RTINSECONDS=215.92389
197.20038	2339.354
215.68304	2602.8083
243.27379	2271.2339
247.74428	2747.1426
294.58978	2384.6875
359.62381	2961.8171
363.87427	3064.8369
401.11627	2633.1384
442.9259	2572.8074
1180.1908	2883.8049
1279.1394	2871.1648
1325.7101	3047.405
1481.3811	2764.6404
1629.1116	3215.2314
1684.3646	2853.2341
END IONS

BEGIN IONS
TITLE=183: Scan 898 (rt=220.946) [D:\L4aex-Pool22-080823-03a_20231130140117.raw]
PEPMASS=376.89932 66236
CHARGE=2+
SCANS=898
RAWSCANS=sn898
RTINSECONDS=220.94623
103.58969	1402.1753
106.4491	1504.7717
107.58281	1815.5316
109.12438	1561.0743
113.48549	1822.1053
126.80186	1666.0897
129.99968	1681.5272
130.49782	2116.5664
131.19572	1791.7773
134.19145	1714.6953
134.29919	2011.6235
146.05185	1895.1296
160.86406	2290.9417
162.01428	1953.6172
166.37454	2186.8674
170.51317	2137.1238
174.09929	2027.3215
189.88222	2301.7661
204.49471	2071.5405
206.99629	2480.8406
221.64384	2484.1133
232.10367	2689.1648
251.18645	2498.0156
283.93146	2444.5925
341.64899	2290.7888
377.19547	3368.2834
455.66129	2576.9744
END IONS

BEGIN IONS
TITLE=184: Scan 901 (rt=221.622) [D:\L4aex-Pool22-080823-03a_20231130140117.raw]
PEPMASS=718.78381 57939.344
CHARGE=2+
SCANS=901
RAWSCANS=sn901
RTINSECONDS=221.62195
136.87439	1930.2062
139.67244	1714.4342
146.71536	1821.6888
158.86514	2099.6606
181.60695	2482.8088
188.51483	2383.7239
204.33037	2575.4041
217.59535	2588.7227
235.04022	2673.4734
262.50839	2532.5862
395.16351	2599.5605
436.1026	2437.1133
535.56262	2932.269
566.64496	3075.5
599.27893	2780.8052
610.08881	3074.8237
722.07587	2997.9021
1059.7085	2954.4014
END IONS

BEGIN IONS
TITLE=185: Scan 907 (rt=222.96) [D:\L4aex-Pool22-080823-03a_20231130140117.raw]
PEPMASS=1321.9819 49089.094
CHARGE=3+
SCANS=907
RAWSCANS=sn907
RTINSECONDS=222.95973
161.38284	1899.9008
190.60396	2309.8865
193.0296	2362.4092
237.42767	2406.7258
312.34778	2303.1353
472.52957	3217.6233
713.81976	3394.3391
753.11102	3194.3647
1321.985	9516.7139
1434.6216	2874.2664
END IONS

BEGIN IONS
TITLE=186: Scan 915 (rt=225.076) [D:\L4aex-Pool22-080823-03a_20231130140117.raw]
PEPMASS=702.81019 88048.375
CHARGE=1+
SCANS=915
RAWSCANS=sn915
RTINSECONDS=225.07627
127.26138	1588.6438
148.41867	3949.8257
148.42763	5214.6084
148.43639	7871.0728
148.45604	7670.4722
148.46507	4452.4512
148.47397	2576.7761
152.37695	2491.5598
173.23538	2244.717
211.22276	2271.2773
211.43732	2434.4958
258.69202	2746.574
262.77628	2528.2439
275.07355	2629.386
324.36743	3024.0999
362.9003	3882.5027
432.58914	2761.6758
771.20746	2474.4546
1364.8668	2881.4072
END IONS

BEGIN IONS
TITLE=187: Scan 927 (rt=228.303) [D:\L4aex-Pool22-080823-03a_20231130140117.raw]
PEPMASS=1421.9801 52727.188
CHARGE=3+
SCANS=927
RAWSCANS=sn927
RTINSECONDS=228.30304
158.65402	2198.2551
184.97969	2082.7305
233.58473	2129.5576
244.3723	2412.7051
246.58475	2080.2876
504.754	2318.0325
571.16595	2454.2034
746.06189	3249.9392
827.73383	2994.0774
850.4455	2714.2905
1220.1122	3130.8801
1421.9744	4534.0386
1700.9706	3218.9941
END IONS

BEGIN IONS
TITLE=188: Scan 957 (rt=237.428) [D:\L4aex-Pool22-080823-03a_20231130140117.raw]
PEPMASS=707.81345 108162.09
CHARGE=1+
SCANS=957
RAWSCANS=sn957
RTINSECONDS=237.42842
135.26347	1922.494
147.48647	1863.4114
148.40375	2303.5864
148.41029	2829.9182
148.42445	4482.0796
148.43129	8079.501
148.43839	8733.2207
148.45419	7429.1147
148.46147	8755.9463
148.46832	4349.895
148.47528	2424.491
148.48891	3174.1797
148.49565	2523.1416
152.47957	2338.4265
160.55214	2211.3027
181.59676	2898.2449
198.34511	2662.6482
283.57666	2397.1414
312.94119	2263.3618
528.45959	2924.3552
599.23157	3153.5967
1421.1979	3829.2354
END IONS

BEGIN IONS
TITLE=189: Scan 960 (rt=238.157) [D:\L4aex-Pool22-080823-03a_20231130140117.raw]
PEPMASS=792.79108 44185.531
CHARGE=2+
SCANS=960
RAWSCANS=sn960
RTINSECONDS=238.15725
135.61856	1588.5305
148.44878	2751.3276
163.2321	1972.8691
173.16641	2335.0901
192.21883	2127.0884
208.95071	2614.6619
230.33696	2499.2649
260.49033	2458.4875
344.03421	2695.186
537.95587	3620.4023
1231.0027	2866.2686
1490.2737	2999.1589
END IONS

BEGIN IONS
TITLE=190: Scan 963 (rt=238.994) [D:\L4aex-Pool22-080823-03a_20231130140117.raw]
PEPMASS=889.23167 45147.406
CHARGE=1+
SCANS=963
RAWSCANS=sn963
RTINSECONDS=238.99435
150.09137	1912.6354
152.55144	2165.9612
167.59442	2197.8179
182.39368	2216.8521
301.2193	2490.3328
359.91415	2542.396
441.203	2569.0486
463.94797	2867.031
470.03268	2457.1033
1379.3153	3444.7771
END IONS

BEGIN IONS
TITLE=191: Scan 972 (rt=241.481) [D:\L4aex-Pool22-080823-03a_20231130140117.raw]
PEPMASS=1421.9778 47549.063
CHARGE=3+
SCANS=972
RAWSCANS=sn972
RTINSECONDS=241.48129
181.20821	2291.1772
221.24802	2786.4736
231.56276	2300.9209
343.9574	2981.3608
359.36887	2471.5535
404.72757	3029.2966
535.24359	3500.8708
929.98688	2988.8906
1049.7877	3393.0535
1421.9786	10962.314
1724.2563	3120.4944
1841.2192	3391.8967
END IONS

BEGIN IONS
TITLE=192: Scan 980 (rt=243.733) [D:\L4aex-Pool22-080823-03a_20231130140117.raw]
PEPMASS=1220.6573 31095.75
CHARGE=3+
SCANS=980
RAWSCANS=sn980
RTINSECONDS=243.733
202.19684	2716.7205
206.17007	2322.155
214.64478	2539.7341
226.32295	2351.0513
314.87335	2723.9934
361.4581	2479.9958
364.84247	2762.645
366.6333	2493.5259
872.93219	2959.5901
1876.542	3412.6968
END IONS

BEGIN IONS
TITLE=193: Scan 983 (rt=244.299) [D:\L4aex-Pool22-080823-03a_20231130140117.raw]
PEPMASS=532.85544 60802.813
CHARGE=3+
SCANS=983
RAWSCANS=sn983
RTINSECONDS=244.29863
141.09499	1961.7764
148.4491	2576.8628
158.44054	2075.448
158.59824	2330.207
192.94444	5562.1997
221.08386	4031.425
225.04358	3305.1956
229.03993	2635.2363
261.92212	2501.3306
277.92209	6255.2783
345.03812	2427.095
960.18158	2822.4187
1269.5365	2875.01
1474.6117	2737.7366
1487.6364	3732.9819
END IONS

BEGIN IONS
TITLE=194: Scan 984 (rt=244.487) [D:\L4aex-Pool22-080823-03a_20231130140117.raw]
PEPMASS=845.74628 58598.688
CHARGE=2+
SCANS=984
RAWSCANS=sn984
RTINSECONDS=244.48671
139.2746	1712.3811
139.42384	1858.0792
141.27122	1997.9968
143.34547	1908.8008
150.31674	2255.4041
151.26126	1895.2275
170.4424	2215.6506
192.39905	2239.3518
204.22655	2421.3438
434.42603	2760.8125
513.17053	3030.0337
608.08728	2536.4482
615.06921	3088.6714
880.87506	2773.0542
1241.7583	3438.7932
1587.5861	3366.7576
END IONS

BEGIN IONS
TITLE=195: Scan 996 (rt=247.878) [D:\L4aex-Pool22-080823-03a_20231130140117.raw]
PEPMASS=1292.1145 65510.375
CHARGE=2+
SCANS=996
RAWSCANS=sn996
RTINSECONDS=247.87776
159.95847	2146.6968
161.37122	2016.2139
181.60704	8699.3535
194.31526	2071.6638
204.8624	2523.8557
222.30785	2726.8125
222.52229	2573.9233
237.57643	3113.5657
252.29504	2876.4238
278.66574	2503.7354
280.46054	2825.2458
307.2746	2730.6648
326.15051	2460.7998
361.89026	2635.2004
449.08694	2724.7439
797.93121	3332.6655
877.07764	3310.3464
1600.1138	2921.8123
1931.6726	3359.6895
END IONS

BEGIN IONS
TITLE=196: Scan 1007 (rt=252.015) [D:\L4aex-Pool22-080823-03a_20231130140117.raw]
PEPMASS=702.80933 56287.469
CHARGE=1+
SCANS=1007
RAWSCANS=sn1007
RTINSECONDS=252.01469
128.12029	1974.347
134.66495	1816.1178
162.00832	2247.4146
166.84532	2642.7981
170.47534	2311.0273
183.69649	1844.1178
196.71664	2118.4121
199.59569	2135.8816
203.74747	2274.3562
218.45946	2169.3506
227.99403	2286.3918
275.8457	2237.4868
300.50659	2805.0574
324.80658	3235.7068
325.09265	2838.1895
778.93146	2817.8135
838.29242	2851.4729
END IONS

BEGIN IONS
TITLE=197: Scan 1024 (rt=257.129) [D:\L4aex-Pool22-080823-03a_20231130140117.raw]
PEPMASS=707.81359 108318.09
CHARGE=1+
SCANS=1024
RAWSCANS=sn1024
RTINSECONDS=257.12861
122.5176	1631.1199
148.39442	1998.5066
148.42075	3926.1792
148.42828	5068.0479
148.43509	5587.2119
148.45013	15030.14
148.45692	6875.0947
148.4641	5274.9893
148.47092	4006.4253
148.47769	3183.4094
148.48376	2063.9622
148.49159	2062.95
148.49776	2481.0227
148.65886	2071.2041
165.19778	2046.3866
240.42796	2492.3979
338.22534	2508.803
374.90302	2391.8218
438.8421	3987.0549
452.87927	3061.9575
471.8121	3127.5129
616.41919	2865.8877
852.66138	2809.0808
853.76813	2700.166
END IONS

BEGIN IONS
TITLE=198: Scan 1033 (rt=259.503) [D:\L4aex-Pool22-080823-03a_20231130140117.raw]
PEPMASS=532.85534 62657.844
CHARGE=3+
SCANS=1033
RAWSCANS=sn1033
RTINSECONDS=259.50297
146.08759	2187.7856
148.44145	2620.7002
152.23936	1832.5361
161.78958	1965.278
163.11621	2596.4187
167.20947	2182.5525
192.57805	2220.9148
192.94417	3377.731
229.0114	2729.2227
239.0957	3172.552
246.05325	2335.8728
256.52026	2521.0603
267.69214	2493.3499
277.92197	4627.3667
341.85309	2952.863
357.69598	2789.4866
731.51929	3536.7451
898.6145	2893.7356
1099.2384	3217.0532
END IONS

BEGIN IONS
TITLE=199: Scan 1036 (rt=260.069) [D:\L4aex-Pool22-080823-03a_20231130140117.raw]
PEPMASS=889.23181 47567.063
CHARGE=1+
SCANS=1036
RAWSCANS=sn1036
RTINSECONDS=260.06919
152.45938	2177.0894
155.95346	1892.6909
164.8651	2690.1636
168.84607	2239.0154
195.30783	2309.5625
252.52931	2311.5928
281.89359	2565.7422
314.62079	2487.6331
316.17276	2432.7471
568.16888	3609.8352
716.86682	3033.51
830.29742	2897.5532
962.8078	2838.5215
END IONS

BEGIN IONS
TITLE=200: Scan 1037 (rt=260.33) [D:\L4aex-Pool22-080823-03a_20231130140117.raw]
PEPMASS=546.39996 120927.56
CHARGE=2+
SCANS=1037
RAWSCANS=sn1037
RTINSECONDS=260.33024
122.69123	1808.8733
132.06644	1786.6515
148.25797	2704.7139
148.40775	2291.9524
148.41432	2566.9165
148.42104	5091.5278
148.42798	6387.8789
148.43529	5917.6924
148.45065	14674.079
148.45743	8078.0562
148.46472	5517.2231
148.47176	3541.0359
148.48514	2330.4441
148.49234	2221.5654
148.60768	2713.457
149.62643	1865.8436
149.82104	2491.1782
187.9117	2236.2573
194.94685	2087.321
214.511	2557.791
216.42662	2035.5863
222.11716	2551.6836
242.19878	2736.6355
305.29642	2614.9915
389.31522	2621.2373
689.28162	3124.8057
890.57758	3255.0718
END IONS

BEGIN IONS
TITLE=201: Scan 1049 (rt=264.366) [D:\L4aex-Pool22-080823-03a_20231130140117.raw]
PEPMASS=376.8986 45417.188
CHARGE=3+
SCANS=1049
RAWSCANS=sn1049
RTINSECONDS=264.36587
113.12545	1738.8575
113.15821	1510.2386
154.0074	1877.5552
158.84995	2453.9929
160.84808	2484.5913
212.2348	2650.8081
280.91193	3340.5078
298.92239	3593.6895
325.11185	2453.4626
382.6998	2784.1885
431.26489	2438.2524
529.39716	2798.8328
771.75897	2454.0317
897.22229	2384.7351
1128.0938	2582.2754
END IONS

BEGIN IONS
TITLE=202: Scan 1057 (rt=266.863) [D:\L4aex-Pool22-080823-03a_20231130140117.raw]
PEPMASS=1138.6344 40140.313
CHARGE=3+
SCANS=1057
RAWSCANS=sn1057
RTINSECONDS=266.86319
172.14027	2418.7617
181.59518	4703.6079
183.53873	2271.272
194.06888	2139.0527
211.38774	2406.2693
303.70285	2691.2017
379.354	2720.4543
387.58398	2729.7593
577.53424	2621.9758
630.78271	3167.5005
END IONS

BEGIN IONS
TITLE=203: Scan 1088 (rt=274.852) [D:\L4aex-Pool22-080823-03a_20231130140117.raw]
PEPMASS=1321.9828 39353.688
CHARGE=3+
SCANS=1088
RAWSCANS=sn1088
RTINSECONDS=274.85159
173.16174	2269.7976
186.295	2224.052
224.82848	2343.9873
243.75301	2432.5701
268.85956	2370.3042
320.92429	2309.0076
390.91534	2479.8579
399.53119	2638.1846
542.87909	2903.7244
740.75568	2762.3354
862.80316	3087.6353
898.03198	2542.1472
1321.9847	3053.1577
END IONS

BEGIN IONS
TITLE=204: Scan 1095 (rt=276.665) [D:\L4aex-Pool22-080823-03a_20231130140117.raw]
PEPMASS=723.78815 119706.63
CHARGE=2+
SCANS=1095
RAWSCANS=sn1095
RTINSECONDS=276.6649
127.1142	1683.5695
128.2654	1839.9259
137.2459	2166.3452
148.32347	2060.7451
148.40248	2105.4495
148.40979	2587.5608
148.4225	3747.3372
148.42949	7376.5869
148.43687	4318.3086
148.45186	11970.178
148.45837	8889.8936
148.4653	5365.8247
148.4722	4107.4536
148.47881	2620.3176
148.48508	2711.6736
148.49261	2483.5383
150.64555	2128.6458
153.02592	2095.9861
153.25572	2191.4971
163.48436	1897.6232
198.68018	2265.8027
218.82362	2788.6953
224.94611	2248.5154
236.68701	2429.5588
238.08516	2262.8628
262.77893	2784.9783
273.79868	2451.9287
403.86459	2544.2063
END IONS

BEGIN IONS
TITLE=205: Scan 1103 (rt=278.899) [D:\L4aex-Pool22-080823-03a_20231130140117.raw]
PEPMASS=546.40002 122364.53
CHARGE=2+
SCANS=1103
RAWSCANS=sn1103
RTINSECONDS=278.8989
109.03231	1360.6537
119.15753	1746.7444
120.06551	1627.8147
127.1973	2167.1724
127.97871	1688.6888
136.88118	1703.3926
144.60544	1783.0406
148.41306	2236.8633
148.41978	4055.6926
148.42638	5908.8101
148.43387	8126.8125
148.4407	14915.964
148.45598	6283.9917
148.46336	7426.0879
148.47002	4803.5488
170.65419	2035.4386
184.19995	2069.0549
203.03709	2357.4524
203.50952	2358.6201
222.62886	2788.3572
230.78169	2303.4543
264.08945	2358.2166
296.88104	2528.3958
319.22833	2513.4463
334.9527	2660.8823
360.3009	3324.2517
465.71915	2530.5452
479.85455	2749.2197
719.04004	2915.2983
END IONS

BEGIN IONS
TITLE=206: Scan 1107 (rt=280.037) [D:\L4aex-Pool22-080823-03a_20231130140117.raw]
PEPMASS=702.81058 59165.125
CHARGE=1+
SCANS=1107
RAWSCANS=sn1107
RTINSECONDS=280.03731
130.16887	2350.8557
131.23077	1877.8455
132.92628	2035.7983
134.10019	1764.2548
142.39967	2129.647
148.45172	3430.156
165.01871	2065.7166
181.60794	2650.6277
202.37521	2428.9392
215.2756	2460.6882
274.9086	2334.2329
295.75992	2557.4604
315.34375	2551.7002
322.47394	2839.041
362.90274	3136.3723
398.97818	2430.7861
464.99762	2522.0266
591.24915	3347.7268
782.59961	2889.0403
END IONS

BEGIN IONS
TITLE=207: Scan 1116 (rt=282.934) [D:\L4aex-Pool22-080823-03a_20231130140117.raw]
PEPMASS=792.79104 55337.5
CHARGE=1+
SCANS=1116
RAWSCANS=sn1116
RTINSECONDS=282.93433
140.18802	2014.4884
145.93959	2280.5151
148.44276	3124.4839
148.4447	3113.261
181.59685	5207.4917
261.88995	2932.3962
267.6846	2998.3345
283.49283	2603.5227
319.68747	2249.2771
389.30746	2908.4846
500.08118	2389.031
688.81433	2722.8604
809.39899	3045.0073
1053.0063	2631.2346
1202.1755	2790.3
1455.4048	3166.6062
END IONS

BEGIN IONS
TITLE=208: Scan 1137 (rt=289.719) [D:\L4aex-Pool22-080823-03a_20231130140117.raw]
PEPMASS=532.85504 62755.281
CHARGE=3+
SCANS=1137
RAWSCANS=sn1137
RTINSECONDS=289.71883
133.02834	1758.5283
134.21498	2196.3845
142.06021	2351.9292
160.36674	2174.6448
192.94473	5933.8013
215.83621	2422.3779
277.922	6223.5718
321.54852	2522.1675
334.15903	3022.7996
543.98218	3292.1616
711.55292	3130.0964
824.64594	2941.8601
950.82867	3038.9922
1479.3407	3152.7944
1522.4633	2938.8386
END IONS

BEGIN IONS
TITLE=209: Scan 1138 (rt=289.979) [D:\L4aex-Pool22-080823-03a_20231130140117.raw]
PEPMASS=787.78707 136562.22
CHARGE=1+
SCANS=1138
RAWSCANS=sn1138
RTINSECONDS=289.97898
132.95155	1759.5748
133.49242	2064.8682
148.39955	2132.0361
148.40596	2172.813
148.41255	4245.5117
148.41899	2840.499
148.42548	3970.3137
148.43222	8282.0586
148.43887	9930.3154
148.45401	7390.4736
148.46083	8546.2354
148.46756	4145.9063
148.4742	2306.9819
148.48094	2302.5581
148.52034	2673.7
152.16164	2063.6143
167.91237	2235.0935
190.77255	2450.2283
193.80351	2720.7036
200.56943	2625.1936
268.53036	2577.501
477.34219	3122.52
651.75049	2820.6121
651.99963	2955.2288
689.84985	2618.6079
722.67761	2872.0208
807.47095	2913.2053
930.66418	2824.0916
1088.429	2789.8325
1265.4971	3782.1814
1341.701	2851.571
1445.7402	2892.387
END IONS

BEGIN IONS
TITLE=210: Scan 1149 (rt=292.921) [D:\L4aex-Pool22-080823-03a_20231130140117.raw]
PEPMASS=707.81335 95313.094
CHARGE=1+
SCANS=1149
RAWSCANS=sn1149
RTINSECONDS=292.92096
123.24179	1746.0187
123.67013	1721.5126
127.58866	1684.0496
128.28801	1816.2211
134.32901	1650.515
149.69731	1979.303
154.07401	1963.9171
161.15318	2085.0847
168.5238	1945.9987
177.71117	2073.7852
180.29234	2186.249
181.59573	2588.97
193.54619	2393.0225
209.65097	2098.739
212.56181	2131.8945
213.65102	2156.03
213.74512	2583.1611
213.78809	2199.0557
216.32639	2301.7275
218.7598	2139.4526
229.75958	2198.0728
273.37924	2429.5811
280.09555	2754.7854
282.19537	2183.3889
306.21475	2615.207
361.03442	2354.2351
374.90454	3443.4622
411.92242	2561.1484
448.83734	2729.3235
448.87759	2440.4368
452.88089	2600.4319
507.74808	2539.4075
613.12433	2559.1733
630.62091	2950.4968
999.26489	2704.3989
1031.8182	3031.9661
END IONS

BEGIN IONS
TITLE=211: Scan 1154 (rt=294.434) [D:\L4aex-Pool22-080823-03a_20231130140117.raw]
PEPMASS=394.87762 127581.84
CHARGE=3+
SCANS=1154
RAWSCANS=sn1154
RTINSECONDS=294.43372
117.14394	1542.1256
119.90909	1629.7532
124.97154	1643.1896
129.481	1690.3345
148.37436	2143.5251
148.40059	2706.0474
148.41992	3721.4463
148.42648	5304.3433
148.43352	7821.9741
148.43976	10859.303
148.45493	6597.8428
148.46173	7183.5112
148.46852	4398.8076
148.47499	2468.9302
148.48119	2396.905
148.49492	2404.9519
168.01378	2504.0842
179.24915	2426.7603
199.85797	2258.5903
202.94614	2250.8125
213.72951	2458.9763
265.5007	2588.1704
394.30151	6552.75
471.22296	2792.2551
492.58353	2788.366
527.31073	2740.3213
642.38513	2688.6211
826.98059	2760.2622
946.08661	2793.865
END IONS

BEGIN IONS
TITLE=212: Scan 1175 (rt=300.839) [D:\L4aex-Pool22-080823-03a_20231130140117.raw]
PEPMASS=702.80996 56650.625
CHARGE=1+
SCANS=1175
RAWSCANS=sn1175
RTINSECONDS=300.83889
141.89627	1970.4824
142.90765	2184.2112
148.44221	3377.49
157.07442	2287.8911
171.06526	2042.4869
174.35475	1966.9559
181.60736	4169.0732
191.17513	2299.9956
197.87511	2229.7854
216.21309	2600.1848
237.48851	2363.1846
250.04826	2267.1909
277.92181	2846.438
323.26672	2418.0984
346.34521	2289.0605
387.93619	2432.1353
520.0943	2592.5471
653.953	2806.8894
END IONS

BEGIN IONS
TITLE=213: Scan 1184 (rt=303.467) [D:\L4aex-Pool22-080823-03a_20231130140117.raw]
PEPMASS=1333.6222 45696.938
CHARGE=3+
SCANS=1184
RAWSCANS=sn1184
RTINSECONDS=303.4666
173.15273	2178.7512
178.15463	2159.3696
181.59595	3935.2256
217.29962	2295.51
303.35287	2893.7703
358.91602	2639.6868
417.3324	2636.3328
638.18781	2889.9019
718.63525	2922.8955
751.27509	2990.7146
1506.5752	3178.9001
1778.8547	3236.3931
END IONS

BEGIN IONS
TITLE=214: Scan 1189 (rt=305.12) [D:\L4aex-Pool22-080823-03a_20231130140117.raw]
PEPMASS=532.85534 65952.25
CHARGE=3+
SCANS=1189
RAWSCANS=sn1189
RTINSECONDS=305.12008
133.10948	2542.407
148.45012	4534.4375
150.12698	1778.8177
156.23891	1859.7065
163.08325	2210.1377
172.41496	2182.1331
192.94453	5449.8506
204.77885	3139.3652
226.01727	2920.5542
238.94751	2220.3811
239.09515	4074.511
251.94173	2392.1394
277.92197	5827.0991
696.0752	2591.3918
754.53723	2879.543
1501.0955	3279.2969
1507.558	3309.6619
END IONS

BEGIN IONS
TITLE=215: Scan 1193 (rt=306.366) [D:\L4aex-Pool22-080823-03a_20231130140117.raw]
PEPMASS=718.78387 32568.781
CHARGE=1+
SCANS=1193
RAWSCANS=sn1193
RTINSECONDS=306.36617
127.86452	1858.9669
134.86824	2003.2621
148.45099	2306.9417
151.22401	1942.7942
153.29349	1967.1608
168.07608	1853.144
175.93562	2423.7585
314.87296	2344.8818
409.00214	2652.938
937.49628	2641.01
END IONS

BEGIN IONS
TITLE=216: Scan 1219 (rt=313.713) [D:\L4aex-Pool22-080823-03a_20231130140117.raw]
PEPMASS=787.7868 104755.78
CHARGE=2+
SCANS=1219
RAWSCANS=sn1219
RTINSECONDS=313.71299
134.92336	2066.6165
148.40141	2126.2961
148.4082	2484.1323
148.42143	4358.7222
148.42862	6301.3638
148.43614	7099.8608
148.45177	11249.876
148.45874	9911.9961
148.46573	4268.2324
148.47314	3278.4438
148.48007	2617.5286
148.48691	2348.6025
148.50128	2134.8926
169.32368	2311.812
257.80377	2487.1501
261.88669	2561.8103
500.49094	2822.5908
537.5387	2724.6831
625.33234	2578.2107
671.76288	2510.7061
1385.978	3396.562
END IONS

BEGIN IONS
TITLE=217: Scan 1230 (rt=317.189) [D:\L4aex-Pool22-080823-03a_20231130140117.raw]
PEPMASS=702.80963 104910.25
CHARGE=1+
SCANS=1230
RAWSCANS=sn1230
RTINSECONDS=317.18889
135.63292	1987.76
145.88684	2163.9949
148.41731	2559.4468
148.4239	4372.2729
148.43091	6828.4146
148.43776	7772.4927
148.45337	7191.0762
148.46021	8665.9766
148.46712	5467.5112
148.48061	2492.0496
151.12959	2027.0422
179.39397	2359.7729
186.19443	2257.4199
206.05316	2367.8433
223.94279	2477.781
252.35599	2458.1218
410.11539	2790.1582
423.14154	2495.9143
751.24139	3278.2876
963.21228	3165.8474
1312.3832	2925.3496
END IONS

BEGIN IONS
TITLE=218: Scan 1252 (rt=322.814) [D:\L4aex-Pool22-080823-03a_20231130140117.raw]
PEPMASS=792.79169 62198.156
CHARGE=2+
SCANS=1252
RAWSCANS=sn1252
RTINSECONDS=322.8143
136.75081	2224.8945
139.73981	1916.0004
148.44182	2766.3608
149.59439	2148.2078
181.60655	5499.7632
193.94258	2208.7161
235.13937	2790.1406
270.76874	2756.0713
272.35431	2738.075
273.41479	2247.1902
276.69653	2265.0444
309.5863	2577.5591
382.98157	2956.1218
386.04062	3122.8503
429.57632	2646.3311
452.88159	4658.9668
464.21124	2367.4895
472.19016	2416.7683
649.48151	2469.7334
END IONS

BEGIN IONS
TITLE=219: Scan 1257 (rt=323.864) [D:\L4aex-Pool22-080823-03a_20231130140117.raw]
PEPMASS=376.89917 42690.75
CHARGE=3+
SCANS=1257
RAWSCANS=sn1257
RTINSECONDS=323.86389
110.00971	1895.3375
125.74234	1815.5901
125.77097	1603.2711
152.97403	1788.7827
163.7236	2041.5778
224.6259	2253.2654
280.91068	2963.4021
438.88821	2825.4258
512.65015	2761.6565
534.78186	2573.6729
672.50775	2983.3794
749.92609	3200.7378
1027.4556	3383.8347
END IONS

BEGIN IONS
TITLE=220: Scan 1266 (rt=326.583) [D:\L4aex-Pool22-080823-03a_20231130140117.raw]
PEPMASS=922.01019 63221
CHARGE=3+
SCANS=1266
RAWSCANS=sn1266
RTINSECONDS=326.58283
169.54178	2839.8872
183.86832	2635.5212
200.47681	2762.1936
223.33174	2889.8782
233.29373	2362.1963
273.85153	2911.9119
361.39462	2591.8503
380.20404	2584.5225
408.44275	2864.6082
436.89606	2429.4167
614.59479	2925.5962
616.10852	2767.4739
665.29364	2724.9343
673.66394	3524.02
699.97919	3271.968
922.00922	7287.6504
1028.467	2844.8945
END IONS

BEGIN IONS
TITLE=221: Scan 1270 (rt=327.674) [D:\L4aex-Pool22-080823-03a_20231130140117.raw]
PEPMASS=1398.5862 55885.813
CHARGE=3+
SCANS=1270
RAWSCANS=sn1270
RTINSECONDS=327.67374
157.31357	2290.0991
176.35184	2157.781
217.43832	2236.9827
217.89709	2486.5603
241.31836	2390.5474
263.94864	2413.8459
293.53915	2617.6194
362.15952	2416.8184
462.68246	2650.668
474.12698	3034.9243
496.46863	2701.3027
618.70367	2666.5293
833.77106	2943.7844
1077.5343	3076.7524
1564.1539	2995.7488
1598.2242	3085.1323
1791.9801	3206.2529
1854.8828	3515.458
END IONS

BEGIN IONS
TITLE=222: Scan 1276 (rt=329.232) [D:\L4aex-Pool22-080823-03a_20231130140117.raw]
PEPMASS=1185.6224 50963.938
CHARGE=2+
SCANS=1276
RAWSCANS=sn1276
RTINSECONDS=329.23204
162.82182	2293.4902
172.8956	2285.613
181.60934	4381.2271
183.83264	2132.4707
245.22141	2542.8691
268.77393	2794.3481
279.17816	2607.8372
280.11288	2468.3264
292.11578	2637.9043
436.26001	2755.0432
726.58911	2639.3704
1030.9792	2865.718
1091.5166	3445.9092
1349.1492	2877.2581
END IONS

BEGIN IONS
TITLE=223: Scan 1280 (rt=330.476) [D:\L4aex-Pool22-080823-03a_20231130140117.raw]
PEPMASS=872.76593 62717.156
CHARGE=2+
SCANS=1280
RAWSCANS=sn1280
RTINSECONDS=330.47559
148.44145	2980.521
151.24445	2113.282
156.86601	1962.2521
163.26151	1889.9132
163.48389	1727.5585
163.49435	2233.8933
177.12999	2054.5752
184.57333	2238.0166
218.74263	2230.7712
224.97523	2354.7429
256.11591	2714.4456
263.6153	2754.4292
313.34311	2608.0254
348.62189	2546.4155
488.22922	3293.9353
502.89767	3153.2896
692.53113	2538.302
1004.5162	3856.3186
1533.9886	3061.0977
1731.197	3282.9661
END IONS

BEGIN IONS
TITLE=224: Scan 1306 (rt=337.963) [D:\L4aex-Pool22-080823-03a_20231130140117.raw]
PEPMASS=707.81369 40712.281
CHARGE=1+
SCANS=1306
RAWSCANS=sn1306
RTINSECONDS=337.96289
134.17526	1953.5481
147.83528	2119.1438
148.03973	1843.8827
148.44861	2806.6855
162.31613	2135.8081
166.09271	1941.0212
260.11685	2485.5554
312.67941	2756.4426
586.14166	2937.5088
593.495	2576.959
621.36523	3080.0291
671.66479	3229.0989
842.72394	2721.9697
END IONS

BEGIN IONS
TITLE=225: Scan 1319 (rt=341.028) [D:\L4aex-Pool22-080823-03a_20231130140117.raw]
PEPMASS=627.78766 34672.344
CHARGE=2+
SCANS=1319
RAWSCANS=sn1319
RTINSECONDS=341.02769
181.60521	3006.4568
211.65666	2275.5928
218.32213	2375.8052
225.1416	2795.1755
296.74609	2595.7017
390.89011	2389.4214
412.1864	2448.3347
837.0033	2770.9648
1105.5852	2977.4771
1242.2474	3363.6851
END IONS

BEGIN IONS
TITLE=226: Scan 1320 (rt=341.289) [D:\L4aex-Pool22-080823-03a_20231130140117.raw]
PEPMASS=479.82492 93213.281
CHARGE=3+
SCANS=1320
RAWSCANS=sn1320
RTINSECONDS=341.28871
147.95596	2077.571
148.40054	2655.7073
148.41902	2667.9207
148.42523	5366.2231
148.43155	5391.8594
148.43782	4703.3853
148.45203	7308.6436
148.45804	7554.8965
148.46457	5770.4902
148.47083	2684.8435
173.86429	2051.2239
218.05441	2387.5059
227.94934	2324.5691
283.02173	2311.3135
389.54892	2379.2947
726.7356	2712.917
953.56848	2941.4888
956.15948	3196.7988
END IONS

BEGIN IONS
TITLE=227: Scan 1326 (rt=343.252) [D:\L4aex-Pool22-080823-03a_20231130140117.raw]
PEPMASS=718.78436 52991.438
CHARGE=2+
SCANS=1326
RAWSCANS=sn1326
RTINSECONDS=343.2521
138.91348	1844.1982
148.33144	2117.0581
148.44751	3598.47
179.25851	1990.1761
179.35652	2441.6853
183.14069	2447.3232
200.56198	2562.3779
234.67961	2675.397
265.54648	2425.1204
307.53833	2663.7908
329.86899	2432.1094
365.93649	2561.9031
479.16779	2770.0872
605.2345	3005.8472
610.78461	2798.6282
690.80542	2942.8059
END IONS

BEGIN IONS
TITLE=228: Scan 1363 (rt=354.874) [D:\L4aex-Pool22-080823-03a_20231130140117.raw]
PEPMASS=696.79309 52601
CHARGE=2+
SCANS=1363
RAWSCANS=sn1363
RTINSECONDS=354.87362
127.27203	2254.3691
128.26698	1718.795
141.23515	1838.8796
142.27893	1669.0089
148.44987	2062.5286
151.2132	2063.5786
153.8441	1866.8678
155.94792	2035.728
255.49658	2572.0742
282.64066	3247.3442
286.66971	2746.9539
310.41776	2861.3015
556.71088	2774.3054
END IONS

BEGIN IONS
TITLE=229: Scan 1364 (rt=355.135) [D:\L4aex-Pool22-080823-03a_20231130140117.raw]
PEPMASS=1321.9851 36002.531
CHARGE=2+
SCANS=1364
RAWSCANS=sn1364
RTINSECONDS=355.13461
168.25967	2293.637
183.14558	2178.9036
270.02008	2482.2932
288.13345	2717.4297
412.73615	3299.0732
455.90125	2529.0879
724.99249	2645.7683
1015.4398	3190.2988
1547.7527	3412.5693
1629.2633	3071.8335
1903.3546	2942.4106
END IONS

BEGIN IONS
TITLE=230: Scan 1376 (rt=358.28) [D:\L4aex-Pool22-080823-03a_20231130140117.raw]
PEPMASS=707.81296 40065.906
CHARGE=1+
SCANS=1376
RAWSCANS=sn1376
RTINSECONDS=358.28021
148.22125	2245.5544
162.28654	2472.7031
238.43259	2378.6985
371.17871	2496.3625
374.9025	2678.5615
410.75357	2738.1321
452.88199	3567.1042
493.55792	3116.9482
941.29877	3038.1875
992.97095	2763.0842
END IONS

BEGIN IONS
TITLE=231: Scan 1378 (rt=358.73) [D:\L4aex-Pool22-080823-03a_20231130140117.raw]
PEPMASS=787.78705 63973.688
CHARGE=2+
SCANS=1378
RAWSCANS=sn1378
RTINSECONDS=358.73026
141.83076	1835.452
145.6075	2040.6925
177.5004	2546.7817
238.12054	2417.0349
296.31549	2313.1655
299.24023	2955.9622
319.76663	2707.8333
341.22949	2590.9202
361.82462	2759.4478
517.39441	3292.9473
613.52112	2819.4797
615.24188	2751.5723
755.0592	2486.3911
809.10675	2700.8127
824.58496	2542.6917
914.95367	2679.3459
1362.9639	4503.6865
1566.9833	2975.4231
END IONS

BEGIN IONS
TITLE=232: Scan 1380 (rt=359.093) [D:\L4aex-Pool22-080823-03a_20231130140117.raw]
PEPMASS=631.83179 119433.86
CHARGE=2+
SCANS=1380
RAWSCANS=sn1380
RTINSECONDS=359.09334
120.57552	1693.6339
121.7506	1738.6923
126.44402	1946.3485
129.5656	1769.9525
133.15445	1646.7445
133.77774	2001.4277
148.40331	2212.125
148.41113	1810.0631
148.42097	4056.3411
148.42874	7148.2393
148.43776	8640.9619
148.45723	7524.5981
148.46593	4426.3711
148.47476	2968.5835
148.48396	2116.311
148.49185	2406.8516
148.50063	1776.4075
148.51694	2046.53
174.95088	2110.8071
179.83717	2049.6279
186.5687	2244.7385
235.03281	2216.3701
257.26941	2426.7136
273.90131	2327.6963
300.66458	2308.1777
314.71445	2436.0288
349.19867	2840.2969
357.96228	2654.8276
448.86768	2710.8323
451.01834	2585.0728
507.923	2859.6982
665.22668	3155.459
684.69165	2769.3533
776.77893	2656.0452
END IONS

BEGIN IONS
TITLE=233: Scan 1400 (rt=365.613) [D:\L4aex-Pool22-080823-03a_20231130140117.raw]
PEPMASS=638.80975 79025.5
CHARGE=2+
SCANS=1400
RAWSCANS=sn1400
RTINSECONDS=365.61329
119.96262	1840.385
131.00162	1801.6417
137.55365	2378.5447
139.2525	1931.3008
144.84567	1780.7577
148.25052	2666.8511
148.44173	2961.3147
168.81818	2161.1687
169.09749	2236.0085
169.13641	1992.9813
169.49921	2327.9153
175.2684	2245.4707
186.94073	2347.6553
203.82582	2611.9343
215.4967	2188.8564
263.43552	3081.2502
289.86536	2565.3154
289.98996	2559.1455
377.53647	2591.8647
381.43259	2833.7446
419.34015	3001.6047
620.03516	2515.7776
794.89594	2949.7693
1111.3468	3138.978
1247.3827	3458.8694
1277.4946	3113.1057
END IONS

BEGIN IONS
TITLE=234: Scan 1411 (rt=369.084) [D:\L4aex-Pool22-080823-03a_20231130140117.raw]
PEPMASS=877.7688 42090.25
CHARGE=3+
SCANS=1411
RAWSCANS=sn1411
RTINSECONDS=369.08406
167.94873	2199.6243
178.04703	2573.0168
188.92705	2109.8938
204.70203	2381.2756
205.52806	2222.1362
267.91556	2483.6848
299.81592	2624.0186
315.57474	2927.7007
317.94312	2660.5916
549.42847	2438.8462
666.66681	2660.6355
790.23694	2939.0364
1319.2274	2816.5251
END IONS

BEGIN IONS
TITLE=235: Scan 1417 (rt=370.744) [D:\L4aex-Pool22-080823-03a_20231130140117.raw]
PEPMASS=702.81023 40290
CHARGE=1+
SCANS=1417
RAWSCANS=sn1417
RTINSECONDS=370.74437
137.47072	2175.854
143.1338	2077.5837
148.44255	3072.8303
166.85582	2083.6523
181.60757	3447.5779
202.35251	2628.752
265.28647	2437.0527
275.81137	2235.2573
277.92133	3248.4565
879.53143	3125.6296
1078.7269	2780.4146
END IONS

BEGIN IONS
TITLE=236: Scan 1421 (rt=371.581) [D:\L4aex-Pool22-080823-03a_20231130140117.raw]
PEPMASS=718.78357 40781.438
CHARGE=1+
SCANS=1421
RAWSCANS=sn1421
RTINSECONDS=371.58103
130.57697	1802.9758
135.27769	1800.4568
139.76205	1891.8093
148.44843	4028.4832
152.22867	2460.5769
181.60698	4694.4268
214.70737	2340.3098
341.61258	2386.7397
599.08356	2550.2646
912.50116	3259.3787
957.12256	3280.0027
END IONS

BEGIN IONS
TITLE=237: Scan 1422 (rt=371.85) [D:\L4aex-Pool22-080823-03a_20231130140117.raw]
PEPMASS=889.23272 106702.56
CHARGE=1+
SCANS=1422
RAWSCANS=sn1422
RTINSECONDS=371.84966
148.38058	2259.7476
148.40746	2264.5417
148.42087	3234.8086
148.42725	5825.229
148.43483	6150.0127
148.44142	14553.68
148.45644	5252.0679
148.46344	4948.0005
148.47037	3490.2546
148.48349	3107.1711
148.49002	2535.4749
164.14767	2346.219
202.05403	2520.9045
202.69028	2587.0403
219.19382	2600.3213
222.92905	2303.1736
225.56004	2556.1294
229.12053	2640.3267
632.30597	2544.2747
974.58435	2963.8328
1006.4781	2648.2253
1164.7352	3117.1096
1303.4742	2751.2756
END IONS

BEGIN IONS
TITLE=238: Scan 1430 (rt=374.076) [D:\L4aex-Pool22-080823-03a_20231130140117.raw]
PEPMASS=436.87927 124533.88
CHARGE=3+
SCANS=1430
RAWSCANS=sn1430
RTINSECONDS=374.07573
124.29132	1714.9514
124.82848	1704.2156
125.89513	1714.6554
131.2272	1883.0972
132.96919	2046.9434
144.44743	2280.4231
148.39363	2105.9465
148.4005	2563.418
148.41377	2819.2754
148.42036	3692.1997
148.42715	5205.2695
148.43407	6517.3169
148.4408	13479.394
148.45599	6704.5029
148.46298	5626.5327
148.4698	4308.7241
148.48297	2191.0144
148.50288	2209.8821
152.07594	2122.0918
174.93602	2434.6848
190.85976	2047.5457
200.00218	2549.1433
205.57062	2221.4512
222.14143	2155.7788
253.81168	2641.2788
273.84927	2732.4587
295.0733	2583.177
420.73074	2703.8696
447.77185	2589.3757
471.71594	3325.6868
509.59781	2701.5833
END IONS

BEGIN IONS
TITLE=239: Scan 1433 (rt=374.804) [D:\L4aex-Pool22-080823-03a_20231130140117.raw]
PEPMASS=1325.0602 56022.875
CHARGE=2+
SCANS=1433
RAWSCANS=sn1433
RTINSECONDS=374.80418
171.31593	2489.2666
173.70175	2379.3491
190.45374	2106.8269
198.40431	2510.561
204.26234	2269.5942
244.17615	2581.5991
330.953	2876.624
342.25983	2681.345
376.01245	2457.4089
511.95889	2802.8723
522.96185	3316.6345
809.98761	2891.0078
1042.8499	3418.8154
1168.163	2930.665
1256.0183	3234.8872
1765.5198	3693.0664
1834.0852	3596.0959
1875.266	2728.9429
END IONS

BEGIN IONS
TITLE=240: Scan 1440 (rt=376.801) [D:\L4aex-Pool22-080823-03a_20231130140117.raw]
PEPMASS=723.78705 43788.313
CHARGE=2+
SCANS=1440
RAWSCANS=sn1440
RTINSECONDS=376.80089
125.83752	1866.0062
148.44975	3006.8708
162.1073	1981.3843
169.77284	2326.3584
185.33655	2460.6514
214.39529	2234.7656
453.37213	2705.6418
688.74329	3772.105
934.83234	2856.5093
998.77515	2851.9739
1242.0419	2903.3425
END IONS

BEGIN IONS
TITLE=241: Scan 1447 (rt=378.869) [D:\L4aex-Pool22-080823-03a_20231130140117.raw]
PEPMASS=707.81304 61804.625
CHARGE=1+
SCANS=1447
RAWSCANS=sn1447
RTINSECONDS=378.86906
122.80945	1821.9325
134.5842	2001.595
148.44252	4749.356
158.67996	2279.5276
166.72513	2142.4331
171.98067	2000.7224
187.16759	2010.8112
196.3454	2041.8297
199.98671	2402.0525
208.02158	2773.7854
209.70992	2354.156
229.04762	2526.6699
289.89688	2270.5083
297.00406	2161.019
331.72891	2336.7219
364.65887	2701.7993
438.84335	3767.3213
452.88199	3820.0464
458.62488	3316.0969
END IONS

BEGIN IONS
TITLE=242: Scan 1457 (rt=381.777) [D:\L4aex-Pool22-080823-03a_20231130140117.raw]
PEPMASS=532.85522 61438.656
CHARGE=3+
SCANS=1457
RAWSCANS=sn1457
RTINSECONDS=381.77719
145.67627	2117.1072
148.44855	2835.292
155.04132	2190.1401
161.59959	2369.1877
176.7498	1994.6125
177.86186	2349.5786
192.94469	2752.1155
195.56313	2187.4834
209.52068	2151.438
228.88864	2368.0562
239.09476	3733.9897
277.92206	6344.0903
318.91632	2647.25
362.901	3769.0454
388.54449	2576.709
442.85138	2666.7813
527.50049	2581.7507
763.49591	2984.3274
849.1922	2733.6108
END IONS

BEGIN IONS
TITLE=243: Scan 1458 (rt=382.038) [D:\L4aex-Pool22-080823-03a_20231130140117.raw]
PEPMASS=394.87787 122191.84
CHARGE=3+
SCANS=1458
RAWSCANS=sn1458
RTINSECONDS=382.03792
138.29773	1793.9852
146.65062	1922.3041
148.39023	2797.9082
148.41696	2306.4358
148.42342	4685.7104
148.43042	6557.875
148.43733	6677.2236
148.4523	9314.7861
148.45917	8064.2871
148.46593	4440.4355
148.47263	3211.4763
148.47961	2190.2446
148.48604	2709.6624
154.9613	2043.9609
166.54732	2286.7634
172.53906	1964.5338
181.60767	2816.126
212.76726	2346.2097
328.28461	2602.5386
389.02606	2614.0898
394.2999	8021.5239
395.16879	3316.0725
395.35083	3280.166
484.46002	2773.0796
492.61212	2672.2051
774.45087	3027.667
END IONS

BEGIN IONS
TITLE=244: Scan 1475 (rt=387.704) [D:\L4aex-Pool22-080823-03a_20231130140117.raw]
PEPMASS=378.87363 68678.781
CHARGE=3+
SCANS=1475
RAWSCANS=sn1475
RTINSECONDS=387.7043
106.57476	1463.9258
112.35092	1536.6642
114.0584	1773.7085
115.42487	1576.351
116.66419	1532.8357
119.86835	1988.8336
122.88596	1740.4183
127.8592	1701.6256
129.42166	1584.592
137.78238	1884.9852
148.26755	2192.1948
150.88135	1984.6813
153.27393	2015.3108
155.76741	2361.4011
168.04108	2068.1924
170.6655	2308.9834
209.3855	2355.6792
254.14984	2502.0884
374.48618	2590.77
379.1738	4457.877
379.20779	3733.2712
408.20926	2578.2334
456.14032	2787.0156
469.47018	2563.373
647.20117	2665.9641
1047.8857	3044.9824
END IONS

BEGIN IONS
TITLE=245: Scan 1477 (rt=388.111) [D:\L4aex-Pool22-080823-03a_20231130140117.raw]
PEPMASS=792.7912 45062.469
CHARGE=2+
SCANS=1477
RAWSCANS=sn1477
RTINSECONDS=388.11135
132.81573	1881.6823
137.96661	1843.422
148.45001	2310.5964
180.88744	2200.304
196.69753	2480.2769
225.55606	2584.2808
233.32101	2332.6262
424.87454	3115.5442
452.88153	2727.7212
539.8869	2748.7844
1173.1039	2934.5137
END IONS

BEGIN IONS
TITLE=246: Scan 1484 (rt=389.928) [D:\L4aex-Pool22-080823-03a_20231130140117.raw]
PEPMASS=889.23216 41610.156
CHARGE=1+
SCANS=1484
RAWSCANS=sn1484
RTINSECONDS=389.92827
148.44067	2349.6587
181.60735	4657.9165
206.14821	2461.9768
246.65575	2094.9573
255.95435	2764.3284
383.25818	2834.8699
433.65109	2710.6018
683.23193	2666.4727
1281.3948	3126.2781
1616.2498	2985.7839
END IONS

BEGIN IONS
TITLE=247: Scan 1492 (rt=391.74) [D:\L4aex-Pool22-080823-03a_20231130140117.raw]
PEPMASS=718.78369 74761.938
CHARGE=2+
SCANS=1492
RAWSCANS=sn1492
RTINSECONDS=391.73998
132.04134	2140.9646
132.61086	1884.6438
147.08923	2180.2336
152.1145	1954.744
183.29776	1998.1958
186.37968	2148.6501
187.20706	2348.4331
201.87195	2241.9131
206.01019	2174.6309
236.61354	2418.4763
245.46599	2636.2271
246.31029	2577.4973
316.37466	2441.9309
362.10812	2351.3257
505.58139	2828.1057
529.17633	3250.344
614.38947	2734.9785
635.48645	2989.9028
856.547	2659.0146
871.23926	2566.6367
871.66486	3042.9412
941.81378	2772.7493
958.05072	3367.5107
1165.4255	2829.1587
END IONS

BEGIN IONS
TITLE=248: Scan 1500 (rt=394.622) [D:\L4aex-Pool22-080823-03a_20231130140117.raw]
PEPMASS=787.78764 45460.656
CHARGE=1+
SCANS=1500
RAWSCANS=sn1500
RTINSECONDS=394.62179
142.21053	1984.9987
147.85812	2030.1392
148.45294	2561.3091
155.57007	2125.0532
202.55832	2748.7031
204.28716	2251.52
224.5883	2347.7715
341.3992	2228.1106
352.34491	2645.823
616.39746	2588.511
1468.0654	2795.1121
1520.7761	2918.9937
END IONS

BEGIN IONS
TITLE=249: Scan 1506 (rt=396.684) [D:\L4aex-Pool22-080823-03a_20231130140117.raw]
PEPMASS=1321.6941 61332.625
CHARGE=3+
SCANS=1506
RAWSCANS=sn1506
RTINSECONDS=396.68388
164.71329	2438.2449
175.83388	2047.6998
183.36534	2136.9504
183.52594	2280.2034
199.49593	2417.9209
207.40703	2474.1711
264.2413	2505.8079
478.80151	2577.384
492.15726	2597.6926
709.98474	2654.2146
944.40472	2793.7512
967.51935	2814.9888
1112.5367	3433.239
1272.845	2631.468
1322.0023	5427.2617
1373.8491	2577.4536
1594.7456	2784.8064
END IONS

BEGIN IONS
TITLE=250: Scan 1508 (rt=397.094) [D:\L4aex-Pool22-080823-03a_20231130140117.raw]
PEPMASS=532.85551 65908.313
CHARGE=3+
SCANS=1508
RAWSCANS=sn1508
RTINSECONDS=397.09417
134.30664	1899.4589
134.78319	1974.3943
135.51761	1859.7792
148.44835	3708.3301
159.94238	1943.3296
162.74397	2691.762
176.91454	2381.1516
181.60657	5749.0742
192.94426	5737.8335
211.71123	2525.8728
239.09485	4396.856
274.72357	2615.3481
277.92175	7107.6631
325.8909	2574.4336
458.12274	3275.0405
465.54205	3066.1484
494.58524	2537.5791
772.00928	2856.262
END IONS

BEGIN IONS
TITLE=251: Scan 1509 (rt=397.355) [D:\L4aex-Pool22-080823-03a_20231130140117.raw]
PEPMASS=702.80991 76160.531
CHARGE=1+
SCANS=1509
RAWSCANS=sn1509
RTINSECONDS=397.35502
125.17452	1988.5925
148.44199	2781.4673
151.11861	2411.0688
151.45993	1904.9136
199.86826	2148.2087
206.47147	2431.938
210.79646	2065.8809
256.23941	2671.7976
277.922	3130.8274
284.77341	2712.8499
362.89941	3207.7781
388.43759	2427.0313
419.26627	2929.894
427.14172	3292.6365
617.10419	2852.3511
724.55078	2869.6436
750.71039	2537.5017
925.70551	3063.5093
1064.3396	2639.2969
1119.7416	2715.468
1247.0087	3042.0833
END IONS

BEGIN IONS
TITLE=252: Scan 1510 (rt=397.543) [D:\L4aex-Pool22-080823-03a_20231130140117.raw]
PEPMASS=1421.9799 59465.344
CHARGE=3+
SCANS=1510
RAWSCANS=sn1510
RTINSECONDS=397.54326
167.04106	2106.6316
182.22893	2630.2429
215.32178	2353.5449
227.8951	3052.9309
251.63971	2440.8879
324.06799	2568.3943
324.0921	2504.8064
336.99039	2989.8833
353.23535	2638.0752
422.09622	2816.6541
426.92215	2476.9868
480.99722	2606.2798
504.547	2882.1147
801.81946	2777.1943
1239.4141	2934.0586
1421.9691	8334.3809
1652.8925	2997.2971
1777.1228	2921.5571
END IONS

BEGIN IONS
TITLE=253: Scan 1516 (rt=398.874) [D:\L4aex-Pool22-080823-03a_20231130140117.raw]
PEPMASS=1221.9921 39674.75
CHARGE=3+
SCANS=1516
RAWSCANS=sn1516
RTINSECONDS=398.87383
156.93819	2101.0747
181.59581	3956.3694
188.20734	2580.1306
196.73262	2371.165
248.26141	2868.0337
282.96982	2472.0183
358.74396	2608.6118
470.53116	2647.2964
490.71783	2843.1155
1460.3136	3065.8894
END IONS

BEGIN IONS
TITLE=254: Scan 1525 (rt=401.369) [D:\L4aex-Pool22-080823-03a_20231130140117.raw]
PEPMASS=542.81061 38375.25
CHARGE=2+
SCANS=1525
RAWSCANS=sn1525
RTINSECONDS=401.36922
134.84952	1691.9767
148.43654	2898.093
148.44586	1905.3606
148.45076	4522.5308
165.56993	1964.7936
206.81668	2363.1094
215.60843	2608.6936
251.08537	2831.1973
388.80377	2831.0886
542.11987	3412.7017
567.26385	2762.0415
END IONS

BEGIN IONS
TITLE=255: Scan 1542 (rt=406.47) [D:\L4aex-Pool22-080823-03a_20231130140117.raw]
PEPMASS=1147.1577 58570.813
CHARGE=2+
SCANS=1542
RAWSCANS=sn1542
RTINSECONDS=406.4699
156.85797	2021.2754
177.00482	1987.9717
181.60707	7848.7144
262.00479	2650.8333
268.02145	2938.8569
440.91391	2541.2007
446.54834	2677.4683
513.13342	2588.0376
570.13885	2560.6265
580.12823	3714.4929
657.18048	3097.6069
842.0885	3632.0974
1086.6685	3505.3679
1169.4255	2866.1785
1412.7939	2969.8542
1604.1207	2796.8638
END IONS

BEGIN IONS
TITLE=256: Scan 1562 (rt=412.175) [D:\L4aex-Pool22-080823-03a_20231130140117.raw]
PEPMASS=532.85589 71617.469
CHARGE=3+
SCANS=1562
RAWSCANS=sn1562
RTINSECONDS=412.17467
148.44955	2354.3706
161.82057	2193.5828
167.05498	2134.7537
192.94455	6795.8262
202.56493	2283.1111
239.09454	3394.1946
245.34009	2515.1526
256.00177	2753.0725
256.3826	2955.8809
259.03226	2316.2578
266.89703	2690.4382
277.9216	7504.5166
662.68604	2669.4556
956.80432	2594.8022
998.81036	2903.0708
1206.1875	2771.7722
END IONS

BEGIN IONS
TITLE=257: Scan 1563 (rt=412.436) [D:\L4aex-Pool22-080823-03a_20231130140117.raw]
PEPMASS=1294.0428 54392.625
CHARGE=2+
SCANS=1563
RAWSCANS=sn1563
RTINSECONDS=412.43561
178.51865	1900.3077
181.60797	4654.5337
196.05771	2277.7827
224.73013	2477.7598
227.55075	2072.137
247.82564	2867.8362
253.68718	2317.3174
270.06091	2518.3149
300.35269	3127.3242
533.99115	2613.8582
725.1098	2799.9133
784.56366	3102.0313
882.59747	2728.8916
980.63556	3044.7153
1524.5098	2909.8008
1739.5103	3103.1121
END IONS

BEGIN IONS
TITLE=258: Scan 1564 (rt=412.626) [D:\L4aex-Pool22-080823-03a_20231130140117.raw]
PEPMASS=1206.9607 34177.594
CHARGE=3+
SCANS=1564
RAWSCANS=sn1564
RTINSECONDS=412.6264
163.43858	2234.1755
182.68971	2219.8093
192.21864	2273.5596
221.25636	2385.7029
231.25269	2511.9307
311.95477	2630.0764
571.25336	2740.4114
721.17999	3041.8613
775.84937	2892.5759
1210.2181	2962.5671
1224.522	2729.2703
END IONS

BEGIN IONS
TITLE=259: Scan 1567 (rt=413.347) [D:\L4aex-Pool22-080823-03a_20231130140117.raw]
PEPMASS=376.8992 78851.188
CHARGE=3+
SCANS=1567
RAWSCANS=sn1567
RTINSECONDS=413.34737
106.38841	1462.3104
117.30821	1473.3757
121.27863	1726.0531
121.41491	1653.0132
128.48941	1580.7539
154.44725	1999.3975
181.9407	2290.5581
199.05972	2194.5759
245.83202	2468.8228
280.64368	2431.8157
284.90692	2253.3125
298.92105	3411.1768
315.52429	2333.5474
485.68259	3038.1511
492.65192	3226.2085
509.17471	3071.2966
608.68427	2799.2488
674.0943	2753.6746
694.70807	2632.4934
782.3111	3053.0979
877.58612	3771.6726
1025.0326	3257.8706
1042.4941	3222.1111
END IONS

BEGIN IONS
TITLE=260: Scan 1568 (rt=413.608) [D:\L4aex-Pool22-080823-03a_20231130140117.raw]
PEPMASS=1321.9859 49431.406
CHARGE=1+
SCANS=1568
RAWSCANS=sn1568
RTINSECONDS=413.6084
172.06033	2060.1182
179.88383	2032.4557
199.91896	2411.4155
200.30322	2318.6995
202.52423	2668.6965
337.15274	2447.9663
451.24045	2452.5359
497.73532	2420.6633
572.18524	2465.9636
803.27881	3088.3403
1305.5959	2683.5945
1321.9911	5790.3701
END IONS

BEGIN IONS
TITLE=261: Scan 1586 (rt=418.924) [D:\L4aex-Pool22-080823-03a_20231130140117.raw]
PEPMASS=906.25933 104660.94
CHARGE=1+
SCANS=1586
RAWSCANS=sn1586
RTINSECONDS=418.92352
147.33945	1817.9828
148.39938	2683.2485
148.41899	3519.9785
148.4256	4543.1924
148.43266	6717.7783
148.43916	8695.9795
148.45419	7073.7451
148.46088	7226.0288
148.46765	5069.418
148.47461	2398.6165
148.4879	2258.9451
190.78181	2286.1602
214.39339	2371.0493
223.39671	2241.623
224.75211	2456.0234
244.40627	2450.4802
388.73734	2709.2605
497.66425	2516.7446
713.72351	2820.4468
873.07953	3731.3169
1118.7406	2889.7251
END IONS

BEGIN IONS
TITLE=262: Scan 1588 (rt=419.227) [D:\L4aex-Pool22-080823-03a_20231130140117.raw]
PEPMASS=702.81013 62190.938
CHARGE=1+
SCANS=1588
RAWSCANS=sn1588
RTINSECONDS=419.22743
127.9478	1639.1268
131.12001	1682.2086
152.90085	2218.0688
181.5968	2748.7319
234.64214	2721.2957
237.83528	2371.2729
252.21021	2382.8167
254.69843	2625.4307
286.30502	2573.6555
297.73096	2596.9846
301.40146	2361.3523
362.90005	2694.6746
370.31656	2382.6353
403.26245	3097.2485
411.38419	2569.0249
465.59851	3157.8564
551.93951	2690.3274
571.57324	2744.4292
652.09369	3125.1528
660.95142	2692.854
END IONS

BEGIN IONS
TITLE=263: Scan 1596 (rt=421.301) [D:\L4aex-Pool22-080823-03a_20231130140117.raw]
PEPMASS=792.79102 50415.781
CHARGE=2+
SCANS=1596
RAWSCANS=sn1596
RTINSECONDS=421.30055
141.79822	2125.7129
165.49112	2842.1577
177.52914	2109.1521
178.73018	2168.0327
235.79228	2229.2144
295.12277	2468.5679
303.10553	2396.4607
304.17245	2470.032
314.28802	3098.3999
431.21231	2776.8762
452.88202	3584.0156
553.55597	2687.9978
END IONS

BEGIN IONS
TITLE=264: Scan 1597 (rt=421.562) [D:\L4aex-Pool22-080823-03a_20231130140117.raw]
PEPMASS=1361.5779 38765.469
CHARGE=3+
SCANS=1597
RAWSCANS=sn1597
RTINSECONDS=421.56161
157.15504	1830.8447
158.64317	1898.4247
159.43846	1861.0394
185.08101	1943.9182
198.89517	2726.9338
200.64449	2364.8037
206.45045	2320.6831
218.26759	2686.4263
221.21826	2527.5491
230.30051	2211.9243
512.52362	2998.4136
1708.2635	2902.3643
1819.563	2985.9419
END IONS

BEGIN IONS
TITLE=265: Scan 1613 (rt=426.127) [D:\L4aex-Pool22-080823-03a_20231130140117.raw]
PEPMASS=723.78809 44080.594
CHARGE=2+
SCANS=1613
RAWSCANS=sn1613
RTINSECONDS=426.12688
135.9003	2037.3254
136.96339	2479.5356
144.90746	2055.9385
151.64909	2051.4956
169.07243	2441.9482
181.60698	5428.9399
199.95203	2615.438
227.39265	2646.1101
276.87445	2330.2686
288.55621	3183.7134
323.66626	2515.0283
1204.3435	2591.9014
END IONS

BEGIN IONS
TITLE=266: Scan 1616 (rt=426.954) [D:\L4aex-Pool22-080823-03a_20231130140117.raw]
PEPMASS=872.76581 43752.188
CHARGE=2+
SCANS=1616
RAWSCANS=sn1616
RTINSECONDS=426.95386
147.13457	2159.8789
154.88568	2166.3867
181.5948	3995.0115
183.97729	2300.9561
415.14954	2501.5986
435.02606	2603.6938
457.1799	2483.6514
594.63049	2490.262
616.20905	2468.4104
908.4751	2784.4053
944.36078	2577.5603
END IONS

BEGIN IONS
TITLE=267: Scan 1618 (rt=427.362) [D:\L4aex-Pool22-080823-03a_20231130140117.raw]
PEPMASS=532.85568 66263.188
CHARGE=3+
SCANS=1618
RAWSCANS=sn1618
RTINSECONDS=427.36166
133.20876	1871.0658
139.4581	2001.6953
148.44156	2329.916
159.00089	2061.7014
192.9442	6294.5522
201.0067	2725.7041
210.45168	2352.8442
239.09557	2804.8315
258.78659	2290.3667
258.80151	2509.5498
273.60059	2914.7727
277.92252	9859.1953
285.91599	2759.1814
328.32727	2639.0129
581.95422	2475.9255
618.72729	2681.554
622.90466	2567.5132
END IONS

BEGIN IONS
TITLE=268: Scan 1620 (rt=427.783) [D:\L4aex-Pool22-080823-03a_20231130140117.raw]
PEPMASS=707.81366 57225.125
CHARGE=1+
SCANS=1620
RAWSCANS=sn1620
RTINSECONDS=427.78319
129.97876	2035.7852
135.56891	1841.8933
135.91945	1958.3086
143.60925	2101.6362
145.54936	1889.2076
148.44861	3046.5842
181.36168	2412.3723
181.59666	3290.6396
252.41827	2540.8745
287.9693	2697.3718
374.90396	4492.7612
438.8403	4251.624
452.8826	3393.946
846.46136	3192.4294
993.66351	3236.2332
1271.3467	2991.1992
END IONS

BEGIN IONS
TITLE=269: Scan 1629 (rt=430.433) [D:\L4aex-Pool22-080823-03a_20231130140117.raw]
PEPMASS=1421.9814 71438.25
CHARGE=2+
SCANS=1629
RAWSCANS=sn1629
RTINSECONDS=430.43324
160.4274	2340.5273
162.01851	2480.4639
165.1076	1933.1595
169.58713	2327.4907
170.58992	2160.0496
181.61078	3753.8777
194.77478	2315.6777
215.36217	3341.8948
215.54803	2336.4795
222.23178	2906.8997
293.12378	2824.5925
354.70096	3008.0254
358.73627	2497.9041
412.54242	3009.489
522.62494	2822.4114
574.96606	2862.0833
668.28577	3082.7502
1421.9708	3842.4216
1477.1079	2960.4236
END IONS

BEGIN IONS
TITLE=270: Scan 1641 (rt=434.283) [D:\L4aex-Pool22-080823-03a_20231130140117.raw]
PEPMASS=889.23232 51553.875
CHARGE=1+
SCANS=1641
RAWSCANS=sn1641
RTINSECONDS=434.28257
155.09264	2543.9167
179.85974	2346.3857
182.50774	2380.3333
186.13832	2063.144
194.1694	2582.8494
211.06615	2631.709
585.98505	2751.3601
604.30267	2967.7532
731.72552	2639.7671
784.7287	2791.3491
889.84088	2731.6233
END IONS

BEGIN IONS
TITLE=271: Scan 1645 (rt=435.109) [D:\L4aex-Pool22-080823-03a_20231130140117.raw]
PEPMASS=787.78755 87514.594
CHARGE=1+
SCANS=1645
RAWSCANS=sn1645
RTINSECONDS=435.10935
148.38492	2119.6165
148.42451	4926.5068
148.43143	8086.6294
148.43837	7732.6133
148.45354	7757.166
148.46014	7652.9829
148.46686	4073.7163
148.4738	2727.2236
148.50017	2021.3088
155.78897	2013.2178
205.85272	2066.5181
215.51669	2167.3713
276.06827	2658.532
294.06757	2397.2275
1337.3811	3228.9446
END IONS

BEGIN IONS
TITLE=272: Scan 1647 (rt=435.412) [D:\L4aex-Pool22-080823-03a_20231130140117.raw]
PEPMASS=557.0946 40741.156
CHARGE=3+
SCANS=1647
RAWSCANS=sn1647
RTINSECONDS=435.41187
148.83188	1965.5521
161.87476	2466.4626
174.4286	2515.7188
198.19035	2568.1809
226.18942	2180.3013
241.00682	2475.2603
342.77219	2443.5269
427.23904	2553.689
445.36053	2549.1799
482.05222	2614.9265
847.48517	2869.127
END IONS

BEGIN IONS
TITLE=273: Scan 1653 (rt=437.086) [D:\L4aex-Pool22-080823-03a_20231130140117.raw]
PEPMASS=1314.2721 40805.625
CHARGE=3+
SCANS=1653
RAWSCANS=sn1653
RTINSECONDS=437.08552
167.99075	2098.7327
177.46333	2196.3157
180.78351	2456.8252
181.60712	3485.1831
182.82973	2259.4397
260.9928	2357.7368
286.40793	2732.8091
299.2197	2432.3411
329.77911	2628.9592
634.39838	2949.887
1248.9187	3286.6292
1336.4204	2873.3506
1458.3955	3454.4414
END IONS

BEGIN IONS
TITLE=274: Scan 1654 (rt=437.346) [D:\L4aex-Pool22-080823-03a_20231130140117.raw]
PEPMASS=627.78839 122414.81
CHARGE=2+
SCANS=1654
RAWSCANS=sn1654
RTINSECONDS=437.34643
119.42506	1871.8378
134.34938	2169.4778
148.41835	2842.658
148.425	3735.228
148.43167	7979.2207
148.43822	6343.2412
148.45361	7175.2939
148.46024	7138.833
148.46695	5183.3687
148.47345	2815.6055
148.48003	2906.6956
148.48659	2583.3037
150.60838	2317.5391
152.01874	2291.718
152.08527	1979.2478
185.90581	2438.386
196.2756	2183.7644
199.07254	2178.0315
207.28577	2249.6982
228.67905	2655.4956
247.31726	2836.2695
258.11682	2612.9697
269.86172	2679.769
454.43832	2786.4404
457.10953	2744.863
523.35498	2554.6162
589.78528	2598.2271
632.61359	2558.5276
1003.2939	2681.8003
END IONS

BEGIN IONS
TITLE=275: Scan 1656 (rt=437.651) [D:\L4aex-Pool22-080823-03a_20231130140117.raw]
PEPMASS=1321.9856 47864
CHARGE=3+
SCANS=1656
RAWSCANS=sn1656
RTINSECONDS=437.65052
156.3956	2245.6868
156.45947	2040.2457
161.68164	1909.0239
179.08345	2130.8301
181.5791	2092.9827
203.78574	2546.613
299.95514	2657.0679
318.13467	2586.2874
330.23056	2861.99
349.71158	2433.5276
447.50171	2952.7878
449.61273	2845.4453
775.25452	3024.6348
1321.9844	6661.1646
1832.1509	3551.9453
END IONS

BEGIN IONS
TITLE=276: Scan 1657 (rt=437.919) [D:\L4aex-Pool22-080823-03a_20231130140117.raw]
PEPMASS=479.82526 107406.72
CHARGE=3+
SCANS=1657
RAWSCANS=sn1657
RTINSECONDS=437.91907
125.41212	2006.3817
134.67458	2020.5768
138.4389	2392.2322
144.12675	1927.7393
148.33548	2009.8982
148.4113	2350.8293
148.41757	2581.8127
148.42386	3094.968
148.43051	7654.3667
148.43692	6115.8242
148.45192	10654.531
148.45807	6749.2246
148.46471	4143.7876
148.47122	3039.9556
148.48366	2120.2473
180.03143	2004.231
321.96643	2428.3267
330.93811	3470.6516
580.05353	2985.3257
584.67694	2496.7854
602.75189	2815.3506
682.58453	2896.3523
803.8291	3160.5884
END IONS

BEGIN IONS
TITLE=277: Scan 1659 (rt=438.223) [D:\L4aex-Pool22-080823-03a_20231130140117.raw]
PEPMASS=702.81066 53738.469
CHARGE=1+
SCANS=1659
RAWSCANS=sn1659
RTINSECONDS=438.22335
133.0249	1668.8424
147.3577	1954.2769
159.70558	2214.717
181.60596	4329.812
191.69505	2820.3806
200.75566	2277.9243
253.88252	2114.6689
300.43182	2385.5249
308.79865	2430.458
335.23038	2335.2168
361.38681	2826.0212
504.01791	2388.6191
551.83044	3070.7942
570.81299	2416.5093
734.41962	2775.4734
761.42719	2892.9719
809.53662	3002.6663
END IONS

BEGIN IONS
TITLE=278: Scan 1661 (rt=438.672) [D:\L4aex-Pool22-080823-03a_20231130140117.raw]
PEPMASS=792.79169 46244.781
CHARGE=2+
SCANS=1661
RAWSCANS=sn1661
RTINSECONDS=438.67166
148.54695	2172.9312
152.79312	2217.7578
163.6412	2389.8137
171.10277	2102.3877
205.42555	1969.3751
214.48676	2766.7173
239.78624	2062.0115
352.64331	2602.6282
389.93341	2582.2605
649.01898	3622.9878
722.15253	2839.1177
1350.7249	3264.9121
END IONS

BEGIN IONS
TITLE=279: Scan 1662 (rt=438.852) [D:\L4aex-Pool22-080823-03a_20231130140117.raw]
PEPMASS=718.78412 111242.81
CHARGE=1+
SCANS=1662
RAWSCANS=sn1662
RTINSECONDS=438.85199
128.86325	1886.8447
148.0242	2103.0613
148.40773	2671.9375
148.4155	2841.0991
148.42505	4807.0234
148.43341	7449.3687
148.45294	11171.912
148.46201	7715.3745
148.47121	4954.4434
148.47931	2204.2356
148.6481	1958.1354
181.59808	2946.5322
183.00771	2433.3691
185.07091	2359.1816
185.62383	2052.99
217.7988	2121.6736
244.47446	2357.188
272.47806	2512.0093
287.41214	2357.804
327.91165	2628.2051
407.88651	2763.8215
410.87552	2732.2244
492.86917	2812.4729
504.90106	2759.6743
668.16913	3115.4707
908.78918	2939.0012
1131.1304	3211.3008
END IONS

BEGIN IONS
TITLE=280: Scan 1677 (rt=442.148) [D:\L4aex-Pool22-080823-03a_20231130140117.raw]
PEPMASS=564.80243 62010.813
CHARGE=2+
SCANS=1677
RAWSCANS=sn1677
RTINSECONDS=442.1484
106.69711	1381.1211
106.76468	1584.728
107.31132	1345.536
107.97446	1778.1993
113.27715	1614.6115
131.25952	1674.0851
133.82553	1808.2842
137.75546	1800.552
141.78934	1907.1537
150.67751	2081.2983
158.25008	1939.7988
223.42523	2178.6243
232.92372	2256.3882
245.84964	2596.6111
245.9872	2308.802
387.96188	2615.2727
429.32941	2682.8579
680.38818	2851.5601
711.6217	2788.3728
799.19647	2534.1912
925.74231	2736.748
962.93628	3003.2839
1002.9879	2808.0752
END IONS

BEGIN IONS
TITLE=281: Scan 1682 (rt=443.194) [D:\L4aex-Pool22-080823-03a_20231130140117.raw]
PEPMASS=972.17072 55034.688
CHARGE=2+
SCANS=1682
RAWSCANS=sn1682
RTINSECONDS=443.19393
167.21759	2128.2358
169.97757	2180.3118
237.28615	2442.9543
254.00529	2478.084
261.64389	2193.012
283.59558	3968.2527
292.80322	2673.7014
295.31531	2805.377
327.64539	2803.6597
342.19943	2397.4473
671.02075	3175.946
684.81689	2475.8235
939.0119	3004.0654
1325.3615	2921.4851
END IONS

BEGIN IONS
TITLE=282: Scan 1683 (rt=443.376) [D:\L4aex-Pool22-080823-03a_20231130140117.raw]
PEPMASS=1368.6344 45290.313
CHARGE=3+
SCANS=1683
RAWSCANS=sn1683
RTINSECONDS=443.37643
156.4256	2023.012
158.84724	2438.2625
171.56979	2143.0076
171.94568	2293.375
181.60779	5548.9414
203.88887	2242.6357
246.81641	2562.9424
298.83881	2657.7717
315.05569	2908.1719
331.41437	2541.9458
452.504	2711.6064
1377.8647	3465.7639
1740.2686	3136.2595
END IONS

BEGIN IONS
TITLE=283: Scan 1684 (rt=443.559) [D:\L4aex-Pool22-080823-03a_20231130140117.raw]
PEPMASS=1038.1332 67881.688
CHARGE=2+
SCANS=1684
RAWSCANS=sn1684
RTINSECONDS=443.55917
168.71858	2937.752
178.13663	2170.5183
181.26022	2290.9673
181.6068	6145.1523
187.98657	2096.5942
206.59196	2216.9541
213.14725	2228.2385
214.77019	2338.0522
225.75249	2543.2214
227.70393	2155.7822
237.55415	2704.2139
241.90675	2445.9702
348.18918	2533.511
400.77142	2554.9771
440.82468	2589.9861
477.27286	3251.2078
481.73297	2457.1289
681.79529	3178.9492
921.22345	2790.4741
1179.3419	2607.2051
1332.1252	2708.2158
1980.0278	3158.8472
END IONS

BEGIN IONS
TITLE=284: Scan 1705 (rt=450.378) [D:\L4aex-Pool22-080823-03a_20231130140117.raw]
PEPMASS=889.23228 47232.125
CHARGE=1+
SCANS=1705
RAWSCANS=sn1705
RTINSECONDS=450.37828
148.44835	3150.0715
164.73383	2206.6909
179.50682	2533.2329
233.52347	2886.5457
256.21524	2509.2302
264.8042	2289.8159
390.35587	2670.1865
422.3996	2600.6133
427.99936	2896.4583
468.83252	2876.9355
673.22205	2606.9905
1275.7877	3256.7878
END IONS

BEGIN IONS
TITLE=285: Scan 1707 (rt=450.784) [D:\L4aex-Pool22-080823-03a_20231130140117.raw]
PEPMASS=1292.5852 45067.938
CHARGE=3+
SCANS=1707
RAWSCANS=sn1707
RTINSECONDS=450.78382
159.82167	2015.7621
188.13312	2470.2952
253.00117	2199.6292
305.01108	2749.3887
361.00992	2853.6997
586.2179	4000.9058
860.76813	3045.1882
1199.6221	2782.2473
1226.0377	2618.4387
1608.7968	3336.9578
END IONS

BEGIN IONS
TITLE=286: Scan 1719 (rt=453.385) [D:\L4aex-Pool22-080823-03a_20231130140117.raw]
PEPMASS=638.80981 40741.844
CHARGE=3+
SCANS=1719
RAWSCANS=sn1719
RTINSECONDS=453.38505
168.14729	2210.8486
172.23222	2311.1941
187.59814	2576.8784
190.61182	2220.634
211.19957	2192.9175
252.98761	2781.7354
255.72966	2450.4497
423.21558	2778.4951
468.85281	3165.1379
743.2262	2982.4746
1490.7267	2797.2861
1785.5188	3733.7288
1862.6539	3140.7395
END IONS

BEGIN IONS
TITLE=287: Scan 1727 (rt=455.891) [D:\L4aex-Pool22-080823-03a_20231130140117.raw]
PEPMASS=394.87778 58114.531
CHARGE=3+
SCANS=1727
RAWSCANS=sn1727
RTINSECONDS=455.89083
120.5758	1784.5443
122.07645	1754.7766
129.98152	1962.6646
140.55452	2508.2529
142.80714	2029.547
185.3876	2411.5837
200.03517	2289.9602
253.2731	2523.1494
366.27527	2690.3928
394.30087	10134.167
394.87793	2841.2644
534.19153	2775.6609
END IONS

BEGIN IONS
TITLE=288: Scan 1728 (rt=456.152) [D:\L4aex-Pool22-080823-03a_20231130140117.raw]
PEPMASS=1371.6378 48416.219
CHARGE=3+
SCANS=1728
RAWSCANS=sn1728
RTINSECONDS=456.15172
160.5683	1999.4669
175.32895	2195.76
177.44633	2500.4653
181.47929	2102.354
182.49911	2238.6025
195.12193	2065.4365
199.40401	2345.3975
240.00793	2266.4028
277.50562	2339.7388
363.81134	2812.6956
383.20612	2749.3479
581.30646	2599.7842
998.08276	2877.2197
1083.3562	2700.6011
1380.0442	2914.9595
1439.2612	3146.6606
1756.2913	3544.4771
END IONS

BEGIN IONS
TITLE=289: Scan 1736 (rt=457.971) [D:\L4aex-Pool22-080823-03a_20231130140117.raw]
PEPMASS=1336.5894 63371.25
CHARGE=3+
SCANS=1736
RAWSCANS=sn1736
RTINSECONDS=457.97076
156.01468	2216.9951
157.48512	1941.4093
160.05312	2040.6869
166.5473	2206.6333
174.10945	2713.5916
231.20947	2253.7444
323.44421	2498.2671
328.43829	2926.1958
360.31497	2833.9368
434.32791	2504.6479
473.92349	2329.9033
474.19101	3204.1404
549.93396	2833.7725
589.87836	2711.2102
789.55188	2866.187
870.9104	2961.2185
975.03259	3088.658
1053.6296	3210.6592
1085.0529	3025.2017
1103.9032	2772.1196
1142.0553	2917.8438
1738.1243	2808.6023
END IONS

BEGIN IONS
TITLE=290: Scan 1743 (rt=460.335) [D:\L4aex-Pool22-080823-03a_20231130140117.raw]
PEPMASS=1046.6464 45397.031
CHARGE=2+
SCANS=1743
RAWSCANS=sn1743
RTINSECONDS=460.33516
180.78714	2172.512
181.60701	7474.8584
206.86507	2325.3645
228.96935	2515.2861
251.57259	3051.7712
337.02643	2740.2434
393.26895	2782.9431
411.72455	2451.7031
434.17392	2480.1345
505.67957	2857.3479
653.94354	2723.0408
1014.5693	2842.8804
1228.6661	2916.6184
END IONS

BEGIN IONS
TITLE=291: Scan 1747 (rt=461.157) [D:\L4aex-Pool22-080823-03a_20231130140117.raw]
PEPMASS=723.7887 61538.813
CHARGE=1+
SCANS=1747
RAWSCANS=sn1747
RTINSECONDS=461.15706
133.6127	1741.2397
149.23848	1889.027
172.24449	2232.1143
179.94609	2263.4478
181.60794	5963.7861
197.91916	2434.6296
237.54964	2510.8577
308.82303	2718.6694
340.82401	2252.6482
452.87961	2631.5608
455.9595	2516.449
495.28848	3042.6313
576.86255	3089.532
648.513	2982.3674
667.06451	3191.4402
709.45746	2926.887
END IONS

BEGIN IONS
TITLE=292: Scan 1748 (rt=461.418) [D:\L4aex-Pool22-080823-03a_20231130140117.raw]
PEPMASS=1321.985 35352.563
CHARGE=3+
SCANS=1748
RAWSCANS=sn1748
RTINSECONDS=461.41812
168.44807	2515.8621
181.59763	2495.8762
212.71655	2376.4048
215.10689	3109.6338
258.33829	2820.3718
291.94592	2552.4402
343.23096	2763.9409
477.66135	2543.584
709.15118	3005.8013
1321.9828	3412.092
1818.6165	3027.8899
END IONS

BEGIN IONS
TITLE=293: Scan 1750 (rt=461.718) [D:\L4aex-Pool22-080823-03a_20231130140117.raw]
PEPMASS=457.83395 65333.875
CHARGE=3+
SCANS=1750
RAWSCANS=sn1750
RTINSECONDS=461.71821
120.48845	1809.7516
140.35191	1915.7417
147.23018	2045.7549
154.37535	2365.1946
161.57146	2350.449
162.08185	2021.4557
164.48743	2148.1323
164.50375	2197.4553
297.99316	2683.2864
341.1864	2650.5291
376.45435	2538.2119
464.21539	2857.3765
482.4303	3239.2446
496.72446	2709.1848
606.03992	2774.2629
727.12427	2488.219
821.12384	2700.7344
936.70441	3026.7288
952.59302	2908.1277
976.22711	3561.6772
998.20966	3304.491
END IONS

BEGIN IONS
TITLE=294: Scan 1755 (rt=463.007) [D:\L4aex-Pool22-080823-03a_20231130140117.raw]
PEPMASS=1290.5531 53811.625
CHARGE=2+
SCANS=1755
RAWSCANS=sn1755
RTINSECONDS=463.00665
167.74339	2015.5602
172.96555	2540.7107
173.42918	2099.7461
173.92302	2099.5679
181.606	3134.7625
216.49545	2645.3921
228.41209	2219.2874
351.30243	3469.0103
427.85449	2978.1675
560.72968	2785.4934
627.19196	2467.3228
684.77429	3252.6055
895.25165	3441.0908
1063.3892	2807.6118
1164.722	3053.2424
1220.3575	3366.7847
1357.4879	2790.7349
1731.5399	3173.749
END IONS

BEGIN IONS
TITLE=295: Scan 1765 (rt=465.776) [D:\L4aex-Pool22-080823-03a_20231130140117.raw]
PEPMASS=877.76758 119138
CHARGE=2+
SCANS=1765
RAWSCANS=sn1765
RTINSECONDS=465.77596
148.42081	4308.7549
148.42763	6130.9199
148.4348	5437.6152
148.44983	15821.075
148.4565	8118.937
148.46371	5339.3418
148.47032	4242.9204
148.48381	2379.6106
148.49049	2574.4253
149.06813	1929.7592
165.43709	2117.6406
166.09593	2147.458
171.8269	2062.219
174.28496	2649.5662
177.72485	2149.1558
217.104	2813.3428
235.40141	2671.9844
311.4314	2994.9375
351.5592	2641.0149
382.32965	2850.8372
556.94122	3369.78
682.67676	2643.5352
758.59796	3269.3367
1541.5835	2747.1655
1583.3893	2879.1169
1665.4889	3000.251
END IONS

BEGIN IONS
TITLE=296: Scan 1769 (rt=466.906) [D:\L4aex-Pool22-080823-03a_20231130140117.raw]
PEPMASS=702.80996 67312.313
CHARGE=1+
SCANS=1769
RAWSCANS=sn1769
RTINSECONDS=466.90567
128.14272	1855.7268
128.74951	1843.3546
129.94183	1845.2269
136.70686	1702.079
146.14459	2516.8074
147.64609	2047.4905
148.44186	2112.7495
180.9449	2104.2471
183.22028	2250.6462
202.25076	2650.4375
245.24742	2434.9329
273.05542	2795.5647
281.97052	2797.1301
376.65027	2552.8242
432.05835	2695.125
550.07709	2627.2971
585.36945	2749.2119
716.55933	2636.6387
1124.5912	3419.9558
1150.6174	2867.8853
END IONS

BEGIN IONS
TITLE=297: Scan 1770 (rt=467.167) [D:\L4aex-Pool22-080823-03a_20231130140117.raw]
PEPMASS=1219.6853 37007.375
CHARGE=2+
SCANS=1770
RAWSCANS=sn1770
RTINSECONDS=467.1666
164.33466	2349.9009
206.41649	2445.0261
246.5887	2863.699
248.16313	2896.7964
305.77625	2568.3933
328.79373	2249.6201
337.31787	2534.7534
348.53601	2554.2212
657.44843	3184.0471
1600.0924	3687.6145
1943.0986	2992.6086
END IONS

BEGIN IONS
TITLE=298: Scan 1772 (rt=467.472) [D:\L4aex-Pool22-080823-03a_20231130140117.raw]
PEPMASS=889.23235 56198.656
CHARGE=1+
SCANS=1772
RAWSCANS=sn1772
RTINSECONDS=467.47161
143.00591	2034.9111
148.44211	3521.9226
150.62498	1888.451
181.60634	2913.4536
193.12968	2365.5024
197.59518	2658.0278
221.16573	2388.2227
227.92361	2431.0591
243.77371	2336.0972
266.58792	2329.0564
297.3671	2348.2075
310.59	2477.3682
439.71368	2674.7114
516.43304	2974.8367
1120.6373	3325.3809
1281.8965	2611.7153
1475.8085	3675.6438
1490.9487	2897.804
END IONS

BEGIN IONS
TITLE=299: Scan 1773 (rt=467.733) [D:\L4aex-Pool22-080823-03a_20231130140117.raw]
PEPMASS=479.8252 40670.781
CHARGE=3+
SCANS=1773
RAWSCANS=sn1773
RTINSECONDS=467.73327
127.75462	1954.4482
128.94485	2015.3452
148.44156	3919.2466
213.35481	2544.1995
243.18867	2316.6926
293.50854	2818.0466
302.77328	2776.4172
350.97485	2566.5005
364.63663	2727.373
1152.7506	3231.1953
1309.0741	3191.6709
END IONS

BEGIN IONS
TITLE=300: Scan 1779 (rt=469.461) [D:\L4aex-Pool22-080823-03a_20231130140117.raw]
PEPMASS=803.76368 39512.563
CHARGE=1+
SCANS=1779
RAWSCANS=sn1779
RTINSECONDS=469.46104
137.42534	1667.4225
146.09549	1815.3181
300.82111	2552.7402
338.60651	2636.1465
443.30469	2785.1689
611.7807	2869.7629
633.87012	3771.8125
670.77295	2827.4258
881.237	2555.6548
1142.3018	2687.3857
END IONS

BEGIN IONS
TITLE=301: Scan 1794 (rt=472.966) [D:\L4aex-Pool22-080823-03a_20231130140117.raw]
PEPMASS=906.26056 98893.938
CHARGE=2+
SCANS=1794
RAWSCANS=sn1794
RTINSECONDS=472.96637
148.41566	3167.7749
148.4238	4929.2402
148.43269	7470.8252
148.45264	12662.854
148.46155	8475.1143
148.46999	3789.4998
148.49582	2181.4668
148.52197	1955.028
149.16902	2187.4727
156.92572	2427.4924
157.98183	2150.7646
176.33032	2035.458
178.02696	2173.4065
181.9249	2154.0354
190.83704	2115.3064
334.9852	2630.0022
341.78839	2519.0752
358.19449	2459.8818
381.71228	2711.3923
503.65985	2852.6785
603.65314	2840.2637
1023.1121	2874.4429
END IONS

BEGIN IONS
TITLE=302: Scan 1802 (rt=474.932) [D:\L4aex-Pool22-080823-03a_20231130140117.raw]
PEPMASS=1463.5996 60986.406
CHARGE=3+
SCANS=1802
RAWSCANS=sn1802
RTINSECONDS=474.93154
179.86299	2237.6082
210.02022	2318.7788
216.96626	2139.6797
225.21294	2345.5386
225.22678	1981.5115
229.04874	2250.665
262.40427	2295.936
295.61407	2613.7896
350.83206	3085.2588
421.34787	3183.7419
449.8783	3054.6223
449.93066	2535.8123
558.08618	2671.2168
560.23553	2910.8198
1602.9645	3362.5718
1776.6461	3131.9963
END IONS

BEGIN IONS
TITLE=303: Scan 1806 (rt=476.036) [D:\L4aex-Pool22-080823-03a_20231130140117.raw]
PEPMASS=725.16288 57459.25
CHARGE=1+
SCANS=1806
RAWSCANS=sn1806
RTINSECONDS=476.03627
158.97633	2157.8855
164.82236	1999.8605
169.43541	1964.1993
178.08409	2357.0938
181.59715	2412.8699
194.2662	2552.7097
220.15742	3507.3787
230.96912	2868.5432
246.94034	2396.8071
281.6716	2824.9399
283.46509	3488.0083
328.38474	2626.5984
444.71899	2929.7134
446.63916	2431.4773
535.46588	2636.6758
850.66064	3133.8503
1169.3715	3040.1426
1493.1223	3439.75
1530.7764	3192.9717
END IONS

BEGIN IONS
TITLE=304: Scan 1813 (rt=477.601) [D:\L4aex-Pool22-080823-03a_20231130140117.raw]
PEPMASS=787.78754 55472.844
CHARGE=3+
SCANS=1813
RAWSCANS=sn1813
RTINSECONDS=477.60127
159.70474	2014.3157
186.10388	2112.4968
196.16687	2395.7944
196.17746	2574.0945
205.97667	2141.4253
215.15045	2524.7827
232.06885	2603.2893
245.93388	2292.0134
247.66133	2366.1182
247.70836	2626.2964
276.96326	2312.6792
280.65689	2400.6841
345.79276	3692.0884
396.89053	2654.4502
398.2764	2684.1895
417.18671	2661.7529
498.28433	2812.4966
519.25397	2679.0134
1133.0477	3387.5378
END IONS

BEGIN IONS
TITLE=305: Scan 1816 (rt=478.436) [D:\L4aex-Pool22-080823-03a_20231130140117.raw]
PEPMASS=1321.9836 48592.125
CHARGE=3+
SCANS=1816
RAWSCANS=sn1816
RTINSECONDS=478.43558
168.05614	2049.7168
198.08931	2252.0835
203.82724	2396.7871
241.75937	2294.7012
319.80447	2573.6589
572.3551	3257.2119
792.5058	2750.7432
1321.9828	4655.8486
1517.0142	3290.3892
1544.7717	3261.3308
1690.6639	3389.2021
END IONS

BEGIN IONS
TITLE=306: Scan 1821 (rt=479.671) [D:\L4aex-Pool22-080823-03a_20231130140117.raw]
PEPMASS=1221.9902 42184.188
CHARGE=3+
SCANS=1821
RAWSCANS=sn1821
RTINSECONDS=479.67055
160.60204	2098.3884
180.59937	2253.1882
240.71028	2199.1726
256.50259	2764.3872
297.71591	2686.5779
335.62619	2816.5088
345.79108	3181.8591
657.31879	3133.1272
939.37927	2788.0078
1221.9889	3090.8882
END IONS

BEGIN IONS
TITLE=307: Scan 1825 (rt=480.51) [D:\L4aex-Pool22-080823-03a_20231130140117.raw]
PEPMASS=707.81363 55176.063
CHARGE=1+
SCANS=1825
RAWSCANS=sn1825
RTINSECONDS=480.5104
122.21894	1718.0082
126.10652	1879.0259
133.7002	1883.2687
152.87958	2006.9468
200.16626	2288.865
212.59412	2362.009
218.93993	2852.6978
248.18768	2708.4395
250.83177	2606.6858
253.24136	2424.8765
374.90411	3809.4817
438.84418	3413.042
452.88159	3238.3828
480.21579	2546.8967
805.79297	2882.3252
1044.7413	2898.6785
END IONS

BEGIN IONS
TITLE=308: Scan 1834 (rt=483.409) [D:\L4aex-Pool22-080823-03a_20231130140117.raw]
PEPMASS=696.79315 46816.813
CHARGE=2+
SCANS=1834
RAWSCANS=sn1834
RTINSECONDS=483.40873
122.53582	1835.7771
153.6539	1926.7445
165.68669	2073.657
177.95782	2123.9653
178.69817	2256.3398
208.90576	2734.2551
212.92365	2224.7417
291.53265	2351.0156
303.48264	2358.8083
434.18649	3686.0649
687.97314	2574.5327
818.16602	2682.5981
925.4599	3232.6296
END IONS

BEGIN IONS
TITLE=309: Scan 1846 (rt=487.134) [D:\L4aex-Pool22-080823-03a_20231130140117.raw]
PEPMASS=1124.1486 44766.969
CHARGE=2+
SCANS=1846
RAWSCANS=sn1846
RTINSECONDS=487.13444
167.21773	2212.0957
176.58328	1938.5452
188.07568	3315.7939
220.7549	2249.9778
252.03888	2458.9539
317.3136	2523.696
330.79456	2721.3674
339.75864	2734.8708
438.61835	2911.1953
625.2724	2964.4756
774.69366	3078.1245
948.6441	2660.8618
1122.8704	2617.4751
1347.0197	2686.1123
1701.8381	3253.2393
END IONS

BEGIN IONS
TITLE=310: Scan 1853 (rt=488.525) [D:\L4aex-Pool22-080823-03a_20231130140117.raw]
PEPMASS=889.23119 110505.34
CHARGE=1+
SCANS=1853
RAWSCANS=sn1853
RTINSECONDS=488.52521
144.36766	1931.7349
148.40346	3710.8811
148.41061	3759.749
148.41716	2654.6245
148.42361	5238.8452
148.43053	8069.8867
148.43744	6136.4185
148.45291	11035.622
148.45963	7451.3901
148.46649	4799.6841
148.47325	3298.5618
148.54019	2317.78
160.50479	2095.344
167.49638	2003.7113
179.24445	2031.4902
181.59877	2785.8083
293.43085	2501.2104
410.2428	3152.9272
648.51898	2961.9023
797.76245	2547.1245
877.71204	3087.2803
1060.2926	2859.2036
END IONS

BEGIN IONS
TITLE=311: Scan 1858 (rt=489.508) [D:\L4aex-Pool22-080823-03a_20231130140117.raw]
PEPMASS=479.82504 110318.88
CHARGE=3+
SCANS=1858
RAWSCANS=sn1858
RTINSECONDS=489.50828
139.91483	4007.4141
148.41159	2696.4663
148.41794	4301.0459
148.42488	4083.7119
148.43192	7314.0464
148.43857	8900.292
148.45407	5921.6494
148.46098	8206.0322
148.46783	5394.0483
148.4743	3430.7747
148.48096	2102.6409
186.01265	2250.4658
188.37863	2494.3074
253.19342	2617.9309
285.84186	2823.9119
371.60001	3081.4561
415.81885	2655.1482
490.48584	2701.1169
498.38422	3110.0833
597.79572	2686.6838
742.88586	3444.7285
END IONS

BEGIN IONS
TITLE=312: Scan 1861 (rt=490.229) [D:\L4aex-Pool22-080823-03a_20231130140117.raw]
PEPMASS=1323.5701 49904.156
CHARGE=2+
SCANS=1861
RAWSCANS=sn1861
RTINSECONDS=490.22944
161.95778	2673.3137
163.43163	2108.8467
181.82779	2135.3074
202.99246	2397.9934
228.9005	3119.9314
688.43732	2711.7532
727.84937	2726.2092
820.72919	3129.0989
1086.5345	3808.1941
1262.2495	4355.5806
1553.0184	2925.5273
END IONS

BEGIN IONS
TITLE=313: Scan 1867 (rt=491.887) [D:\L4aex-Pool22-080823-03a_20231130140117.raw]
PEPMASS=1421.9777 58236.875
CHARGE=3+
SCANS=1867
RAWSCANS=sn1867
RTINSECONDS=491.88732
160.18359	2013.8076
162.1284	2094.4641
314.91245	2732.4734
319.75879	2688.8325
382.41461	2798.571
436.4762	2834.2427
539.37805	2588.5769
682.06506	2972.3323
1200.3867	2825.2227
1421.9769	9719.1035
1557.7468	3172.9983
1927.3453	3127.6133
END IONS

BEGIN IONS
TITLE=314: Scan 1872 (rt=493.547) [D:\L4aex-Pool22-080823-03a_20231130140117.raw]
PEPMASS=1295.3419 42054.438
CHARGE=3+
SCANS=1872
RAWSCANS=sn1872
RTINSECONDS=493.54707
176.76236	2448.6948
188.04756	2100.8599
208.85648	2250.1929
212.64005	2072.3481
219.43542	2770.6604
230.84244	2417.5869
267.52698	2628.1887
284.97385	2393.0801
304.92419	2401.4036
364.57672	2638.8232
710.85461	3119.9226
1433.1973	3027.0674
END IONS

BEGIN IONS
TITLE=315: Scan 1877 (rt=494.657) [D:\L4aex-Pool22-080823-03a_20231130140117.raw]
PEPMASS=792.79089 51648.094
CHARGE=1+
SCANS=1877
RAWSCANS=sn1877
RTINSECONDS=494.65742
139.03946	2102.4663
148.45	2315.7017
176.80428	2270.5684
179.53183	2004.166
197.33813	2207.1289
247.69189	2598.207
251.21362	2746.0427
267.62115	2174.7813
313.86734	2626.729
314.33682	2365.0901
314.53729	2156.6216
372.88428	2632.9915
522.95428	3297.1003
910.52106	2955.5891
1137.1372	2917.5684
1379.6395	3149.2839
END IONS

BEGIN IONS
TITLE=316: Scan 1880 (rt=495.148) [D:\L4aex-Pool22-080823-03a_20231130140117.raw]
PEPMASS=702.80913 64838.938
CHARGE=1+
SCANS=1880
RAWSCANS=sn1880
RTINSECONDS=495.14842
127.30962	2023.0979
131.34113	1969.0656
135.58401	1788.0588
151.97366	2272.3804
170.90955	2205.511
172.04274	2245.7546
180.58492	2068.0852
192.94482	2984.9001
204.57652	2140.708
209.84302	2457.1785
237.61566	2789.4749
277.92273	3703.5474
293.51828	2389.887
323.56747	2382.4976
345.97916	2534.8777
349.95972	3089.5535
454.27597	2947.3333
492.49707	2952.3572
492.53711	2699.6946
898.04913	3591.0032
914.65735	2786.9958
END IONS

BEGIN IONS
TITLE=317: Scan 1882 (rt=495.565) [D:\L4aex-Pool22-080823-03a_20231130140117.raw]
PEPMASS=803.76117 67388
CHARGE=2+
SCANS=1882
RAWSCANS=sn1882
RTINSECONDS=495.5651
134.61221	1959.0273
141.3688	2117.4663
153.08707	2000.9995
154.60989	2057.469
176.36334	2242.344
181.61011	2371.4788
191.0858	2579.959
205.30576	2263.4595
206.39488	2636.3521
262.72812	2626.1187
511.69501	2676.02
559.73334	2513.0991
592.43433	3275.4773
652.14026	3197.3315
760.86102	2616.2209
799.22809	2618.707
846.79468	2535.2903
END IONS

BEGIN IONS
TITLE=318: Scan 1884 (rt=496.025) [D:\L4aex-Pool22-080823-03a_20231130140117.raw]
PEPMASS=1298.5615 66894.063
CHARGE=3+
SCANS=1884
RAWSCANS=sn1884
RTINSECONDS=496.02488
159.3403	1938.1865
199.4151	2308.5596
208.06821	2243.6128
209.41687	2395.1731
212.99657	2283.4658
214.92381	2329.98
216.60568	2569.9431
235.73114	2757.5942
242.40228	2574.2864
255.44902	2337.948
283.9776	2683.98
321.45853	2332.4534
332.51193	2349.4631
400.2128	2498.5938
402.79727	3445.3516
426.46399	2693.7502
452.67517	2743.1965
668.32544	3010.4729
685.36615	3210.5876
701.18762	2903.9495
908.16748	3013.9912
1156.4847	3032.2126
1633.6259	3200.512
END IONS

BEGIN IONS
TITLE=319: Scan 1887 (rt=496.587) [D:\L4aex-Pool22-080823-03a_20231130140117.raw]
PEPMASS=707.81358 48831.656
CHARGE=1+
SCANS=1887
RAWSCANS=sn1887
RTINSECONDS=496.58672
135.24487	1937.9181
144.19279	1980.7969
162.73299	1976.1642
170.35278	2351.4377
192.74577	2293.0115
374.90408	3154.0913
407.34741	2404.2678
452.88019	4416.8159
468.64563	2630.6919
543.15558	2608.9167
614.10938	2754.3425
702.42603	2818.6746
984.10046	3809.1072
1105.635	3391.7898
END IONS

BEGIN IONS
TITLE=320: Scan 1893 (rt=498.319) [D:\L4aex-Pool22-080823-03a_20231130140117.raw]
PEPMASS=906.25819 56244.719
CHARGE=1+
SCANS=1893
RAWSCANS=sn1893
RTINSECONDS=498.31888
148.45076	2207.4524
159.60281	1971.5885
165.16121	1781.6254
194.74837	2125.3933
204.2119	2697.2053
206.6851	2456.387
247.92851	2374.3152
265.40488	2325.5806
269.33276	2511.1448
349.43088	2580.55
639.91132	2580.7146
914.42133	3191.5437
1118.2164	3269.321
1401.9105	3144.4812
1630.7216	2666.1301
END IONS

BEGIN IONS
TITLE=321: Scan 1904 (rt=501.218) [D:\L4aex-Pool22-080823-03a_20231130140117.raw]
PEPMASS=457.27176 117877.19
CHARGE=3+
SCANS=1904
RAWSCANS=sn1904
RTINSECONDS=501.21797
148.40781	2137.3762
148.42151	4471.062
148.42801	5234.7202
148.43512	6106.9487
148.45001	16442.766
148.45667	5975.8555
148.46352	4981.7007
148.47046	4000.6233
148.47694	1949.7336
148.48425	2361.7966
148.49062	2107.9985
148.50386	2189.9695
148.51062	2649.7156
156.71683	2071.2334
185.52602	2260.0969
185.54482	2190.9998
223.42722	2397.783
265.28421	2351.0994
275.07544	2602.7676
316.67453	2886.95
350.58749	2358.7202
571.00208	2582.6792
669.43292	2510.5979
890.09851	2952.697
1185.0587	2965.8787
1237.3066	3672.7957
1244.2905	3290.718
END IONS

BEGIN IONS
TITLE=322: Scan 1906 (rt=501.52) [D:\L4aex-Pool22-080823-03a_20231130140117.raw]
PEPMASS=468.85468 62139.594
CHARGE=2+
SCANS=1906
RAWSCANS=sn1906
RTINSECONDS=501.51952
104.57617	1422.4913
107.7578	1706.5807
112.5687	1636.2908
114.48872	1816.8223
115.70768	1517.2952
117.36662	1864.4497
118.86556	1458.549
124.31035	1732.1678
128.1232	1993.0342
129.05043	2104.7317
130.82489	1698.8159
131.56607	1844.7163
135.38577	1737.4037
139.95158	2398.3513
140.76352	1937.0272
147.09697	1805.6412
152.44189	2045.222
161.26314	1922.5253
218.27434	2357.6382
229.63786	2809.0186
410.27905	2808.4321
468.10397	3883.0967
469.09824	4507.9653
673.40857	2573.7026
888.6001	2754.9214
END IONS

BEGIN IONS
TITLE=323: Scan 1910 (rt=502.354) [D:\L4aex-Pool22-080823-03a_20231130140117.raw]
PEPMASS=1291.5903 50232.781
CHARGE=3+
SCANS=1910
RAWSCANS=sn1910
RTINSECONDS=502.35418
163.06769	2032.7875
168.30312	2406.3101
232.5836	2662.7329
237.51283	2420.7437
295.58636	2477.1609
351.8259	2746.0527
369.79337	2653.6943
385.72949	2543.3823
407.76547	2484.5103
428.6665	2500.9619
485.81104	2621.3943
1267.5636	3253.9492
1838.5792	3416.4624
END IONS

BEGIN IONS
TITLE=324: Scan 1912 (rt=502.774) [D:\L4aex-Pool22-080823-03a_20231130140117.raw]
PEPMASS=872.76471 64072.406
CHARGE=2+
SCANS=1912
RAWSCANS=sn1912
RTINSECONDS=502.77407
169.82306	2083.8521
181.60684	5685.9844
185.28183	2441.2126
227.99011	2236.2095
239.33835	2254.1172
243.59009	2414.3196
253.23055	2477.0706
284.8732	2272.6438
305.15216	2481.0759
352.63855	2922.3491
448.68408	2376.0129
455.51233	2977.9307
459.81937	2881.8767
493.45255	2647.7405
493.83038	2607.9795
552.53632	2773.3967
693.17297	2999.4685
867.19952	2970.0496
1665.8228	3405.3594
END IONS

BEGIN IONS
TITLE=325: Scan 1918 (rt=504.184) [D:\L4aex-Pool22-080823-03a_20231130140117.raw]
PEPMASS=532.85538 89292.25
CHARGE=3+
SCANS=1918
RAWSCANS=sn1918
RTINSECONDS=504.18353
138.13931	2127.4402
139.32571	1792.7712
141.14153	2181.4124
143.93881	2085.1375
145.44957	2026.2485
148.44847	2426.3809
150.24759	1732.2323
173.51129	1926.1864
192.94437	5428.332
239.09503	3848.4563
242.2366	2075.0811
249.55377	2731.2869
277.92221	7895.2349
296.46588	2745.1816
299.06155	3886.9111
306.07068	2490.637
320.23688	2430.6272
335.6525	2688.2014
348.75531	2560.4326
494.59	2774.9871
660.42029	2705.8306
671.69745	2889.2278
691.23236	3004.1387
876.51013	2856.7805
896.9353	2508.5313
1187.0575	3048.1201
1321.2062	3303.8174
END IONS

BEGIN IONS
TITLE=326: Scan 1919 (rt=504.444) [D:\L4aex-Pool22-080823-03a_20231130140117.raw]
PEPMASS=718.78412 116859.75
CHARGE=2+
SCANS=1919
RAWSCANS=sn1919
RTINSECONDS=504.4445
130.85347	1948.181
139.03288	1999.1251
145.93741	2226.863
148.41458	2318.5486
148.42126	4098.9526
148.42776	5569.9487
148.43491	6379.4058
148.4498	16194.138
148.45648	6127.5522
148.46326	5215.7065
148.46994	3858.3062
148.48965	2674.1494
148.52284	2082.979
168.21294	2072.157
210.54291	2317.4675
256.35443	2345.6338
332.89993	2294.4243
338.21945	2542.1013
344.59399	2391.8789
365.87006	2849.6069
394.67154	2637.0923
395.40829	2489.7979
612.82886	3121.2576
689.6217	3388.2061
781.71942	2892.8159
896.31372	3024.2432
1168.886	2991.5447
END IONS

BEGIN IONS
TITLE=327: Scan 1924 (rt=505.583) [D:\L4aex-Pool22-080823-03a_20231130140117.raw]
PEPMASS=889.23146 58266.813
CHARGE=1+
SCANS=1924
RAWSCANS=sn1924
RTINSECONDS=505.58316
165.12132	2001.856
167.32434	2129.9016
184.2438	2444.9895
345.9339	2563.4021
384.26245	2442.8203
391.42041	2560.1804
464.18387	2858.1313
522.59875	2842.2781
544.25037	2857.4407
558.74335	2987.8921
607.52966	2587.2075
610.52661	2699.8428
1443.673	3084.2063
1612.7715	2931.5552
END IONS

BEGIN IONS
TITLE=328: Scan 1925 (rt=505.852) [D:\L4aex-Pool22-080823-03a_20231130140117.raw]
PEPMASS=1167.1685 46831.781
CHARGE=2+
SCANS=1925
RAWSCANS=sn1925
RTINSECONDS=505.85192
156.63524	2302.272
169.89529	2430.0339
183.77168	2242.5261
189.29692	2324.9102
227.81299	2292.2793
277.96075	2757.3228
359.60968	2454.283
373.65494	2671.0601
390.7486	2556.9951
419.1976	3167.3452
594.76953	3477.3386
648.06903	2615.9819
698.67426	2797.4607
1165.5276	2621.6912
1724.2095	2908.7534
1807.5045	3274.0549
END IONS

BEGIN IONS
TITLE=329: Scan 1933 (rt=507.548) [D:\L4aex-Pool22-080823-03a_20231130140117.raw]
PEPMASS=385.15327 44443.906
CHARGE=2+
SCANS=1933
RAWSCANS=sn1933
RTINSECONDS=507.54758
110.99158	1876.325
122.10265	1849.2852
125.58292	1728.4308
127.45371	1839.8779
129.24905	2183.2524
159.93089	2091.4175
161.42247	2193.0122
163.6313	1988.6371
165.61861	2488.688
175.52002	2002.1876
184.7888	2620.9238
243.4064	2149.3027
346.96155	2613.9268
539.31262	2815.1636
716.10461	2788.2793
END IONS

BEGIN IONS
TITLE=330: Scan 1940 (rt=510.023) [D:\L4aex-Pool22-080823-03a_20231130140117.raw]
PEPMASS=638.21527 62567.188
CHARGE=2+
SCANS=1940
RAWSCANS=sn1940
RTINSECONDS=510.02278
117.18904	1836.5759
123.02127	1895.9294
130.84634	2033.5283
144.88684	2190.9324
145.03017	1679.2474
145.55193	1862.1923
147.3568	1876.2013
147.84198	1934.9973
154.99669	2309.2241
159.46141	2138.2317
162.48122	2024.0499
187.56805	2539.9048
213.39478	2235.8457
230.6559	2272.0479
244.80331	2339.3606
311.07462	2274.2419
344.57343	2340.4844
363.86884	2887.6653
367.22214	2564.1765
400.60599	2767.4014
552.90894	3405.989
586.82904	2927.9812
END IONS

BEGIN IONS
TITLE=331: Scan 1942 (rt=510.438) [D:\L4aex-Pool22-080823-03a_20231130140117.raw]
PEPMASS=792.79179 48143.469
CHARGE=1+
SCANS=1942
RAWSCANS=sn1942
RTINSECONDS=510.43841
136.01645	1849.4377
136.53358	1768.7813
138.08881	1850.5197
138.47514	1961.4719
142.26266	1676.7264
147.24747	2076.5564
155.01427	2151.9629
168.67593	2872.9531
175.63004	2311.9048
187.88264	2619.9973
196.345	2234.8877
474.11914	2807.4231
619.06659	3030.2161
1032.5847	3544.1064
END IONS

BEGIN IONS
TITLE=332: Scan 1958 (rt=514.332) [D:\L4aex-Pool22-080823-03a_20231130140117.raw]
PEPMASS=723.78784 66936.938
CHARGE=2+
SCANS=1958
RAWSCANS=sn1958
RTINSECONDS=514.33161
128.09007	1716.7871
142.13696	1892.4541
145.22266	2258.498
148.44273	3379.0718
170.79994	2566.5894
177.22212	2647.8049
181.59602	4362.2432
192.48033	2587.8892
220.64705	2749.9055
227.64064	2500.3979
254.58595	2646.1785
321.93747	2749.7852
362.86087	2537.0405
382.79495	2794.8069
505.35339	2972.749
576.9212	3249.9993
803.13916	2723.5935
818.33966	2583.1355
998.02795	2605.7717
END IONS

BEGIN IONS
TITLE=333: Scan 1959 (rt=514.593) [D:\L4aex-Pool22-080823-03a_20231130140117.raw]
PEPMASS=1321.9834 43077.875
CHARGE=3+
SCANS=1959
RAWSCANS=sn1959
RTINSECONDS=514.59261
182.97679	2127.8484
196.90623	2240.1765
242.74677	2743.1536
291.96463	2663.2668
688.93073	3128.1033
930.59546	2803.5144
971.84485	2718.6365
1099.5419	2808.6821
1124.2186	3098.5828
1278.053	2864.5225
1321.986	4392.377
1429.3743	3333.667
1801.1353	2968.2734
END IONS

BEGIN IONS
TITLE=334: Scan 1985 (rt=522.677) [D:\L4aex-Pool22-080823-03a_20231130140117.raw]
PEPMASS=888.74042 39734.656
CHARGE=2+
SCANS=1985
RAWSCANS=sn1985
RTINSECONDS=522.67733
175.61311	2276.8113
176.96364	2506.4985
218.37085	2333.4502
226.17221	2502.8972
255.83743	3157.9531
359.02844	3215.8313
392.26965	2552.4758
471.18259	2471.6921
713.24292	2552.6511
1170.8713	2920.8931
END IONS

BEGIN IONS
TITLE=335: Scan 1989 (rt=523.513) [D:\L4aex-Pool22-080823-03a_20231130140117.raw]
PEPMASS=394.87778 56833.063
CHARGE=3+
SCANS=1989
RAWSCANS=sn1989
RTINSECONDS=523.51305
113.61388	1559.0504
118.55237	1854.7427
135.30972	1708.9309
136.2191	1857.7616
136.78854	2179.9365
137.39359	2172.7988
144.57552	1990.4171
147.07771	1802.6017
148.69487	2402.6973
153.03067	2246.5122
174.59035	2254.5015
181.59714	2747.3364
208.18925	2369.2268
219.62569	2270.5552
219.84053	2018.7196
363.01584	2415.7043
394.30237	5172.1274
569.2641	2583.7854
621.95319	3078.3352
912.37213	2951.7085
END IONS

BEGIN IONS
TITLE=336: Scan 1996 (rt=526.012) [D:\L4aex-Pool22-080823-03a_20231130140117.raw]
PEPMASS=718.78338 57025.531
CHARGE=1+
SCANS=1996
RAWSCANS=sn1996
RTINSECONDS=526.01152
132.61821	1745.2609
133.24756	1887.9126
134.44186	1995.1515
148.44235	2762.0706
159.41612	2247.7366
172.24214	2259.2947
180.05371	2494.1296
181.59464	2080.5403
210.95926	2050.7976
220.05006	2412.4121
265.047	3213.7502
335.36737	2612.1001
341.8981	2941.2734
344.75302	2551.498
356.29691	2728.9272
479.84308	2421.4565
610.30396	2609.0505
694.52887	2796.4976
707.64227	2687.1528
END IONS

BEGIN IONS
TITLE=337: Scan 1998 (rt=526.459) [D:\L4aex-Pool22-080823-03a_20231130140117.raw]
PEPMASS=722.50336 40109
CHARGE=3+
SCANS=1998
RAWSCANS=sn1998
RTINSECONDS=526.45936
172.13908	2129.3684
181.59785	3092.52
199.25479	2620.3535
199.82085	2763.6055
236.71054	2489.7888
435.76657	2624.572
508.61032	2784.6851
513.88403	2622.4812
602.60193	2404.7483
623.58997	2582.2537
949.97809	3367.3374
1259.5396	3196.6045
1677.9994	2915.8284
END IONS

BEGIN IONS
TITLE=338: Scan 2003 (rt=527.441) [D:\L4aex-Pool22-080823-03a_20231130140117.raw]
PEPMASS=1421.9794 35264.438
CHARGE=3+
SCANS=2003
RAWSCANS=sn2003
RTINSECONDS=527.44115
189.81912	2181.4355
217.64169	2382.8286
218.85555	2923.0969
236.29935	2495.335
249.89592	2511.8552
262.29843	2675.1038
757.31213	2946.2725
1421.9772	4296.9141
1556.121	3047.4475
1640.3732	2943.7607
END IONS

BEGIN IONS
TITLE=339: Scan 2019 (rt=531.618) [D:\L4aex-Pool22-080823-03a_20231130140117.raw]
PEPMASS=627.78864 48162.875
CHARGE=2+
SCANS=2019
RAWSCANS=sn2019
RTINSECONDS=531.61771
117.95402	1771.9252
121.28429	1940.3729
127.26061	1740.1609
137.01707	1913.9861
184.47112	2051.0269
191.83257	2456.7737
193.59067	2351.3574
196.4604	2158.2212
206.36737	2405.7766
250.14441	2371.5925
289.68225	2971.9978
298.34879	2860.1758
506.56573	2434.7312
602.04767	2598.3584
1184.6654	2798.0598
END IONS

BEGIN IONS
TITLE=340: Scan 2027 (rt=533.53) [D:\L4aex-Pool22-080823-03a_20231130140117.raw]
PEPMASS=787.7883 111422
CHARGE=1+
SCANS=2027
RAWSCANS=sn2027
RTINSECONDS=533.52992
132.40703	2036.1477
132.98048	1690.8199
135.83571	2016.1708
139.68245	2628.2405
148.40799	2337.6677
148.41953	2327.8777
148.42557	3243.0828
148.43185	6963.6738
148.43787	4534.4409
148.45152	12901.438
148.45691	6810.1626
148.46346	5409.8799
148.46941	3283.3347
148.47525	2956.7859
148.48122	2559.8933
148.49335	3164.9683
195.88992	2305.4099
203.19969	2303.6038
223.44659	2277.4319
265.46729	3191.167
269.53986	2510.6277
392.07425	2443.959
710.77545	2971.9929
827.284	2888.9905
979.41815	2754.823
END IONS

BEGIN IONS
TITLE=341: Scan 2029 (rt=533.833) [D:\L4aex-Pool22-080823-03a_20231130140117.raw]
PEPMASS=702.80987 41648.688
CHARGE=1+
SCANS=2029
RAWSCANS=sn2029
RTINSECONDS=533.8326
124.91161	1926.4139
125.45068	1706.7401
126.26462	1767.8304
127.97893	1759.7999
133.96313	1996.484
136.26534	2304.4688
170.66602	2150.7302
213.80997	2220.3015
236.81787	2989.6023
277.92249	5210.5239
331.0386	2372.3315
362.89847	3080.9158
END IONS

BEGIN IONS
TITLE=342: Scan 2035 (rt=535.472) [D:\L4aex-Pool22-080823-03a_20231130140117.raw]
PEPMASS=792.79108 41899.188
CHARGE=2+
SCANS=2035
RAWSCANS=sn2035
RTINSECONDS=535.47176
161.04353	2225.8049
175.49374	2286.3906
193.55617	2267.3691
236.1411	2965.3572
271.73123	2243.5149
448.45288	2884.4924
452.87979	4296.4736
573.67279	3472.697
831.77521	2767.7913
876.18292	3589.5037
END IONS

BEGIN IONS
TITLE=343: Scan 2054 (rt=541.498) [D:\L4aex-Pool22-080823-03a_20231130140117.raw]
PEPMASS=718.7845 49281.313
CHARGE=1+
SCANS=2054
RAWSCANS=sn2054
RTINSECONDS=541.498
126.34668	1941.0238
134.17043	1841.9312
148.44208	3565.6025
162.901	2183.6858
167.50537	2002.7224
187.34515	2217.6665
196.8288	2146.1057
216.62561	2283.0242
537.56122	2652.0166
540.09235	3163.7439
780.76215	3227.9836
994.44519	2950.8188
1128.5247	3444.0173
1242.9666	3002.5984
END IONS

BEGIN IONS
TITLE=344: Scan 2064 (rt=543.812) [D:\L4aex-Pool22-080823-03a_20231130140117.raw]
PEPMASS=1421.9762 78144.219
CHARGE=2+
SCANS=2064
RAWSCANS=sn2064
RTINSECONDS=543.81166
157.08353	2488.0183
171.28427	2400.9539
176.93741	2237.335
192.79625	2293.7737
206.31291	2293.5659
207.78625	2093.4209
237.50632	2427.3586
264.93741	3009.1836
266.28888	2694.9729
267.7457	2656.6111
428.45694	2428.687
545.31439	2723.218
612.88971	3024.7949
883.27588	2581.7458
1105.9255	2959.9875
1116.3687	2869.814
1323.3479	2815.3606
1421.9814	4875.7188
1599.1824	3476.5608
1731.5679	2811.6472
1762.6541	3094.2407
1931.6526	3959.0815
END IONS

BEGIN IONS
TITLE=345: Scan 2077 (rt=546.696) [D:\L4aex-Pool22-080823-03a_20231130140117.raw]
PEPMASS=1352.2578 62323.188
CHARGE=2+
SCANS=2077
RAWSCANS=sn2077
RTINSECONDS=546.69595
157.21558	2280.5427
158.96252	1967.8108
161.51607	2049.0471
172.2173	2784.6357
178.39746	2438.9705
181.60539	3070.6245
184.10727	2412.2976
190.56647	2464.2126
221.93938	2277.4387
261.1106	2616.8579
284.42697	2623.4053
285.92465	2676.5232
300.63348	2590.0942
364.80017	3165.5171
596.75305	2766.2378
679.46106	3560.9146
1308.849	3158.9976
1485.5527	2712.606
1505.3807	3656.2593
1551.127	3224.489
1752.1735	3280.998
END IONS

BEGIN IONS
TITLE=346: Scan 2080 (rt=547.415) [D:\L4aex-Pool22-080823-03a_20231130140117.raw]
PEPMASS=723.78533 49995.563
CHARGE=1+
SCANS=2080
RAWSCANS=sn2080
RTINSECONDS=547.415
129.30647	1913.5559
136.31818	2189.9321
181.60663	6802.3931
189.07713	2106.4319
191.31393	2524.3755
194.58086	2097.7471
198.07088	2052.189
212.19188	2963.9153
227.06839	2586.6614
250.2058	2538.1301
258.94513	2168.7583
308.97662	2909.251
457.27551	2932.4321
463.73859	2917.8362
END IONS

BEGIN IONS
TITLE=347: Scan 2081 (rt=547.676) [D:\L4aex-Pool22-080823-03a_20231130140117.raw]
PEPMASS=1053.6969 42040.875
CHARGE=3+
SCANS=2081
RAWSCANS=sn2081
RTINSECONDS=547.67594
179.2131	2210.1226
215.00542	2386.0969
263.60352	2233.3945
263.62039	2903.8357
263.76941	2450.5352
267.81754	2799.1843
273.70184	2203.894
289.22195	2541.4517
339.1926	2514.625
565.38507	3034.0764
1418.9347	3210.7737
1599.7963	3747.8892
END IONS

BEGIN IONS
TITLE=348: Scan 2082 (rt=547.871) [D:\L4aex-Pool22-080823-03a_20231130140117.raw]
PEPMASS=872.76404 74957.25
CHARGE=2+
SCANS=2082
RAWSCANS=sn2082
RTINSECONDS=547.8713
150.24556	1850.1481
154.06175	2158.0559
161.27171	2331.0322
172.0647	2316.8428
181.60954	5336.9399
197.59184	2085.2888
283.25644	2483.179
291.74939	2466.4121
331.62915	2851.0977
357.74707	3116.7056
362.90137	2817.3374
409.53946	3003.2549
459.17468	2643.2419
586.54041	2882.6436
779.57538	2795.698
895.14917	2618.1436
1194.9728	2978.1206
1245.4586	2669.4316
1302.2858	2748.8489
END IONS

BEGIN IONS
TITLE=349: Scan 2083 (rt=548.053) [D:\L4aex-Pool22-080823-03a_20231130140117.raw]
PEPMASS=1408.5851 57465.406
CHARGE=2+
SCANS=2083
RAWSCANS=sn2083
RTINSECONDS=548.05311
172.04503	2118.4993
198.81947	2589.384
213.28966	2657.4126
215.04697	2502.1514
329.39825	3250.8162
346.45239	2934.9404
381.85339	2523.8635
394.38889	2458.5923
396.45306	2243.7581
406.9715	2512.3782
407.00043	2832.2004
408.79803	2591.4478
429.71646	2816.8501
766.97266	2668.3245
881.36658	2713.6619
1037.3484	3606.3713
1183.7224	2678.2173
1590.0564	3349.9224
1631.5277	3095.1401
END IONS

BEGIN IONS
TITLE=350: Scan 2087 (rt=549.035) [D:\L4aex-Pool22-080823-03a_20231130140117.raw]
PEPMASS=906.2592 122070.25
CHARGE=1+
SCANS=2087
RAWSCANS=sn2087
RTINSECONDS=549.03493
148.40721	2636.0288
148.41365	2244.7896
148.42053	3192.8167
148.42715	5372.6152
148.43437	7141.3105
148.44096	14426.348
148.4561	6789.2256
148.46326	6389.312
148.46976	4448.8052
148.47617	2275.9595
148.48299	2502.8127
148.48943	1992.7715
159.94196	2056.3623
173.17371	2166.8123
177.76604	2271.6345
178.95981	2065.8379
179.15541	1867.0338
182.1996	2235.9111
198.77621	2113.2019
236.89696	2469.1448
292.33493	2904.3789
312.61795	2418.1514
472.11078	2822.2236
530.3078	2922.9246
729.57941	3006.0867
818.38934	3072.4709
1058.7311	3175.4512
1587.787	2827.1365
END IONS

BEGIN IONS
TITLE=351: Scan 2092 (rt=550.429) [D:\L4aex-Pool22-080823-03a_20231130140117.raw]
PEPMASS=707.81298 141861.72
CHARGE=1+
SCANS=2092
RAWSCANS=sn2092
RTINSECONDS=550.42926
128.66693	1907.1676
136.09314	1912.5629
141.70726	2336.7246
144.20227	1905.5305
148.40941	2497.2781
148.41626	3020.4192
148.42299	4784.374
148.42987	7054.5835
148.43709	7544.4761
148.45258	9235.3506
148.45944	8391.8955
148.46642	4950.9741
148.47292	3496.0608
148.48026	4014.3223
148.48653	3021.9443
152.19403	2057.1277
153.23224	2067.2241
180.5878	2151.228
181.59721	2930.7642
208.31531	2464.9666
265.61984	2935.7671
271.35477	2727.4863
283.78751	2737.3577
285.55701	3059.0591
292.99216	2711.1123
303.41992	2273.1982
327.21445	2827.625
328.85709	2802.4065
330.17538	2852.6262
400.24368	2439.6602
438.84152	4606.7729
452.88068	4536.4624
624.12433	2915.5645
END IONS

BEGIN IONS
TITLE=352: Scan 2096 (rt=551.554) [D:\L4aex-Pool22-080823-03a_20231130140117.raw]
PEPMASS=792.79072 61456.5
CHARGE=1+
SCANS=2096
RAWSCANS=sn2096
RTINSECONDS=551.55434
142.1266	2058.7869
156.92639	2292.3586
161.9326	1899.8296
165.3674	2120.6694
181.60735	3275.478
182.10306	2058.8171
182.81177	2367.7761
227.23973	2185.4146
238.41853	2535.1169
262.32889	2407.1001
273.46335	2456.0051
326.77844	3053.0427
492.21518	2869.3005
547.32434	2640.9539
600.74121	3065.2056
731.25873	2965.0403
858.87958	2642.6533
949.94037	3350.2402
1224.606	2939.6597
END IONS

BEGIN IONS
TITLE=353: Scan 2102 (rt=553.617) [D:\L4aex-Pool22-080823-03a_20231130140117.raw]
PEPMASS=702.80988 52673.875
CHARGE=1+
SCANS=2102
RAWSCANS=sn2102
RTINSECONDS=553.61661
122.63279	1756.6427
127.27555	1882.3112
142.57079	1796.3615
145.0511	1874.296
161.48978	2081.3828
167.30676	2164.8762
193.50397	2468.9941
194.27986	2810.6912
243.46448	2918.0222
265.63199	2931.1243
277.92172	2721.4751
279.51215	2293.4287
356.41763	2404.6157
385.06512	2591.4683
908.90302	3357.5886
1226.7698	3299.9458
END IONS

BEGIN IONS
TITLE=354: Scan 2106 (rt=554.454) [D:\L4aex-Pool22-080823-03a_20231130140117.raw]
PEPMASS=1221.9904 50497.313
CHARGE=3+
SCANS=2106
RAWSCANS=sn2106
RTINSECONDS=554.45406
160.46014	2169.679
165.79401	2146.7834
171.68202	2173.5288
174.04758	2058.8135
179.18916	2343.1575
181.60687	5812.4873
190.16795	1963.1056
194.4769	2139.7983
205.14418	2245.9092
210.4512	2675.4517
229.06329	2498.5366
283.20001	2543.6814
757.12885	3082.4841
983.14984	2699.2617
1716.0828	2813.4131
1919.8184	2707.4446
END IONS

BEGIN IONS
TITLE=355: Scan 2111 (rt=555.968) [D:\L4aex-Pool22-080823-03a_20231130140117.raw]
PEPMASS=1331.6154 48229.156
CHARGE=3+
SCANS=2111
RAWSCANS=sn2111
RTINSECONDS=555.96776
159.40459	2129.2673
160.08783	1970.6265
161.99463	2211.2878
181.60803	2095.1736
183.48146	2034.5712
194.2571	2887.916
213.57317	2656.3472
240.28812	2550.2031
254.25618	2394.4387
270.60507	2554.3911
351.94852	2559.0676
360.59631	2577.7263
370.52167	2930.1938
374.44824	2419.3643
964.29919	3242.594
1115.313	2920.6074
1743.3547	3228.0535
END IONS

BEGIN IONS
TITLE=356: Scan 2118 (rt=557.251) [D:\L4aex-Pool22-080823-03a_20231130140117.raw]
PEPMASS=718.78345 58598.625
CHARGE=2+
SCANS=2118
RAWSCANS=sn2118
RTINSECONDS=557.25064
125.04739	1575.8154
133.13211	1875.4148
140.96089	2084.3015
140.9781	1962.9686
151.99388	1951.6177
154.44394	2235.8945
181.60944	2122.9907
240.6393	2198.5151
268.92963	2648.0615
311.62872	2367.5476
315.4072	2558.5044
339.51715	2387.3662
374.75079	2340.1272
419.55804	2945.821
452.3685	2745.5435
460.65637	2341.4246
478.56714	3003.5464
588.86621	2671.3945
967.6048	3023.4995
END IONS

BEGIN IONS
TITLE=357: Scan 2131 (rt=560.715) [D:\L4aex-Pool22-080823-03a_20231130140117.raw]
PEPMASS=1322.579 67283.906
CHARGE=1+
SCANS=2131
RAWSCANS=sn2131
RTINSECONDS=560.71507
160.85139	2116.8149
165.73366	1985.7052
166.11565	2131.5049
167.44878	2199.6438
180.94936	2206.0442
182.23769	2073.2964
195.59854	2520.1287
220.25545	2659.366
273.64847	2369.3647
294.8244	2956.239
337.90872	2920.356
354.24478	2485.447
452.61105	2844.4414
840.6889	2762.125
990.42053	2812.4084
1012.2076	2532.7053
1118.9926	2737.8723
1121.2271	2944.7031
1321.9786	3902.8416
END IONS

BEGIN IONS
TITLE=358: Scan 2156 (rt=566.932) [D:\L4aex-Pool22-080823-03a_20231130140117.raw]
PEPMASS=690.79712 72489.875
CHARGE=2+
SCANS=2156
RAWSCANS=sn2156
RTINSECONDS=566.93177
124.3698	2023.8398
127.45728	1835.7911
129.78824	1968.0522
140.1523	1958.6344
144.92624	1754.8245
146.71915	2182.5505
146.77135	2515.7512
148.44991	3167.9294
153.90736	2135.5208
179.35529	2256.4822
181.60794	2942.0088
189.29657	2163.7976
195.33127	2443.071
206.40709	2232.5854
214.85791	2111.4482
252.09209	2703.2854
263.27225	2693.1025
271.81314	2270.9922
277.81882	2302.5981
298.56287	2748.0168
406.27597	3150.0771
428.76102	2513.4922
464.35666	2504.9221
550.63116	2633.5588
611.74011	3771.2441
END IONS

BEGIN IONS
TITLE=359: Scan 2165 (rt=569.823) [D:\L4aex-Pool22-080823-03a_20231130140117.raw]
PEPMASS=787.78864 46234
CHARGE=2+
SCANS=2165
RAWSCANS=sn2165
RTINSECONDS=569.82278
136.31894	1919.3685
214.01993	2451.6201
232.15787	2534.4685
266.81281	2649.6011
529.16479	2776.905
552.73895	2783.0659
574.32312	2645.4412
723.51624	2714.4514
785.6886	2898.5461
816.5213	2461.0645
894.9433	3290.6147
940.78778	2826.9707
END IONS

BEGIN IONS
TITLE=360: Scan 2167 (rt=570.226) [D:\L4aex-Pool22-080823-03a_20231130140117.raw]
PEPMASS=979.14502 50259.5
CHARGE=2+
SCANS=2167
RAWSCANS=sn2167
RTINSECONDS=570.22646
186.51576	2683.2769
197.91919	2834.0723
203.78874	2166.2393
208.81133	2281.886
212.36572	2176.8708
225.4335	2405.6372
252.05312	2385.5193
413.85342	2683.6514
487.67258	2851.0186
647.54669	2731.2905
943.79449	3170.5774
1076.7518	2857.1897
1315.5298	2917.4536
1387.8146	2928.0789
END IONS

BEGIN IONS
TITLE=361: Scan 2169 (rt=570.645) [D:\L4aex-Pool22-080823-03a_20231130140117.raw]
PEPMASS=696.7923 38405.438
CHARGE=2+
SCANS=2169
RAWSCANS=sn2169
RTINSECONDS=570.64531
121.79244	1633.0629
128.13348	1676.28
128.24165	2235.3342
157.66289	1879.2186
157.7359	2153.0862
171.2417	2087.624
194.5818	2359.2544
298.26855	2698.5488
575.8219	2691.2578
960.81299	3056.7798
1279.1299	3363.3901
END IONS

BEGIN IONS
TITLE=362: Scan 2188 (rt=575.496) [D:\L4aex-Pool22-080823-03a_20231130140117.raw]
PEPMASS=872.76471 52260.531
CHARGE=2+
SCANS=2188
RAWSCANS=sn2188
RTINSECONDS=575.49587
158.30095	2272.5474
170.79993	2069.7969
181.60684	5094.4585
186.37141	2113.1787
224.57671	3061.804
227.22835	2327.7571
268.28314	2479.4177
367.45517	2907.9885
439.64459	2372.7344
625.7002	2890.8054
837.5614	3411.6736
895.59265	2994.7305
1199.0841	3262.6462
1752.3127	3708.8757
END IONS

BEGIN IONS
TITLE=363: Scan 2207 (rt=581.309) [D:\L4aex-Pool22-080823-03a_20231130140117.raw]
PEPMASS=889.23217 61511.906
CHARGE=1+
SCANS=2207
RAWSCANS=sn2207
RTINSECONDS=581.30909
148.44879	5615.5542
158.79468	2514.6885
162.45576	1887.9475
181.71359	2613.3098
183.63507	2143.0728
210.89679	2219.8323
219.937	2345.8042
239.8569	2568.0117
414.02948	2620.5808
526.77881	2561.9592
561.06848	3129.3008
606.74939	2774.5269
872.13702	2951.0071
895.15973	3372.7659
1392.9078	2783.9324
1511.228	3115.7546
1565.5168	2849.2905
END IONS

BEGIN IONS
TITLE=364: Scan 2213 (rt=582.962) [D:\L4aex-Pool22-080823-03a_20231130140117.raw]
PEPMASS=394.87802 55134.563
CHARGE=3+
SCANS=2213
RAWSCANS=sn2213
RTINSECONDS=582.96188
112.56664	1725.8124
120.35214	1562.6818
121.47111	1656.2031
132.02457	2610.5613
138.46355	2058.1328
148.44235	2289.1272
149.77818	1830.811
291.98029	2542.4426
298.99756	2635.7563
393.80167	2874.6111
394.30112	8051.98
395.16852	3639.9426
408.42523	2848.2344
458.20911	2501.4575
562.29291	2359.0413
566.18793	2847.6956
630.27234	2532.1807
END IONS

BEGIN IONS
TITLE=365: Scan 2224 (rt=585.874) [D:\L4aex-Pool22-080823-03a_20231130140117.raw]
PEPMASS=702.80973 55129
CHARGE=1+
SCANS=2224
RAWSCANS=sn2224
RTINSECONDS=585.87431
127.86555	2090.6611
133.57341	1731.5541
139.12407	2098.3179
148.44844	4067.5564
181.59648	2503.8857
186.87262	2317.3213
192.94466	2505.4075
195.56775	2287.187
219.54503	2607.0012
236.66362	2405.231
262.66428	2229.0032
299.21136	2671.6545
316.90918	2680.5
362.89789	2702.4348
413.49258	2410.25
472.33789	2363.1541
598.79706	3137.5994
END IONS

BEGIN IONS
TITLE=366: Scan 2229 (rt=587.117) [D:\L4aex-Pool22-080823-03a_20231130140117.raw]
PEPMASS=787.78717 52062.094
CHARGE=2+
SCANS=2229
RAWSCANS=sn2229
RTINSECONDS=587.11712
138.04056	1996.7208
148.44933	3402.8706
151.58037	2004.2881
154.76585	2250.3232
171.32007	2086.9417
176.85065	2210.6497
182.20924	2387.4814
197.59656	2444.3247
198.79758	2123.6545
229.97659	2178.6235
244.2506	2934.5701
319.67886	3063.3232
820.79651	2589.334
864.50391	2692.6736
970.30524	2807.4858
1025.1558	2956.9763
END IONS

BEGIN IONS
TITLE=367: Scan 2230 (rt=587.378) [D:\L4aex-Pool22-080823-03a_20231130140117.raw]
PEPMASS=718.78394 104740.94
CHARGE=2+
SCANS=2230
RAWSCANS=sn2230
RTINSECONDS=587.37812
126.4017	1888.9437
136.25237	1924.1245
137.69835	2176.3359
148.38062	2532.0376
148.42041	3061.5447
148.42752	5020.6104
148.43446	6458.4351
148.44119	14278.216
148.45651	6639.3052
148.46365	6175.4766
148.47012	3796.2542
171.17172	2287.9937
184.28012	2138.4607
195.26003	2249.1917
204.09206	2879.8665
228.03682	2263.9409
286.22504	3113.3127
330.19711	2623.854
606.93774	3134.7717
630.47296	2942.5549
1172.8038	2847.1079
END IONS

BEGIN IONS
TITLE=368: Scan 2242 (rt=590.219) [D:\L4aex-Pool22-080823-03a_20231130140117.raw]
PEPMASS=443.14066 59480.094
CHARGE=3+
SCANS=2242
RAWSCANS=sn2242
RTINSECONDS=590.21909
130.92685	1694.7721
135.69699	2091.3767
136.93567	1819.823
139.13426	1883.366
148.72844	2290.8884
154.30617	2047.6674
165.42908	2259.4253
181.59801	2918.9866
182.71184	2360.783
196.20963	2743.5852
239.09572	3142.3057
348.3541	2499.644
354.66397	2735.52
362.21967	2516.115
398.95749	2650.842
440.5528	2957.1035
467.99307	3758.7615
497.41586	2708.4299
639.08502	2526.0486
964.34766	3125.366
END IONS

BEGIN IONS
TITLE=369: Scan 2252 (rt=592.701) [D:\L4aex-Pool22-080823-03a_20231130140117.raw]
PEPMASS=1394.5299 38256.188
CHARGE=2+
SCANS=2252
RAWSCANS=sn2252
RTINSECONDS=592.70102
184.38936	2050.9668
206.98822	2109.9221
211.12157	2727.4185
213.32677	2626.687
215.4897	2200.333
315.14044	2587.7981
371.3652	2914.8958
429.1091	2402.2908
429.51099	2434.9731
448.26425	2625.6787
1057.4845	2758.9683
1671.1281	3088.3074
1805.0426	2954.4189
END IONS

BEGIN IONS
TITLE=370: Scan 2255 (rt=593.267) [D:\L4aex-Pool22-080823-03a_20231130140117.raw]
PEPMASS=707.8137 115310.22
CHARGE=1+
SCANS=2255
RAWSCANS=sn2255
RTINSECONDS=593.26716
130.22127	1941.6761
148.40102	2652.0933
148.41367	2242.2417
148.42032	4483.2642
148.42682	5129.9868
148.43394	8130.894
148.44035	11920.21
148.45526	7164.9517
148.46225	6344.4282
148.46892	3574.9666
148.48882	2245.8533
148.49519	2389.8438
148.50218	2322
149.52657	1966.694
172.40294	2442.2834
181.60593	2403.2664
199.83801	2363.6003
257.38867	2250.6023
273.18777	3175.9333
321.70352	2268.3643
374.90527	3530.2532
438.84216	4014.4802
698.59698	2698.749
1038.3201	2926.1511
1340.1464	2995.4377
END IONS

BEGIN IONS
TITLE=371: Scan 2257 (rt=593.566) [D:\L4aex-Pool22-080823-03a_20231130140117.raw]
PEPMASS=1159.2759 46222.719
CHARGE=3+
SCANS=2257
RAWSCANS=sn2257
RTINSECONDS=593.5662
159.07823	2267.8098
178.7571	2234.5327
181.60675	8064.7129
197.2831	2323.9832
274.34885	2670.4077
300.81937	2568.0776
426.74332	2819.8928
550.37683	2750.5774
587.33533	2621.6746
689.6369	2980.407
935.40656	2855.5479
962.52307	2970.8369
1313.1973	3159.1211
END IONS

BEGIN IONS
TITLE=372: Scan 2266 (rt=595.803) [D:\L4aex-Pool22-080823-03a_20231130140117.raw]
PEPMASS=532.85546 50293.469
CHARGE=3+
SCANS=2266
RAWSCANS=sn2266
RTINSECONDS=595.80251
147.2303	1927.6615
148.44955	3888.8008
163.21335	2244.9331
170.69733	2278.5269
192.9446	3973.0166
203.39096	2404.0627
236.84802	2251.5706
240.47957	2264.5898
243.51007	2424.3193
253.21098	2313.6726
274.4859	2342.5874
277.92224	4385.7598
914.61658	3047.272
1448.0146	2848.9326
END IONS

BEGIN IONS
TITLE=373: Scan 2281 (rt=600.773) [D:\L4aex-Pool22-080823-03a_20231130140117.raw]
PEPMASS=792.79126 49212.406
CHARGE=3+
SCANS=2281
RAWSCANS=sn2281
RTINSECONDS=600.77267
167.00621	2193.8242
221.00558	2311.2847
237.69144	2494.4202
260.50037	2480.363
263.44995	2350.0427
380.78583	2693.9622
438.84384	2696.6375
523.81915	3495.9963
574.65173	2765.8452
712.45483	2991.9822
1003.5646	3249.219
1199.0503	3457.9114
1323.4966	3579.8926
1903.6638	2938.2815
END IONS

BEGIN IONS
TITLE=374: Scan 2284 (rt=601.602) [D:\L4aex-Pool22-080823-03a_20231130140117.raw]
PEPMASS=889.23238 65586.344
CHARGE=1+
SCANS=2284
RAWSCANS=sn2284
RTINSECONDS=601.60226
143.85783	2058.9058
148.44044	2800.8958
158.31615	2006.9385
161.83505	1982.6288
167.72343	2015.594
201.80298	2238.2712
220.53473	2247.8572
225.36845	2104.8447
236.10619	2214.0708
266.31137	3796.6855
318.71182	2624.334
346.29211	2891.3784
349.38187	2790.0498
756.99231	3042.1665
869.40875	2668.9023
987.43121	2754.46
1358.9034	4052.1257
1614.1669	3049.8542
1649.0219	3202.1411
END IONS

BEGIN IONS
TITLE=375: Scan 2290 (rt=602.848) [D:\L4aex-Pool22-080823-03a_20231130140117.raw]
PEPMASS=718.78311 45720.031
CHARGE=1+
SCANS=2290
RAWSCANS=sn2290
RTINSECONDS=602.8476
124.91245	1718.6708
127.73035	1685.2548
139.0473	1787.8444
148.44862	3891.4731
151.34396	2047.7327
171.80896	2168.4971
173.606	2233.6064
192.56322	2345.4658
202.14996	2439.7136
473.03476	2761.7402
494.18292	2810.4485
703.54669	2853.5657
1359.9132	2954.344
END IONS

BEGIN IONS
TITLE=376: Scan 2291 (rt=603.109) [D:\L4aex-Pool22-080823-03a_20231130140117.raw]
PEPMASS=723.78735 103753.22
CHARGE=2+
SCANS=2291
RAWSCANS=sn2291
RTINSECONDS=603.10864
124.66296	1611.3766
130.69389	1663.5781
130.83833	1664.2257
132.60933	1979.8206
135.2209	1815.6708
148.36952	2081.687
148.40836	2804.397
148.42157	3792.0586
148.42815	6141.1973
148.43523	5842.9165
148.45006	16218.836
148.45677	7014.1577
148.46364	4461.2627
148.47067	4296.1572
148.47769	2194.0046
148.48969	2937.6985
156.57141	2229.0964
161.13362	2146.3225
261.3577	2396.7229
802.67255	2997.124
897.71344	2662.9246
1254.5251	2808.6838
END IONS

BEGIN IONS
TITLE=377: Scan 2298 (rt=604.656) [D:\L4aex-Pool22-080823-03a_20231130140117.raw]
PEPMASS=1421.9773 50194.781
CHARGE=3+
SCANS=2298
RAWSCANS=sn2298
RTINSECONDS=604.65592
165.33507	2374.0688
191.08383	2379.2681
192.41922	2475.156
223.70711	2289.0083
229.54857	2537.7617
241.049	2352.4053
257.04306	2367.27
295.52863	2714.8647
395.99994	3040.0193
550.35461	2683.6948
595.98633	2575.5352
718.87744	2946.7104
1421.9869	4903.019
END IONS

BEGIN IONS
TITLE=378: Scan 2300 (rt=605.076) [D:\L4aex-Pool22-080823-03a_20231130140117.raw]
PEPMASS=872.76483 62812.219
CHARGE=2+
SCANS=2300
RAWSCANS=sn2300
RTINSECONDS=605.07601
148.44876	3691.2319
156.49745	2241.8997
183.34419	2470.3198
193.62566	2285.0059
207.79277	2234.4468
217.84007	2421.2915
270.32349	2380.1179
304.20425	2412.4646
346.25201	2915.6956
481.40988	2469.1941
531.23792	2848.4092
594.94269	3607.3242
683.81866	2753.9973
904.05798	2698.2368
1092.6088	2846.8318
1134.6632	3154.4878
1590.641	3148.0557
END IONS

BEGIN IONS
TITLE=379: Scan 2312 (rt=608.817) [D:\L4aex-Pool22-080823-03a_20231130140117.raw]
PEPMASS=775.77466 45422.719
CHARGE=2+
SCANS=2312
RAWSCANS=sn2312
RTINSECONDS=608.81746
140.34767	2010.202
148.44743	3239.6309
231.82954	2363.6196
246.52592	2566.7336
288.44556	2809.2371
308.54538	2387.5603
311.90979	2502.053
348.99747	2561.0234
369.54587	3249.2837
528.03351	3018.8127
717.24133	3003.6245
851.0069	2705.4546
END IONS

BEGIN IONS
TITLE=380: Scan 2320 (rt=610.881) [D:\L4aex-Pool22-080823-03a_20231130140117.raw]
PEPMASS=532.8551 54694.844
CHARGE=3+
SCANS=2320
RAWSCANS=sn2320
RTINSECONDS=610.88114
134.68666	2000.3296
143.36345	1955.2642
148.44946	2651.1931
192.94427	3439.5305
259.74136	2651.5002
277.9216	9982.5225
397.17859	2558.5701
502.48489	2445.5488
521.78101	2972.2173
623.75	2689.3699
890.4212	2789.9717
957.50946	3408.6575
1083.0559	2934.6506
END IONS

BEGIN IONS
TITLE=381: Scan 2322 (rt=611.298) [D:\L4aex-Pool22-080823-03a_20231130140117.raw]
PEPMASS=702.81009 52235.594
CHARGE=1+
SCANS=2322
RAWSCANS=sn2322
RTINSECONDS=611.29812
131.72409	1884.7656
151.95363	2035.5909
183.18605	2554.2263
191.54759	2425.9473
197.10933	2689.6807
220.97469	2669.1199
277.92169	4650.4883
332.26538	2761.4714
336.29129	3357.178
510.35806	2974.0222
647.22809	2956.1443
688.59479	2804.5635
766.21997	2589.6655
1158.8065	3111.8345
END IONS

BEGIN IONS
TITLE=382: Scan 2324 (rt=611.715) [D:\L4aex-Pool22-080823-03a_20231130140117.raw]
PEPMASS=787.78711 70956.125
CHARGE=1+
SCANS=2324
RAWSCANS=sn2324
RTINSECONDS=611.71514
134.51167	1805.4321
135.02637	1796.7771
150.89186	2719.769
171.75681	2090.0144
181.27286	2958.7256
205.20184	2773.1233
216.38423	3027.6748
302.8671	2421.2219
331.64163	2433.0261
338.55469	2752.8347
362.9014	2661.981
376.97604	2740.0913
403.38629	2271.0735
523.80023	2846.114
570.76141	2596.0071
614.79749	3110.9268
673.16595	2505.3579
775.65308	2520.8853
810.00226	2836.5459
980.24457	2608.8613
991.51477	2785.1228
1303.2948	2790.9346
END IONS

BEGIN IONS
TITLE=383: Scan 2326 (rt=612.134) [D:\L4aex-Pool22-080823-03a_20231130140117.raw]
PEPMASS=803.76031 60058.938
CHARGE=2+
SCANS=2326
RAWSCANS=sn2326
RTINSECONDS=612.13402
147.89386	2124.4553
148.44106	2262.6707
156.4312	2096.7622
204.27657	2098.0989
265.66693	2566.0061
277.92596	2436.8752
311.88312	2372.1926
426.23273	2809.5681
491.32382	2783.0044
512.05646	2460.0337
538.81415	2982.2615
589.98865	2682.4673
692.698	2710.6587
976.09064	2870.6931
1339.358	2711.1289
1538.079	3007.4551
1564.87	2895.238
END IONS

BEGIN IONS
TITLE=384: Scan 2351 (rt=619.775) [D:\L4aex-Pool22-080823-03a_20231130140117.raw]
PEPMASS=1321.9852 51423.5
CHARGE=3+
SCANS=2351
RAWSCANS=sn2351
RTINSECONDS=619.77543
163.51877	2229.011
168.67908	2340.5178
174.45146	2113.7261
177.08592	2201.9319
213.20198	2683.6472
263.37668	2406.0408
308.83313	2355.1838
339.13943	2998.3398
460.24316	2524.7998
1101.6407	2712.3359
1159.7833	2823.8323
1196.7465	2982.1135
1321.9751	5248.4658
END IONS

BEGIN IONS
TITLE=385: Scan 2362 (rt=622.253) [D:\L4aex-Pool22-080823-03a_20231130140117.raw]
PEPMASS=792.7918 68085.156
CHARGE=1+
SCANS=2362
RAWSCANS=sn2362
RTINSECONDS=622.25321
148.44919	2848.2505
151.87044	1953.2061
157.32399	2113.3652
172.97269	1861.7228
173.98732	1845.5911
177.57109	2231.854
183.70042	2176.834
205.48886	2516.9116
210.47334	2170.7673
224.10355	2683.6958
272.45697	2508.4507
272.56689	2541.6201
334.95987	2460.8657
428.64514	2860.1279
452.88092	4671.9854
453.23206	2555.7229
491.10886	2486.1914
523.82062	2981.6008
647.75018	2934.4714
775.896	2743.0151
1101.4285	2663.1831
END IONS

BEGIN IONS
TITLE=386: Scan 2371 (rt=624.589) [D:\L4aex-Pool22-080823-03a_20231130140117.raw]
PEPMASS=696.79266 137011.03
CHARGE=2+
SCANS=2371
RAWSCANS=sn2371
RTINSECONDS=624.58932
125.12608	1786.0977
131.86949	1811.5144
132.07765	2214.5825
134.68489	1655.7015
135.17714	1659.9753
148.40822	2514.9839
148.41467	3038.1292
148.42165	3702.2004
148.42841	6713.0918
148.43573	6322.0498
148.45087	12359.53
148.45779	7003.1943
148.46503	5209.1279
148.47165	4712.0693
148.49194	2527.9629
154.04904	2127.3882
156.6972	2492.8811
216.87195	2283.6162
230.81332	2743.374
234.44067	2562.1677
256.91467	2525.5317
257.68188	2395.9756
266.21909	2377.8467
290.74344	2310.991
335.09085	2447.6296
394.92773	2759.1921
433.58636	2471.7141
487.04086	2848.6511
495.26575	2911.5444
499.53909	2907.9597
618.98541	2740.7024
1156.5269	2674.1726
1210.2029	3364.4575
1382.0242	3304.5591
END IONS

BEGIN IONS
TITLE=387: Scan 2377 (rt=626.127) [D:\L4aex-Pool22-080823-03a_20231130140117.raw]
PEPMASS=532.85537 89844.906
CHARGE=3+
SCANS=2377
RAWSCANS=sn2377
RTINSECONDS=626.1266
133.85558	1695.6731
137.627	1852.6028
140.65955	1757.1259
141.14886	1915.676
146.78502	2133.6384
148.44852	3288.0051
160.72192	2432.4966
162.50462	2231.3599
175.5658	2070.9299
188.35374	2074.5186
192.94437	6542.5347
193.40988	2418.854
200.75716	2249.8181
208.77686	2271.9712
228.20235	2316.8098
234.61211	2730.135
235.9095	2246.4004
238.19022	2585.5212
239.09467	2546.1321
263.31693	2460.3357
277.92239	10526.135
474.7775	3298.6189
519.97778	2704.7388
595.40289	2681.2346
596.83179	2330.6548
612.25769	2637.3423
905.88745	2919.98
1166.4645	3062.3899
END IONS

BEGIN IONS
TITLE=388: Scan 2384 (rt=628.056) [D:\L4aex-Pool22-080823-03a_20231130140117.raw]
PEPMASS=787.78745 105010.5
CHARGE=1+
SCANS=2384
RAWSCANS=sn2384
RTINSECONDS=628.05587
148.37138	2543.2944
148.37805	2036.7428
148.39879	2443.3196
148.40538	2580.2246
148.41158	2405.7847
148.41869	3770.7849
148.42584	4578.8066
148.43314	6459.0815
148.43983	10714.803
148.45529	6288.8608
148.46263	6152.5801
148.46944	4070.3308
148.48355	2155.5085
163.99706	2175.491
224.43411	2519.365
230.67783	3173.7559
246.32539	2317.3545
277.92148	3186.2876
407.06952	3014.8416
616.00262	2580.5085
1128.9281	2675.2095
1570.9436	3002.1582
END IONS

BEGIN IONS
TITLE=389: Scan 2390 (rt=629.618) [D:\L4aex-Pool22-080823-03a_20231130140117.raw]
PEPMASS=712.23486 48117.719
CHARGE=2+
SCANS=2390
RAWSCANS=sn2390
RTINSECONDS=629.61823
128.599	1706.8453
132.89018	1904.9911
136.64259	1557.8035
143.22375	1752.2532
148.44138	2931.323
150.29607	1991.1798
162.94795	2250.5471
199.02209	2297.7908
207.77423	2564.4133
211.04402	2928.7654
255.58032	2536.979
279.32385	2332.9561
420.05988	2618.0786
1088.8024	2784.3113
1420.6063	3245.0298
END IONS

BEGIN IONS
TITLE=390: Scan 2392 (rt=630.039) [D:\L4aex-Pool22-080823-03a_20231130140117.raw]
PEPMASS=479.82501 44630.156
CHARGE=3+
SCANS=2392
RAWSCANS=sn2392
RTINSECONDS=630.03927
148.44902	3399.2078
165.31415	2092.7114
173.00699	1960.7145
178.14044	2067.6101
243.22783	2858.5073
283.25601	2453.5979
285.20694	2438.9231
286.4801	2771.7742
291.67249	2421.0063
324.86969	2450.4229
539.69427	2775.0317
558.70453	2709.4717
598.18848	2802.2559
936.8371	2760.6174
END IONS

BEGIN IONS
TITLE=391: Scan 2410 (rt=634.76) [D:\L4aex-Pool22-080823-03a_20231130140117.raw]
PEPMASS=1140.6541 47190.344
CHARGE=3+
SCANS=2410
RAWSCANS=sn2410
RTINSECONDS=634.76015
163.90701	2237.3647
181.60736	6954.5503
187.78201	2105.9888
216.16225	2272.4717
219.72319	2658.3489
307.43448	2444.2693
310.69501	2287.6526
312.24731	2521.5613
455.51593	2518.6453
511.02588	2798.8806
682.81305	2597.5342
919.44287	3056.865
1997.134	3274.127
END IONS

BEGIN IONS
TITLE=392: Scan 2422 (rt=638.3) [D:\L4aex-Pool22-080823-03a_20231130140117.raw]
PEPMASS=725.16369 58614.813
CHARGE=1+
SCANS=2422
RAWSCANS=sn2422
RTINSECONDS=638.29985
128.27724	1954.3364
132.04518	1827.3854
148.0573	1960.1763
171.82588	1941.4607
173.27242	1941.5496
173.41573	2007.0973
208.85678	2733.7332
209.28658	2245.0857
224.41278	2094.4795
225.99841	2300.6018
233.12888	2693.0854
275.67654	2495.1189
285.74014	2383.5901
299.06113	3655.4888
317.2496	2652.9351
468.8812	2670.0776
640.10248	2591.8281
1344.9302	2895.717
END IONS

BEGIN IONS
TITLE=393: Scan 2426 (rt=639.573) [D:\L4aex-Pool22-080823-03a_20231130140117.raw]
PEPMASS=803.76147 50989.031
CHARGE=2+
SCANS=2426
RAWSCANS=sn2426
RTINSECONDS=639.57342
147.87393	2082.8757
148.4483	4239.6709
152.89186	1944.8778
165.44635	2273.6873
166.52448	2238.0134
203.25131	2310.7261
229.1716	2049.2744
360.80215	2828.5254
488.56952	2423.2319
571.14899	2911.647
801.98206	2892.9026
902.19269	2888.0564
914.96136	3511.0168
1170.442	2771.8489
1259.3097	2854.3325
END IONS

BEGIN IONS
TITLE=394: Scan 2429 (rt=640.423) [D:\L4aex-Pool22-080823-03a_20231130140117.raw]
PEPMASS=1320.6169 49782.406
CHARGE=3+
SCANS=2429
RAWSCANS=sn2429
RTINSECONDS=640.42287
158.83383	1969.9241
181.60791	5361.6274
200.44482	2643.9614
218.24017	2593.4753
226.2159	2456.1042
274.2662	2595.2202
329.59564	2754.6399
506.5549	2781.8782
577.86169	2545.5034
643.71637	2705.825
669.30029	2653.75
671.15326	2575.3542
1295.0007	2710.7319
1488.6597	2936.0928
END IONS

BEGIN IONS
TITLE=395: Scan 2433 (rt=641.53) [D:\L4aex-Pool22-080823-03a_20231130140117.raw]
PEPMASS=542.81049 94422.563
CHARGE=2+
SCANS=2433
RAWSCANS=sn2433
RTINSECONDS=641.52998
108.59628	1418.6473
121.00259	1738.8959
131.18936	2126.5005
148.42352	2698.5903
148.429	2882.6531
148.43401	4948.584
148.43916	4585.8398
148.45102	7841.5249
148.45628	3682.1008
148.46153	5238.0645
148.47221	2812.144
148.4819	2264.6409
169.24498	2094.9377
181.5965	2557.2324
212.69221	2476.1125
279.20041	2564.3723
285.07343	2764.521
296.30411	2749.3508
521.59814	2499.4329
542.12158	5229.9224
543.12091	2652.5432
553.19342	2342.5029
844.34558	3506.4675
END IONS

BEGIN IONS
TITLE=396: Scan 2435 (rt=641.833) [D:\L4aex-Pool22-080823-03a_20231130140117.raw]
PEPMASS=775.77521 61172.656
CHARGE=2+
SCANS=2435
RAWSCANS=sn2435
RTINSECONDS=641.83273
130.67944	1913.5396
131.30557	1747.5554
136.54648	1905.1704
148.44818	2480.0884
151.21071	2660.7722
155.98264	2670.9253
167.06087	2152.8276
177.07056	2191.3674
181.08998	2209.8396
181.59724	3992.7534
191.95842	2187.2366
209.01016	2117.7622
232.32741	2287.6702
336.98227	3082.707
388.66736	2302.3225
541.04761	2669.9177
736.98248	3335.533
892.58423	2849.5894
906.54163	2607.7124
918.78534	2952.2612
END IONS

BEGIN IONS
TITLE=397: Scan 2441 (rt=643.129) [D:\L4aex-Pool22-080823-03a_20231130140117.raw]
PEPMASS=787.78753 58340.938
CHARGE=1+
SCANS=2441
RAWSCANS=sn2441
RTINSECONDS=643.12855
135.84119	1850.1089
163.70316	2486.1082
164.52176	2260.0535
175.66347	2103.915
177.80196	2598.918
192.94244	2322.6121
196.28317	2090.3694
242.05498	2341.1912
280.6246	2666.6421
338.61926	2592.7605
373.20502	2731.0527
567.7226	2706.5784
580.94763	2509.5256
628.4306	2732.3975
862.17334	2789.7537
1106.4856	2830.2146
1531.7148	3349.1365
END IONS

BEGIN IONS
TITLE=398: Scan 2445 (rt=643.995) [D:\L4aex-Pool22-080823-03a_20231130140117.raw]
PEPMASS=551.96753 46165.906
CHARGE=3+
SCANS=2445
RAWSCANS=sn2445
RTINSECONDS=643.99525
139.21964	1970.2329
148.4491	2692.2578
160.00948	2078.3811
160.41411	2418.8218
181.60658	3270.4478
191.23232	2188.7195
204.42401	2466.6731
228.39706	2159.51
261.0054	2672.1128
313.14661	2475.4983
469.15967	2642.7012
609.63135	3335.9529
873.77106	3053.8247
1040.8005	3343.0464
END IONS

BEGIN IONS
TITLE=399: Scan 2451 (rt=645.416) [D:\L4aex-Pool22-080823-03a_20231130140117.raw]
PEPMASS=707.81374 55043.438
CHARGE=1+
SCANS=2451
RAWSCANS=sn2451
RTINSECONDS=645.41579
123.70508	1866.441
124.43203	2246.9243
126.01746	1772.7441
128.93681	1821.0737
134.22057	1789.4286
140.20718	2040.4169
144.612	2004.2405
145.82669	2042.9565
149.32126	2204.3208
151.70717	1938.2339
185.19124	2076.6228
186.205	2165.2129
209.46359	2112.0723
452.88193	4652.481
502.0087	2955.1006
1041.7391	3051.1721
1180.843	3137.6787
1316.4779	2705.9299
END IONS

BEGIN IONS
TITLE=400: Scan 2459 (rt=647.947) [D:\L4aex-Pool22-080823-03a_20231130140117.raw]
PEPMASS=718.78436 60924.656
CHARGE=2+
SCANS=2459
RAWSCANS=sn2459
RTINSECONDS=647.94748
142.89142	2034.7805
149.12375	1872.8171
154.67331	2098.1902
181.11917	2358.374
181.60597	4969.4707
213.53378	2743.9827
238.50957	2356.7893
377.24829	2283.822
388.00574	2395.4114
409.00204	2322.7881
443.64154	2865.7681
445.27728	3033.6748
554.68445	2569.7585
638.12677	3042.1179
664.93652	2610.6987
677.02887	2826.4807
808.36609	3043.3779
844.43353	2536.0854
1063.4066	2740.0295
END IONS

BEGIN IONS
TITLE=401: Scan 2489 (rt=656.696) [D:\L4aex-Pool22-080823-03a_20231130140117.raw]
PEPMASS=532.85548 87769.688
CHARGE=3+
SCANS=2489
RAWSCANS=sn2489
RTINSECONDS=656.69641
140.71674	2051.1887
148.44221	2857.5627
148.52151	2444.9094
160.77599	1900.9777
177.3177	2060.9863
179.48492	2382.6997
181.59758	4902.4736
185.70418	2213.1475
190.02263	2614.4355
192.94472	4904.5381
239.09506	3629.1399
245.85916	2206.3005
251.03775	2764.9099
267.01114	2468.5134
277.92194	8035.0313
299.0614	3045.6936
301.93002	2390.325
362.60464	2433.2668
375.1488	2477.0659
395.67746	3086.896
457.98206	2732.3916
462.88852	2713.8088
463.37167	3099.0562
538.04999	2686.8804
1232.8202	2858.8535
1247.7338	3250.1064
END IONS

BEGIN IONS
TITLE=402: Scan 2492 (rt=657.261) [D:\L4aex-Pool22-080823-03a_20231130140117.raw]
PEPMASS=702.8103 64532.813
CHARGE=1+
SCANS=2492
RAWSCANS=sn2492
RTINSECONDS=657.26074
123.42986	2000.4083
131.06349	1895.8052
132.54698	2165.7593
136.7798	1832.0535
155.47833	1976.3357
158.5632	2260.1143
181.60703	5415.061
183.23207	2028.2599
192.94469	2250.5779
269.16705	2481.5447
275.03775	2853.0566
277.92209	4632.6519
313.85522	2510.4836
337.13943	2766.4172
362.89978	4343.8462
368.17636	2583.3977
491.97049	3048.8521
1200.3348	3278.5066
1367.0156	2827.1123
END IONS

BEGIN IONS
TITLE=403: Scan 2498 (rt=658.673) [D:\L4aex-Pool22-080823-03a_20231130140117.raw]
PEPMASS=546.85437 51108.063
CHARGE=3+
SCANS=2498
RAWSCANS=sn2498
RTINSECONDS=658.67339
135.3759	1911.5552
136.32663	2044.2299
148.44872	2897.5815
151.17322	1910.6307
155.44493	2401.5886
159.16029	2024.614
168.28835	2100.2935
175.06743	2349.4553
180.01334	1924.4493
197.44127	2189.3638
201.41547	2227.9905
203.67848	2517.2698
221.1837	2449.3433
247.3878	2747.1719
280.27969	2890.6863
470.12634	2769.1357
503.84836	2822.3293
END IONS

BEGIN IONS
TITLE=404: Scan 2500 (rt=659.097) [D:\L4aex-Pool22-080823-03a_20231130140117.raw]
PEPMASS=792.79089 41655.25
CHARGE=1+
SCANS=2500
RAWSCANS=sn2500
RTINSECONDS=659.09656
181.60699	4010.6238
350.76089	2379.0618
438.84247	2751.3979
470.77115	2701.8503
532.05475	2772.1201
548.5506	2698.0938
909.69928	3111.1116
909.92291	2898.0723
1037.7478	2798.4836
1123.9712	3888.0344
END IONS

BEGIN IONS
TITLE=405: Scan 2512 (rt=662.505) [D:\L4aex-Pool22-080823-03a_20231130140117.raw]
PEPMASS=542.81146 58110.063
CHARGE=2+
SCANS=2512
RAWSCANS=sn2512
RTINSECONDS=662.50465
105.47406	1387.0343
107.57452	1563.4006
108.13061	1479.2473
109.65174	1376.2258
109.84159	1662.1029
110.47375	1491.8588
120.42953	1473.1052
149.00464	2042.4059
151.72301	2080.1567
156.52988	2209.052
157.64403	2162.3779
167.57201	2213.8635
175.83966	1985.8855
180.70978	2568.0061
191.103	2193.7524
199.03833	1959.2271
205.95755	2449.6902
209.87985	2394.4956
219.05652	2368.2041
290.358	2401.0212
416.50314	2821.2139
542.12042	3394.8132
732.60834	2518.4399
END IONS

BEGIN IONS
TITLE=406: Scan 2530 (rt=667.566) [D:\L4aex-Pool22-080823-03a_20231130140117.raw]
PEPMASS=787.7876 55840.063
CHARGE=2+
SCANS=2530
RAWSCANS=sn2530
RTINSECONDS=667.56614
139.43636	2589.2156
143.28038	2471.5625
143.53044	2128.2
151.70461	2059.8044
156.57062	1918.7975
177.77805	2338
197.67703	2210.5598
207.40887	2648.7202
274.41525	2467.8015
298.86813	3241.4321
330.65793	2386.2935
330.68292	2440.5078
407.95755	2576.5647
481.63693	2570.7983
809.31683	3234.8767
909.84882	3110.2952
1159.0143	2794.3481
END IONS

BEGIN IONS
TITLE=407: Scan 2531 (rt=667.762) [D:\L4aex-Pool22-080823-03a_20231130140117.raw]
PEPMASS=723.78845 59076.906
CHARGE=2+
SCANS=2531
RAWSCANS=sn2531
RTINSECONDS=667.76195
126.24246	2399.4382
138.45667	1751.4435
140.32787	1762.1172
148.0517	1968.1239
148.4492	4427.8745
159.8958	2205.946
177.47099	2289.5879
181.45985	2357.6816
191.13034	2117.2646
193.19482	2394.9492
195.22087	2369.0107
235.41629	2222.5618
258.33087	2835.3755
546.72125	2724.8218
556.27075	2773.7427
689.34973	2967.2207
775.71393	3025.6748
877.6712	3899.0796
END IONS

BEGIN IONS
TITLE=408: Scan 2535 (rt=668.663) [D:\L4aex-Pool22-080823-03a_20231130140117.raw]
PEPMASS=718.78412 49404.125
CHARGE=2+
SCANS=2535
RAWSCANS=sn2535
RTINSECONDS=668.66277
130.35852	1900.7988
151.55922	1922.4229
152.54237	1858.0417
173.78723	2504.1838
181.60706	5231.4741
190.63185	2051.2424
220.07611	2570.1389
227.15187	2448.7354
237.73431	2382.1355
288.77902	2501.5791
395.85562	2463.7112
521.61481	2813.293
885.06989	3155.6558
964.84613	2614.5493
1050.151	2672.9768
END IONS

BEGIN IONS
TITLE=409: Scan 2539 (rt=669.489) [D:\L4aex-Pool22-080823-03a_20231130140117.raw]
PEPMASS=803.76263 41031.344
CHARGE=2+
SCANS=2539
RAWSCANS=sn2539
RTINSECONDS=669.48905
134.11444	1629.8783
140.47141	1913.5289
147.49141	2070.76
220.30347	2291.3713
281.68478	2466.7549
286.5722	2734.8164
310.1286	2576.6558
485.21954	3210.134
578.00354	2517.1379
1589.7135	3332.6965
END IONS

BEGIN IONS
TITLE=410: Scan 2546 (rt=671.316) [D:\L4aex-Pool22-080823-03a_20231130140117.raw]
PEPMASS=889.23255 45700.656
CHARGE=1+
SCANS=2546
RAWSCANS=sn2546
RTINSECONDS=671.31573
148.44231	3421.1826
152.20045	2156.5288
163.6183	2205.7417
174.15898	2583.1218
186.46758	2915.3552
194.39745	2213.4971
224.05751	2132.3293
237.1084	2324.8789
280.11722	2446.5615
545.28192	2531.3911
621.33551	3238.4419
782.78607	3154.8262
END IONS

BEGIN IONS
TITLE=411: Scan 2548 (rt=671.737) [D:\L4aex-Pool22-080823-03a_20231130140117.raw]
PEPMASS=1230.5756 43327.781
CHARGE=2+
SCANS=2548
RAWSCANS=sn2548
RTINSECONDS=671.73693
170.44385	1910.1962
219.9574	2419.8
249.65372	2548.7827
306.28351	2669.5559
340.64157	2298.4868
672.04156	2760.9924
886.73474	3514.9631
1267.8445	2656.3621
1540.4011	3401.8882
1614.4369	3678.3057
END IONS

BEGIN IONS
TITLE=412: Scan 2550 (rt=672.162) [D:\L4aex-Pool22-080823-03a_20231130140117.raw]
PEPMASS=532.85578 69262.594
CHARGE=3+
SCANS=2550
RAWSCANS=sn2550
RTINSECONDS=672.16173
134.82599	1963.0164
136.9081	1729.0685
140.35292	2026.6473
173.62552	1954.0627
181.60701	3269.3455
192.94441	8547.624
225.0444	3604.5466
239.09552	5328.4829
255.58412	2909.2952
263.97577	2443.3062
277.92252	8922.9551
304.5072	2429.7703
314.66156	2681.4172
830.70532	3117.5129
992.04797	2870.3706
1408.7156	3525.1196
END IONS

BEGIN IONS
TITLE=413: Scan 2554 (rt=673.42) [D:\L4aex-Pool22-080823-03a_20231130140117.raw]
PEPMASS=808.76587 51160.375
CHARGE=2+
SCANS=2554
RAWSCANS=sn2554
RTINSECONDS=673.41955
134.45773	1899.4041
135.79913	1681.2301
190.51585	2213.4229
221.5036	2184.1941
231.51729	2444.5471
274.73026	2241.1511
306.77765	2908.1575
335.48386	2561.5547
356.52603	2641.8701
374.96085	2377.8276
568.58752	3116.2881
596.34851	2878.4944
712.99152	3237.0476
1000.3472	2834.2358
1574.8601	2460.668
END IONS

BEGIN IONS
TITLE=414: Scan 2560 (rt=674.825) [D:\L4aex-Pool22-080823-03a_20231130140117.raw]
PEPMASS=702.81003 49012
CHARGE=1+
SCANS=2560
RAWSCANS=sn2560
RTINSECONDS=674.8245
126.64797	2356.0105
138.87303	1909.5175
142.56779	2132.2827
174.9561	2087.9563
194.16873	2403.6938
194.82935	2667.9678
303.73914	2681.4666
306.10745	2383.3523
728.22992	2739.9941
790.38965	3117.8848
790.47479	2960.8967
802.89154	2519.5405
818.8457	2576.9761
1156.4033	3043.9197
END IONS

BEGIN IONS
TITLE=415: Scan 2566 (rt=676.074) [D:\L4aex-Pool22-080823-03a_20231130140117.raw]
PEPMASS=1420.8699 60117.125
CHARGE=3+
SCANS=2566
RAWSCANS=sn2566
RTINSECONDS=676.07444
160.80997	1868.1094
162.75517	2472.3748
164.66574	2377.7839
178.48183	2331.571
180.35643	2296.3291
181.7054	2348.6455
192.57141	2261.2375
216.17245	2155.0889
236.85202	2680.3025
238.52609	2585.8621
239.93291	3093.7998
244.60834	2539.7581
275.03305	2640.519
701.79919	2535.3772
759.98389	2784.749
958.28363	2611.8293
1149.7206	2769.1594
1942.512	3336.676
END IONS

BEGIN IONS
TITLE=416: Scan 2569 (rt=676.921) [D:\L4aex-Pool22-080823-03a_20231130140117.raw]
PEPMASS=690.79681 66246.281
CHARGE=2+
SCANS=2569
RAWSCANS=sn2569
RTINSECONDS=676.92065
120.43419	2030.2637
124.7972	2012.077
142.60158	2269.7595
148.44914	2325.4336
164.8571	2558.6309
168.32573	2315.3423
228.28802	2254.9133
283.23111	2635.4055
285.3092	2570.751
383.54895	2689.9497
386.60193	3324.5771
590.33417	2681.573
690.15851	4243.7383
691.15607	4528.8486
733.56897	3473.386
758.71954	3403.0762
1029.8752	3049.8052
1101.5859	2819.8816
END IONS

BEGIN IONS
TITLE=417: Scan 2578 (rt=679.268) [D:\L4aex-Pool22-080823-03a_20231130140117.raw]
PEPMASS=792.79226 103562.59
CHARGE=1+
SCANS=2578
RAWSCANS=sn2578
RTINSECONDS=679.2682
142.74211	1974.7006
146.85614	1807.6749
148.42232	4353.0576
148.42894	6453.9639
148.43593	6319.8711
148.45082	12406.31
148.45726	7773.6001
148.46428	5357.0293
148.47095	3817.3535
148.48384	1930.0642
154.42427	2182.5742
168.82768	2335.9519
175.16617	2842.1704
182.96349	1934.3488
207.54779	2510.8477
247.23352	2817.9434
452.88095	4462.2354
581.14886	2594.2888
872.81555	2793.9353
1059.3237	3364.5525
END IONS

BEGIN IONS
TITLE=418: Scan 2586 (rt=681.637) [D:\L4aex-Pool22-080823-03a_20231130140117.raw]
PEPMASS=1059.6111 44052.594
CHARGE=2+
SCANS=2586
RAWSCANS=sn2586
RTINSECONDS=681.63679
174.67426	2250.425
179.41405	2778.2715
180.07318	2272.4329
208.7997	2205.9751
213.11122	2639.3462
256.36304	2424.6763
262.25818	2403.7698
349.89474	2415.8962
471.95889	2745.3762
502.27716	3203.4622
990.02527	2743.9846
1873.6514	2998.6741
END IONS

BEGIN IONS
TITLE=419: Scan 2588 (rt=682.063) [D:\L4aex-Pool22-080823-03a_20231130140117.raw]
PEPMASS=707.81277 60891.563
CHARGE=1+
SCANS=2588
RAWSCANS=sn2588
RTINSECONDS=682.06264
130.87854	1807.1008
140.69777	2242.0693
148.44278	2822.4036
167.60545	2183.4587
177.40115	2352.6226
186.07939	2036.481
199.18907	2207.301
205.89703	2486.6304
210.03397	2801.5383
235.21292	2350.2249
252.19389	2730.2678
262.8371	2421.5974
270.12766	2374.9346
309.65594	2928.8752
336.65585	3265.8999
401.50046	3170.0938
415.22324	2705.614
438.84082	3101.5303
452.88147	4289.6094
END IONS

BEGIN IONS
TITLE=420: Scan 2606 (rt=685.984) [D:\L4aex-Pool22-080823-03a_20231130140117.raw]
PEPMASS=718.78412 40698.063
CHARGE=2+
SCANS=2606
RAWSCANS=sn2606
RTINSECONDS=685.98419
127.21906	2110.2673
129.46297	1850.927
148.81085	2070.4155
161.16943	2366.7036
163.81963	2607.082
175.94048	2387.0349
217.64667	2861.1211
257.44638	2322.02
285.12509	2630.9744
1305.3228	3094.7747
1428.947	3065.7166
END IONS

BEGIN IONS
TITLE=421: Scan 2618 (rt=689.72) [D:\L4aex-Pool22-080823-03a_20231130140117.raw]
PEPMASS=1321.9852 58656.219
CHARGE=2+
SCANS=2618
RAWSCANS=sn2618
RTINSECONDS=689.71977
162.98387	2069.8442
167.28719	2462.0491
180.82071	2304.9089
181.60815	4736.6455
184.42825	2153.2378
188.02681	2531.8289
197.28972	2543.6846
224.95656	2429.4143
402.20978	2612.7688
420.36096	2553.4238
425.88794	2553.2847
438.0704	2540.1929
458.91531	2519.3547
509.56696	2701.5208
1321.9829	7110.5786
1852.5543	2874.3599
END IONS

BEGIN IONS
TITLE=422: Scan 2619 (rt=689.915) [D:\L4aex-Pool22-080823-03a_20231130140117.raw]
PEPMASS=1379.5801 57279.313
CHARGE=2+
SCANS=2619
RAWSCANS=sn2619
RTINSECONDS=689.91471
165.77039	2073.1836
166.23755	2115.7737
167.7292	2080.0522
170.88766	2009.1742
175.4023	2594.9404
185.1579	2024.4894
198.4691	2534.5659
210.17009	2722.3159
247.32358	2877.5085
300.25592	2334.4692
303.09854	3007.8511
306.0473	2330.9951
427.96292	2727.1897
481.20093	2773.0908
584.53101	2873.6118
632.1947	2862.6321
1064.2072	2809.1431
1120.2874	3129.4927
1461.3641	3021.3877
1977.8463	3351.981
END IONS

BEGIN IONS
TITLE=423: Scan 2624 (rt=691.059) [D:\L4aex-Pool22-080823-03a_20231130140117.raw]
PEPMASS=1108.6396 47381.625
CHARGE=2+
SCANS=2624
RAWSCANS=sn2624
RTINSECONDS=691.05907
157.78166	2412.8293
202.48744	2659.3044
217.96828	2499.0427
281.25586	2722.5078
342.49631	2528.4326
364.69373	2658.9128
380.75812	2612.9109
423.28302	2781.5259
513.81543	2545.8843
537.58752	2559.6445
628.78101	2537.0044
704.12964	2755.5608
END IONS

BEGIN IONS
TITLE=424: Scan 2625 (rt=691.32) [D:\L4aex-Pool22-080823-03a_20231130140117.raw]
PEPMASS=1355.6074 75230.5
CHARGE=3+
SCANS=2625
RAWSCANS=sn2625
RTINSECONDS=691.31986
166.64081	2288.8982
169.87671	2228.5542
174.97282	2363.0671
180.72688	2219.7129
180.80553	1999.9507
181.60596	4751.1899
183.00787	2539.8535
183.34029	2187.8491
187.67696	2086.2454
192.18301	2554.8804
198.0486	2191.1799
206.80418	2223.2739
261.38098	2702.6162
292.22406	2570.6011
321.33536	2308.9495
355.02753	2556.5071
363.59158	2432.9673
372.93918	2466.0811
402.98993	2891.2166
415.56354	2845.3584
468.12961	2749.5552
477.79126	3308.8254
681.63116	3245.8103
764.89874	2785.9927
988.88531	3323.6667
1077.0385	3331.9985
1370.3092	3184.9104
1648.7185	2890.8113
END IONS

BEGIN IONS
TITLE=425: Scan 2628 (rt=692.046) [D:\L4aex-Pool22-080823-03a_20231130140117.raw]
PEPMASS=808.76538 48502.906
CHARGE=2+
SCANS=2628
RAWSCANS=sn2628
RTINSECONDS=692.04562
140.34581	2028.7078
145.23558	2672.082
174.21681	2204.7556
184.24812	2324.1482
253.13696	2453.9502
255.17987	2273.7134
366.47464	2372.2961
411.20383	3030.4038
508.6691	2900.8433
612.48859	2617.9497
1029.9841	2915.1614
END IONS

BEGIN IONS
TITLE=426: Scan 2629 (rt=692.306) [D:\L4aex-Pool22-080823-03a_20231130140117.raw]
PEPMASS=1037.7898 31185.813
CHARGE=2+
SCANS=2629
RAWSCANS=sn2629
RTINSECONDS=692.30638
158.76518	2032.9869
216.82002	2223.2302
225.23596	2314.0715
244.4122	2539.4087
255.44701	2376.6829
283.86636	2864.4116
844.37811	2824.7556
1151.2532	3145.7148
1457.3179	3064.5032
1798.6677	3420.429
END IONS

BEGIN IONS
TITLE=427: Scan 2635 (rt=693.858) [D:\L4aex-Pool22-080823-03a_20231130140117.raw]
PEPMASS=638.81012 50902.125
CHARGE=2+
SCANS=2635
RAWSCANS=sn2635
RTINSECONDS=693.85757
133.12451	2022.4435
172.72412	2085.4714
173.81865	2058.5564
179.49684	2470.7229
192.54961	2096.1011
206.05927	2155.2209
223.70776	2683.3132
258.52509	2375.0815
321.51178	2580.6177
327.5274	2439.6152
409.08264	2418.2959
411.61725	2441.6724
579.66382	2706.1995
682.39172	2806.429
732.66113	2966.2769
1071.9548	3595.2368
END IONS

BEGIN IONS
TITLE=428: Scan 2637 (rt=694.274) [D:\L4aex-Pool22-080823-03a_20231130140117.raw]
PEPMASS=1345.5276 53625.094
CHARGE=3+
SCANS=2637
RAWSCANS=sn2637
RTINSECONDS=694.27419
171.20618	2071.2141
176.66908	1957.5476
176.74928	2380.6841
181.595	4479.2407
187.17896	2602.8977
193.45113	2590.4817
208.19725	2220.3545
234.58681	2772.4626
281.84677	2415.2598
334.69443	2707.448
359.66473	2513.0283
363.80475	2350.3167
426.57758	2551.8289
859.35437	2910.6672
1452.6694	2801.0791
END IONS

BEGIN IONS
TITLE=429: Scan 2640 (rt=694.958) [D:\L4aex-Pool22-080823-03a_20231130140117.raw]
PEPMASS=1260.6102 43560.375
CHARGE=2+
SCANS=2640
RAWSCANS=sn2640
RTINSECONDS=694.95793
162.41353	2052.917
169.3553	1992.5968
180.61237	2243.7173
191.59674	2481.8896
217.94035	2027.3531
220.56503	2268.9133
259.95532	2436.4084
446.60791	2736.4409
599.63373	3174.5024
916.34515	3140.624
1006.5972	2683.0344
END IONS

BEGIN IONS
TITLE=430: Scan 2641 (rt=695.15) [D:\L4aex-Pool22-080823-03a_20231130140117.raw]
PEPMASS=1273.644 54794.125
CHARGE=3+
SCANS=2641
RAWSCANS=sn2641
RTINSECONDS=695.15006
189.62648	2462.3591
221.58669	2536.8948
293.02423	2849.7166
318.33511	2420.0718
347.80951	2512.1682
373.46588	2958.4641
478.57129	2502.6797
559.55322	2923.7351
996.23492	3139.1821
1129.4418	2946.4746
1276.7003	3458.4536
1526.0419	3580.582
1788.5034	3112.0833
1876.2535	3781.6912
1914.5718	3839.3496
END IONS

BEGIN IONS
TITLE=431: Scan 2642 (rt=695.333) [D:\L4aex-Pool22-080823-03a_20231130140117.raw]
PEPMASS=712.73405 39619.781
CHARGE=2+
SCANS=2642
RAWSCANS=sn2642
RTINSECONDS=695.33273
156.48743	2118.2178
158.66803	2439.5864
158.96625	2087.3831
162.89539	2040.4935
165.83873	2014.6039
243.81874	2537.022
307.6019	2607.7852
326.07437	2339.4851
328.42599	2282.1667
414.56555	2675.7078
916.78394	2777.1519
986.90552	2783.5745
1055.0215	3068.2502
1059.6355	2985.6917
END IONS

BEGIN IONS
TITLE=432: Scan 2646 (rt=696.06) [D:\L4aex-Pool22-080823-03a_20231130140117.raw]
PEPMASS=564.80267 50427.875
CHARGE=2+
SCANS=2646
RAWSCANS=sn2646
RTINSECONDS=696.06026
148.44273	2966.7473
152.42407	1851.7148
157.67117	1941.8163
170.32312	1889.877
173.67949	2164.1443
188.67239	2534.801
227.9017	2321.4771
238.08861	2574.0608
258.77481	2489.4971
271.46658	2481.7727
277.43881	2527.4666
316.20831	2480.958
325.98969	2401.2393
373.75208	2348.5474
607.41034	2590.6897
705.17059	2770.2537
END IONS

BEGIN IONS
TITLE=433: Scan 2664 (rt=701.87) [D:\L4aex-Pool22-080823-03a_20231130140117.raw]
PEPMASS=792.79193 45857.906
CHARGE=2+
SCANS=2664
RAWSCANS=sn2664
RTINSECONDS=701.8703
144.14824	2177.4883
144.34738	2095.2625
148.44019	2543.5115
168.6344	1915.7792
173.21223	2131.1021
452.8822	2848.5762
470.5463	2607.6533
523.81836	3074.1011
613.71741	2976.4048
840.87646	3006.3853
1394.7373	3510.0488
1533.5012	2877.3857
END IONS

BEGIN IONS
TITLE=434: Scan 2668 (rt=702.69) [D:\L4aex-Pool22-080823-03a_20231130140117.raw]
PEPMASS=532.85551 72500.125
CHARGE=3+
SCANS=2668
RAWSCANS=sn2668
RTINSECONDS=702.69035
135.13058	1937.3956
135.72302	2150.1199
139.4953	2283.1377
140.98442	2039.6631
143.82014	2043.5063
148.38162	2011.2892
148.44849	3936.4348
163.69452	2194.3281
173.94902	2009.2882
192.94452	6474.0142
239.09537	2908.6467
277.92166	8593.167
289.12753	3215.4312
320.53857	2518.1938
324.67853	2368.5723
372.82147	2751.8594
375.49268	2998.1265
740.81866	3144.3247
1264.478	2862.3826
1306.7622	3278.2261
END IONS

BEGIN IONS
TITLE=435: Scan 2675 (rt=704.774) [D:\L4aex-Pool22-080823-03a_20231130140117.raw]
PEPMASS=718.7843 33898.406
CHARGE=2+
SCANS=2675
RAWSCANS=sn2675
RTINSECONDS=704.77364
130.0939	2047.2386
132.89815	1672.6376
162.11867	2475.6082
222.64217	2202.0271
326.62476	2384.5872
412.78674	2602.2043
450.05389	2424.531
477.53784	3087.5161
718.31165	2736.9788
1165.902	2888.4578
END IONS

BEGIN IONS
TITLE=436: Scan 2679 (rt=705.598) [D:\L4aex-Pool22-080823-03a_20231130140117.raw]
PEPMASS=716.80988 94762.531
CHARGE=2+
SCANS=2679
RAWSCANS=sn2679
RTINSECONDS=705.59781
129.46669	1718.4794
132.76892	2147.3311
148.4213	3580.2471
148.42722	5176.8789
148.43324	5547.8291
148.43886	7849.0059
148.45303	6505.7944
148.45831	7075.4194
148.46465	4017.3445
148.47083	3678.6199
148.50011	2387.2271
181.59694	3064.9045
188.48582	2372.907
216.44046	2445.9419
220.60168	2282.4253
234.8248	2826.5193
460.69907	2750.2341
476.06982	2901.0486
896.20959	2977.5061
END IONS

BEGIN IONS
TITLE=437: Scan 2681 (rt=705.901) [D:\L4aex-Pool22-080823-03a_20231130140117.raw]
PEPMASS=702.81004 55979.438
CHARGE=1+
SCANS=2681
RAWSCANS=sn2681
RTINSECONDS=705.90059
128.13547	1907.5021
130.55852	1781.333
133.91446	1931.3842
135.51877	1872.0217
137.41003	2044.9434
148.16589	2002.3029
172.04489	2280.4707
221.30537	2726.7634
261.56601	2365.9443
262.42288	2604.9097
277.92157	6604.188
602.11011	2919.8044
719.45258	3328.1453
927.98169	2655.0923
1064.7061	3096.7373
1144.0481	3175.7019
1336.6765	3087.8455
END IONS

BEGIN IONS
TITLE=438: Scan 2690 (rt=707.963) [D:\L4aex-Pool22-080823-03a_20231130140117.raw]
PEPMASS=1130.6691 43517
CHARGE=3+
SCANS=2690
RAWSCANS=sn2690
RTINSECONDS=707.96252
171.30801	2232.9336
187.04962	2226.3865
231.8927	2531.3162
407.88617	2535.2798
412.92975	2457.616
473.09302	2714.8203
500.51205	2628.844
560.05981	2609.3901
790.95209	3064.3506
932.96625	2623.1528
966.2276	2679.8953
1373.2692	3105.676
1641.6284	2842.1885
1791.363	2831.6741
END IONS

BEGIN IONS
TITLE=439: Scan 2693 (rt=708.528) [D:\L4aex-Pool22-080823-03a_20231130140117.raw]
PEPMASS=723.78827 129629.89
CHARGE=2+
SCANS=2693
RAWSCANS=sn2693
RTINSECONDS=708.52827
136.5416	1972.2742
137.22142	1969.3098
138.22771	2067.7224
148.40956	3420.2869
148.41565	2266.5669
148.42191	3870.6389
148.42845	7087.0195
148.43547	5543.0483
148.44978	15878.592
148.45612	6429.2544
148.46317	5931.1128
148.46954	4514.9648
148.47574	2350.6182
148.48883	2459.3916
151.92108	2189.0042
169.10652	2011.3649
180.22899	2345.093
196.21535	2332.6025
222.41144	2387.176
257.70007	2468.4612
295.21976	2795.6121
389.14841	2740.2229
409.33154	2720.9458
412.1265	3440.2705
414.18536	2895.7241
557.46606	2850.8359
565.28345	2873.322
587.12646	2853.4268
1193.7849	2695.2727
1335.2406	2730.5796
END IONS

BEGIN IONS
TITLE=440: Scan 2699 (rt=709.662) [D:\L4aex-Pool22-080823-03a_20231130140117.raw]
PEPMASS=1327.5527 75750.813
CHARGE=2+
SCANS=2699
RAWSCANS=sn2699
RTINSECONDS=709.66212
165.37331	2422.3577
204.76178	2099.0105
211.88887	2772.4492
233.62921	2470.9478
246.20688	2982.7573
264.3891	2719.804
276.20331	2463.4744
283.37494	2439.8237
288.97684	2244.3782
320.56955	2457.5417
328.86234	2509.0784
366.12244	2764.2686
370.65765	2876.2786
426.54401	2559.8276
449.71219	3059.5225
462.69806	2877.8604
584.03705	3108.0486
588.61395	2906.8967
674.76062	3594.1721
719.70959	2720.4434
1046.9095	2944.6011
1323.8025	3350.9854
END IONS

BEGIN IONS
TITLE=441: Scan 2703 (rt=710.767) [D:\L4aex-Pool22-080823-03a_20231130140117.raw]
PEPMASS=689.15851 56139.813
CHARGE=3+
SCANS=2703
RAWSCANS=sn2703
RTINSECONDS=710.76703
216.64226	2166.0042
234.07782	2287.0044
272.98822	2354.1106
341.48596	3057.2646
344.11444	2320.833
362.63052	2858.5996
367.13455	2708.6831
404.12708	2351.145
407.07849	2609.3223
441.04404	2718.7847
648.46582	3081.0422
674.1319	2564.5098
685.32684	2938.552
689.15881	5053.0088
764.4101	2613.762
1252.6683	2912.6921
1964.8649	3364.075
END IONS

BEGIN IONS
TITLE=442: Scan 2704 (rt=710.959) [D:\L4aex-Pool22-080823-03a_20231130140117.raw]
PEPMASS=775.77411 92127.094
CHARGE=2+
SCANS=2704
RAWSCANS=sn2704
RTINSECONDS=710.95887
132.38545	1952.0114
141.82005	1800.6904
148.41492	2029.9183
148.42311	3613.1309
148.43224	7021.1787
148.45204	12470.918
148.46106	8322.2705
148.46964	4556.7671
148.47853	2443.696
148.48715	2337.5171
148.51358	2513.814
148.55742	1919.7032
155.97165	2107.8213
197.09882	2334.8572
242.88596	2962.3452
392.22501	2625.9951
477.92636	2845.6333
906.43976	2723.3906
1036.355	3212.6384
1184.5785	3097.3835
END IONS

BEGIN IONS
TITLE=443: Scan 2706 (rt=711.263) [D:\L4aex-Pool22-080823-03a_20231130140117.raw]
PEPMASS=712.76697 42044.156
CHARGE=2+
SCANS=2706
RAWSCANS=sn2706
RTINSECONDS=711.26308
123.98357	1970.9171
129.22343	1767.7004
133.94617	2030.2982
151.83867	2121.7529
153.00087	2171.4622
197.46059	2111.2053
218.4597	2235.4082
283.66446	2530.5747
365.29562	2338.8613
371.94724	2457.1233
482.84793	2610.1931
1126.3066	2822.5173
END IONS

BEGIN IONS
TITLE=444: Scan 2710 (rt=712.516) [D:\L4aex-Pool22-080823-03a_20231130140117.raw]
PEPMASS=1347.9919 44313.813
CHARGE=2+
SCANS=2710
RAWSCANS=sn2710
RTINSECONDS=712.51563
180.96758	2411.1138
181.60635	8712.6416
198.20596	2133.0969
209.73079	2425.2534
223.99219	2440.9414
255.50499	2648.1506
369.93469	2421.7742
399.96783	2689.405
590.85583	2985.5811
615.20044	2816.3237
709.89276	2766.4812
1496.1768	3047.8464
END IONS

BEGIN IONS
TITLE=445: Scan 2716 (rt=714.166) [D:\L4aex-Pool22-080823-03a_20231130140117.raw]
PEPMASS=787.78711 43302.75
CHARGE=2+
SCANS=2716
RAWSCANS=sn2716
RTINSECONDS=714.16648
148.4483	5092.5981
276.08005	2924.9482
295.92892	2830.8164
308.7048	2697.3611
328.24109	2546.8972
372.31714	2317.5078
401.68408	2656.1174
687.22937	3011.8687
822.97076	2979.7131
1052.5302	3157.8596
END IONS

BEGIN IONS
TITLE=446: Scan 2717 (rt=714.428) [D:\L4aex-Pool22-080823-03a_20231130140117.raw]
PEPMASS=649.7796 127652.72
CHARGE=2+
SCANS=2717
RAWSCANS=sn2717
RTINSECONDS=714.42751
119.5831	1654.2167
124.66008	1764.1642
135.33609	1810.2544
138.311	1874.5852
147.89915	1905.0024
148.37175	2435.5747
148.39752	2092.5693
148.4043	2034.3516
148.4175	2948.9966
148.42387	5624.4126
148.43074	8265.8721
148.43748	6632.7598
148.45261	8873.9814
148.4592	8146.0029
148.46608	2821.2261
148.47299	3663.3191
148.49225	2072.897
148.4993	2141.7065
154.54187	2205.135
172.15761	2240.2278
184.93446	2324.1208
221.36519	2221.9712
230.42104	2464.6255
239.28635	2646.332
243.84981	2264.3489
318.69244	2595.8638
356.91287	2268.2729
453.69226	2693.5496
563.43951	2684.5061
701.16864	3486.4502
820.36285	2945.0723
1106.332	2813.3965
END IONS

BEGIN IONS
TITLE=447: Scan 2743 (rt=722.085) [D:\L4aex-Pool22-080823-03a_20231130140117.raw]
PEPMASS=718.78416 42851.063
CHARGE=1+
SCANS=2743
RAWSCANS=sn2743
RTINSECONDS=722.08485
127.82066	2215.1108
136.79944	1861.895
144.43402	2164.9922
148.18419	1887.3284
150.912	1737.5491
176.1096	2269.509
196.24457	2168.0269
327.68567	2632.2808
453.01257	2941.3401
509.92542	2869.2795
614.17639	2758.7275
1320.04	3098.6304
END IONS

BEGIN IONS
TITLE=448: Scan 2753 (rt=724.461) [D:\L4aex-Pool22-080823-03a_20231130140117.raw]
PEPMASS=803.76147 52015.281
CHARGE=2+
SCANS=2753
RAWSCANS=sn2753
RTINSECONDS=724.46137
136.1347	1674.3649
136.1615	2179.5413
151.28305	1769.6163
162.90884	1996.326
187.25368	2845.1533
213.97585	2559.3877
228.89214	2406.4136
254.33125	3044.3401
268.34573	2902.6284
391.28354	2524.1184
519.63586	2974.0735
645.15387	2942.417
647.71893	3137.2432
1113.7561	3040.4604
END IONS

BEGIN IONS
TITLE=449: Scan 2756 (rt=725.301) [D:\L4aex-Pool22-080823-03a_20231130140117.raw]
PEPMASS=872.76501 47656.844
CHARGE=2+
SCANS=2756
RAWSCANS=sn2756
RTINSECONDS=725.30119
148.44868	2449.2329
153.619	1904.4337
169.58447	2151.0952
192.34035	2387.3848
218.91586	2296.574
255.00192	2651.5769
356.01852	2842.9873
365.5582	2565.6704
610.0957	2486.6589
804.62653	3120.3914
819.5257	2472.0586
833.86438	2382.374
891.87866	2893.8191
END IONS

BEGIN IONS
TITLE=450: Scan 2762 (rt=726.557) [D:\L4aex-Pool22-080823-03a_20231130140117.raw]
PEPMASS=702.80987 52655.125
CHARGE=1+
SCANS=2762
RAWSCANS=sn2762
RTINSECONDS=726.55718
139.45892	1994.636
161.50914	2233.7847
164.57124	2251.0286
167.44374	2199.8091
180.92111	2283.5266
182.13734	2117.2861
210.08836	2234.2566
242.94037	2772.5051
280.104	2529.1758
283.86691	2577.2205
321.38162	2594.4424
362.89874	2461.8096
522.95209	2537.0093
720.57874	2705.8179
1044.088	3052.2734
END IONS

BEGIN IONS
TITLE=451: Scan 2764 (rt=726.974) [D:\L4aex-Pool22-080823-03a_20231130140117.raw]
PEPMASS=1304.0021 48724.594
CHARGE=3+
SCANS=2764
RAWSCANS=sn2764
RTINSECONDS=726.9738
156.33623	2134.0601
181.60733	7274.6592
195.49071	2350.8425
202.76938	2254.7146
221.00313	2256.7451
226.50041	2236.5105
227.25079	2144.1919
450.79752	2881.2095
506.71985	2493.9983
565.92645	2747.8594
590.24158	2633.573
1236.8884	2996.627
1483.6571	3441.5571
1748.6614	2907.7715
END IONS

BEGIN IONS
TITLE=452: Scan 2784 (rt=732.116) [D:\L4aex-Pool22-080823-03a_20231130140117.raw]
PEPMASS=1321.9858 54376.688
CHARGE=2+
SCANS=2784
RAWSCANS=sn2784
RTINSECONDS=732.11644
181.60724	7749.1772
210.64986	2373.4705
234.19724	2358.0593
237.23613	2371.2644
299.40857	2786.1094
329.53491	2274.6987
432.98453	2588.9063
461.43314	2475.165
461.47119	2716.7588
465.39661	3065.9644
481.88174	2676.252
588.35022	2989.501
1321.984	3036.1201
1439.8871	2967.4614
1825.5834	3270.8245
END IONS

BEGIN IONS
TITLE=453: Scan 2786 (rt=732.539) [D:\L4aex-Pool22-080823-03a_20231130140117.raw]
PEPMASS=707.81242 54699.063
CHARGE=1+
SCANS=2786
RAWSCANS=sn2786
RTINSECONDS=732.5387
124.51617	2158.5532
169.64873	2020.6667
188.68738	2017.4495
209.06876	2304.6575
211.8447	2574.8008
256.9418	2697.2605
259.70517	2970.0615
261.11673	2575.1592
310.05289	2874.3372
433.06216	2781.2466
450.17566	3196.5098
497.08752	2449.5227
608.43134	2757.304
647.30463	3036.6372
1009.9345	3100.95
END IONS

BEGIN IONS
TITLE=454: Scan 2814 (rt=740.838) [D:\L4aex-Pool22-080823-03a_20231130140117.raw]
PEPMASS=889.23182 64192.906
CHARGE=1+
SCANS=2814
RAWSCANS=sn2814
RTINSECONDS=740.83794
143.39044	1949.6884
148.44112	2208.7214
165.04291	1989.3436
169.39075	2021.4906
172.40532	2553.2136
174.21686	1985.9677
178.46388	2029.868
186.34833	2316.4824
228.3821	2259.9429
232.4599	2655.7151
233.34747	2412.0613
235.37811	2634.6721
238.37631	2805.5332
254.29834	2553.4885
334.65662	2658.6711
431.14349	2884.8257
485.63599	3337.9097
612.02509	2902.3862
692.16895	2752.4407
END IONS

BEGIN IONS
TITLE=455: Scan 2815 (rt=741.099) [D:\L4aex-Pool22-080823-03a_20231130140117.raw]
PEPMASS=803.76221 127731.59
CHARGE=2+
SCANS=2815
RAWSCANS=sn2815
RTINSECONDS=741.09911
134.08934	1815.3494
148.39781	2659.8052
148.40407	2108.7805
148.41063	2210.2759
148.41748	2475.3081
148.42422	5509.0112
148.43129	8192.6494
148.43788	8560.4629
148.45337	7436.5166
148.46024	7539.3369
148.46701	4037.634
148.4738	2744.1692
148.4805	2966.7654
148.48706	2246.6904
148.49449	2060.9099
149.16499	2050.1497
160.33946	2154.0049
181.60597	4191.1714
219.82927	2572.5825
240.3649	2887.813
240.64778	2293.844
310.52811	2856.124
352.5531	3096.3774
354.27005	2952.4956
361.78772	2946.0535
398.42123	2794.0557
718.54968	2508.0269
760.36554	2606.2468
804.49274	3036.3452
END IONS

BEGIN IONS
TITLE=456: Scan 2820 (rt=742.229) [D:\L4aex-Pool22-080823-03a_20231130140117.raw]
PEPMASS=1338.6465 46951.688
CHARGE=2+
SCANS=2820
RAWSCANS=sn2820
RTINSECONDS=742.2294
172.09947	2028.0542
181.60751	6803.0376
190.90659	2318.8164
233.94249	2612.3088
353.66379	2697.3735
406.59573	3391.1289
647.81036	2897.3154
653.4624	3020.4949
738.20392	3119.3335
773.85498	2733.624
934.60522	3182.7615
1643.441	3554.8533
END IONS

BEGIN IONS
TITLE=457: Scan 2824 (rt=743.055) [D:\L4aex-Pool22-080823-03a_20231130140117.raw]
PEPMASS=718.28139 51038.594
CHARGE=2+
SCANS=2824
RAWSCANS=sn2824
RTINSECONDS=743.05463
126.5907	1922.734
147.13335	2052.6809
156.0565	1982.8942
159.60399	2252.7163
183.62964	2019.7289
215.43353	2576.2756
259.66473	2143.2769
262.354	2273.2617
329.81656	2878.8596
363.23111	2569.9714
396.1402	2401.9146
398.93036	2446.0942
407.18771	2661.8291
713.38519	2932.3953
909.90051	3044.7212
END IONS

BEGIN IONS
TITLE=458: Scan 2825 (rt=743.241) [D:\L4aex-Pool22-080823-03a_20231130140117.raw]
PEPMASS=723.78819 97701.313
CHARGE=1+
SCANS=2825
RAWSCANS=sn2825
RTINSECONDS=743.24126
129.32506	1857.2644
148.40349	2399.3752
148.41029	2423.8501
148.42003	2967.9124
148.43013	4288.8555
148.43756	9833.8555
148.45721	8344.9355
148.46597	6277.2212
148.47469	2061.1689
148.48343	2357.2065
148.49152	2167.2896
175.10422	2448.3691
181.5983	3535.7991
198.12932	2223.4858
211.61499	2276.5442
229.16479	2577.4639
340.56082	2631.9268
398.07654	2490.644
499.96735	2774.8865
650.61426	3257.147
698.55823	2771.2856
791.72717	2735.1108
875.521	2995.4106
END IONS

BEGIN IONS
TITLE=459: Scan 2828 (rt=743.963) [D:\L4aex-Pool22-080823-03a_20231130140117.raw]
PEPMASS=1408.6168 48320.563
CHARGE=3+
SCANS=2828
RAWSCANS=sn2828
RTINSECONDS=743.96315
163.37456	2023.6874
165.36075	2074.7407
168.74719	2050.134
214.19644	2190.593
294.03763	2569.688
381.32089	2548.1233
512.09332	2861.6301
636.28821	2930.8076
658.40216	3051.7571
781.08936	3094.5959
799.53082	3230.1189
864.19324	2968.6711
END IONS

BEGIN IONS
TITLE=460: Scan 2832 (rt=744.824) [D:\L4aex-Pool22-080823-03a_20231130140117.raw]
PEPMASS=787.78762 67001.813
CHARGE=1+
SCANS=2832
RAWSCANS=sn2832
RTINSECONDS=744.82365
136.82137	2050.3169
139.31798	2028.0135
143.60518	2076.0461
145.58138	2077.1311
149.26114	2215.4651
152.67383	1957.387
171.44672	2442.7239
173.14514	2109.5984
183.20262	2355.585
185.46394	2138.7148
195.10028	1939.681
203.16837	2282.1467
213.60391	2139.5762
217.89555	2731.7878
217.97705	2248.802
228.96841	2182.0059
243.84586	2276.1501
263.25836	2654.6504
639.89331	2942.929
842.77716	2783.8718
END IONS

BEGIN IONS
TITLE=461: Scan 2833 (rt=745.003) [D:\L4aex-Pool22-080823-03a_20231130140117.raw]
PEPMASS=1281.5718 38696.938
CHARGE=2+
SCANS=2833
RAWSCANS=sn2833
RTINSECONDS=745.00259
163.15504	1938.2208
167.15114	2055.0859
179.64551	2066.3782
181.60693	4770.5249
240.6982	2954.8433
259.86978	2544.0654
275.40344	2549.4475
354.71677	2861.1863
378.86453	3045.6855
484.52185	2934.8276
745.37701	3385.7625
1783.0374	2966.6338
END IONS

BEGIN IONS
TITLE=462: Scan 2834 (rt=745.184) [D:\L4aex-Pool22-080823-03a_20231130140117.raw]
PEPMASS=725.16425 60496.531
CHARGE=2+
SCANS=2834
RAWSCANS=sn2834
RTINSECONDS=745.18388
128.49187	1842.5851
142.8006	1819.0649
152.81261	1885.4084
162.38928	2053.7539
166.15919	2268.7363
179.05887	2234.0854
179.06775	2002.0245
187.19247	1956.8802
292.95901	2954.5874
310.28635	2454.3198
316.29419	2960.2009
392.95157	2601.1707
583.63953	2503.2476
683.40479	2651.2908
684.49841	2906.1885
710.18573	2858.1265
728.74854	2641.6028
1087.5668	3331.9846
END IONS

BEGIN IONS
TITLE=463: Scan 2839 (rt=746.35) [D:\L4aex-Pool22-080823-03a_20231130140117.raw]
PEPMASS=792.7911 51775.813
CHARGE=1+
SCANS=2839
RAWSCANS=sn2839
RTINSECONDS=746.34975
137.71306	2116.9407
164.47411	2028.6951
199.67029	2468.8782
201.83293	2472.8242
203.05962	2217.8411
212.59782	2647.4333
220.588	2590.3945
314.35583	3024.002
438.84189	4510.3877
452.88168	3488.8245
523.81775	3359.0586
532.82074	2644.5156
969.11993	2775.917
1537.0178	2924.168
END IONS

BEGIN IONS
TITLE=464: Scan 2845 (rt=747.681) [D:\L4aex-Pool22-080823-03a_20231130140117.raw]
PEPMASS=468.85477 81846.375
CHARGE=3+
SCANS=2845
RAWSCANS=sn2845
RTINSECONDS=747.68129
145.20393	2096.8943
190.3158	1961.2878
190.32758	2408.4746
193.52875	2813.3228
197.04321	2490.3091
253.14183	2509.793
255.97362	2688.9829
313.36304	2584.7373
320.59995	2961.9224
330.93018	2756.626
371.27313	2787.4512
372.88406	2978.5447
468.1033	10729.75
469.10141	13720.952
469.33047	3288.0132
525.93597	3380.3171
843.40704	2733.1294
918.38977	2630.5405
1100.3507	2745.3757
1242.1465	3232.9641
END IONS

BEGIN IONS
TITLE=465: Scan 2849 (rt=748.432) [D:\L4aex-Pool22-080823-03a_20231130140117.raw]
PEPMASS=1328.0631 45025.438
CHARGE=2+
SCANS=2849
RAWSCANS=sn2849
RTINSECONDS=748.43156
161.5574	2656.7107
177.60243	2335.6934
178.60042	2550.0989
218.91791	2240.9651
276.92322	2184.592
366.13278	2651.5522
411.8082	2943.4395
465.95572	3143.5532
771.11823	2495.0535
906.6405	2726.9829
1715.5463	3123.4636
END IONS

BEGIN IONS
TITLE=466: Scan 2852 (rt=749.111) [D:\L4aex-Pool22-080823-03a_20231130140117.raw]
PEPMASS=775.77207 124905.88
CHARGE=1+
SCANS=2852
RAWSCANS=sn2852
RTINSECONDS=749.11052
142.89117	1838.6407
148.42331	4161.731
148.42993	6843.7739
148.43651	5294.4258
148.45117	13705.282
148.45741	6906.1597
148.46448	5522.3154
148.47093	3537.1519
148.48412	2252.4365
151.83395	1859.5837
157.79692	1989.9142
191.14226	2519.8384
206.2532	2100.2131
221.69492	2377.321
246.73039	2571.511
289.78464	2600.6672
303.48062	2647.0068
372.55325	2685.1343
378.396	2627.1689
387.86163	2435.2754
388.59464	2461.6472
455.82819	2616.8545
458.51407	2857.8901
465.88211	2954.0422
594.80902	4185.3872
597.99652	2774.666
611.1134	2810.9866
736.5191	2658.6216
1289.243	2931.8682
END IONS

BEGIN IONS
TITLE=467: Scan 2870 (rt=754.194) [D:\L4aex-Pool22-080823-03a_20231130140117.raw]
PEPMASS=1382.0511 57582.563
CHARGE=2+
SCANS=2870
RAWSCANS=sn2870
RTINSECONDS=754.19449
164.72559	2176.6616
166.50204	2408.1785
184.77655	2132.051
188.52608	2320.5044
196.07532	2415.6533
251.74704	2492.9521
265.80408	2402.812
300.18231	2803.6353
303.21231	2621.3257
366.90088	2529.3889
697.46094	2719.4341
1046.7267	2735.7983
1196.6219	2595.384
1286.4976	3098.8469
1391.4269	2728.4023
1437.4895	3193.5034
1501.6799	2852.3413
END IONS

BEGIN IONS
TITLE=468: Scan 2876 (rt=755.861) [D:\L4aex-Pool22-080823-03a_20231130140117.raw]
PEPMASS=479.82498 56698.781
CHARGE=3+
SCANS=2876
RAWSCANS=sn2876
RTINSECONDS=755.86061
124.04104	1920.7507
148.44888	3029.5183
158.9384	2168.113
160.22052	1913.8993
168.30229	2428.3164
169.83652	2089.6167
202.67934	2182.8743
239.47443	2538.3225
240.77733	2472.5977
263.95105	2349.3267
266.9549	2325.8171
268.38181	2536.7188
298.60721	2418.9519
439.50873	2890.6125
475.46234	2854.9404
626.15656	3129.1863
839.92285	2904.2134
1029.4368	2892.3743
1286.0621	3024.4014
END IONS

BEGIN IONS
TITLE=469: Scan 2886 (rt=759.189) [D:\L4aex-Pool22-080823-03a_20231130140117.raw]
PEPMASS=718.78352 55916.375
CHARGE=1+
SCANS=2886
RAWSCANS=sn2886
RTINSECONDS=759.18922
131.21054	2011.9093
145.73317	2127.6477
148.44162	2730.5693
151.07358	2125.8
177.28859	2310.3232
184.8123	2504.0569
225.76842	2260.9763
297.25742	2412.0356
304.44931	2401.4155
305.1041	2504.8364
307.83072	2333.5933
386.05267	2584.7776
394.17371	3017.8667
664.23529	2579.0603
744.71997	2681.5596
866.43353	3298.7244
1209.1831	3197.6956
END IONS

BEGIN IONS
TITLE=470: Scan 2888 (rt=759.604) [D:\L4aex-Pool22-080823-03a_20231130140117.raw]
PEPMASS=702.80947 49735.125
CHARGE=1+
SCANS=2888
RAWSCANS=sn2888
RTINSECONDS=759.6044
136.71129	2036.0487
138.52589	1767.259
139.47331	2188.71
143.40248	1975.0028
160.96777	2865.5652
161.22563	2003.7098
180.12492	2253.4106
181.60837	3256.7456
183.14005	2350.7385
195.99879	2274.636
277.922	6230.9458
292.21347	2895.0742
409.84378	2700.3821
719.31372	2867.5034
END IONS

BEGIN IONS
TITLE=471: Scan 2893 (rt=760.585) [D:\L4aex-Pool22-080823-03a_20231130140117.raw]
PEPMASS=1421.9783 54399.281
CHARGE=3+
SCANS=2893
RAWSCANS=sn2893
RTINSECONDS=760.58489
158.63202	1734.6399
163.30598	2105.9976
168.00385	2420.5928
204.51079	2284.8015
205.76866	2324.5308
209.40584	2364.5447
242.29959	2760.9897
762.95172	2922.5757
817.09021	3248.5337
827.35272	3128.4231
1421.9729	6766.3662
1930.9993	3434.6218
END IONS

BEGIN IONS
TITLE=472: Scan 2897 (rt=761.841) [D:\L4aex-Pool22-080823-03a_20231130140117.raw]
PEPMASS=792.79079 60475.625
CHARGE=1+
SCANS=2897
RAWSCANS=sn2897
RTINSECONDS=761.84068
133.56956	1926.7278
138.77905	1778.746
139.73953	2264.9978
143.14482	1968.1239
148.44257	3096.3337
149.58328	2069.6121
155.02905	2059.1741
183.19052	2372.6067
184.13971	2189.3867
187.62025	2259.2424
303.22104	2297.7197
389.71429	2520.3074
397.5697	2572.8879
528.37836	2654.1768
643.74976	2680.1875
657.72241	2660.4644
844.61768	2452.3918
1061.2013	3017.0642
1187.2771	2870.9541
1379.1725	2918.791
END IONS

BEGIN IONS
TITLE=473: Scan 2900 (rt=762.518) [D:\L4aex-Pool22-080823-03a_20231130140117.raw]
PEPMASS=889.2317 109361.28
CHARGE=1+
SCANS=2900
RAWSCANS=sn2900
RTINSECONDS=762.51821
148.42188	3935.8323
148.42857	6145.9116
148.43578	7486.9917
148.45082	14272.051
148.45746	5932.6147
148.46446	4746.8535
148.4713	3087.4226
148.47801	3399.0591
148.50414	2244.8093
152.57593	1963.4893
155.13565	1991.6727
166.6561	1939.7448
183.09662	1983.1257
183.60246	2306.416
185.95689	2027.104
196.39113	2357.177
205.6032	2307.3264
310.37625	2843.6223
472.94049	2795.2664
631.01819	3408.4773
1020.8881	2900.7732
1425.2456	3263.0527
1458.6162	4036.2217
END IONS

BEGIN IONS
TITLE=474: Scan 2914 (rt=766.551) [D:\L4aex-Pool22-080823-03a_20231130140117.raw]
PEPMASS=1422.3022 66203.156
CHARGE=3+
SCANS=2914
RAWSCANS=sn2914
RTINSECONDS=766.551
181.60762	7634.2891
201.96884	2272.7495
215.78595	2409.8188
227.23041	2382.7554
255.00453	2362.0581
257.03293	2304.8979
261.26254	2391.4524
348.53549	2975.5249
373.08749	2864.7595
405.35416	2936.0847
499.20114	2544.3274
519.40649	2505.3667
1187.3926	3474.8574
1227.2822	3368.918
1273.6805	2908.3372
1421.9728	4222.5103
1428.7498	3000.0369
1811.1949	3224.2747
END IONS

BEGIN IONS
TITLE=475: Scan 2919 (rt=767.804) [D:\L4aex-Pool22-080823-03a_20231130140117.raw]
PEPMASS=877.76868 61854.688
CHARGE=2+
SCANS=2919
RAWSCANS=sn2919
RTINSECONDS=767.80352
148.32358	1868.3766
152.31825	1964.2197
155.52448	2094.6069
157.76509	2188.6887
174.37677	2611.0061
181.60718	3834.2732
242.85277	2364.7869
252.66054	2250.6724
263.93338	2691.7891
268.02933	3047.8206
276.55658	3190.4524
297.11404	2353.8787
302.76303	2607.7957
391.13895	2495.7275
450.4162	3076.6243
485.82144	2990.9763
1203.3533	3923.1003
1262.8204	3341.7065
END IONS

BEGIN IONS
TITLE=476: Scan 2954 (rt=779.396) [D:\L4aex-Pool22-080823-03a_20231130140117.raw]
PEPMASS=532.85505 45923.656
CHARGE=3+
SCANS=2954
RAWSCANS=sn2954
RTINSECONDS=779.39587
143.08278	2437.1704
148.45152	2571.6487
152.58821	2749.1794
167.51495	2060.6292
171.50577	2023.7582
177.56865	2213.2336
192.94493	3361.8684
196.71425	2781.3716
212.98839	2525.2061
277.92169	6846.7651
959.89252	2490.2861
992.46838	2958.4307
END IONS

BEGIN IONS
TITLE=477: Scan 2969 (rt=783.688) [D:\L4aex-Pool22-080823-03a_20231130140117.raw]
PEPMASS=786.75876 64805.5
CHARGE=1+
SCANS=2969
RAWSCANS=sn2969
RTINSECONDS=783.68824
134.08649	2208.0303
145.48326	1903.7804
156.89308	2194.1101
159.0751	2188.4451
159.89134	2385.4397
163.08331	1873.5165
163.59625	2167.5928
168.2294	2088.4915
171.80258	2277.1592
181.60735	4832.251
221.05069	2462.5198
236.93596	2573.6821
245.15103	2522.293
270.58612	2514.2991
271.53152	2411.0334
298.03482	2781.8323
354.24258	2599.0469
371.93933	2462.7119
466.53339	2729.3616
501.34439	2886.2507
522.18927	2585.304
END IONS

BEGIN IONS
TITLE=478: Scan 2970 (rt=783.957) [D:\L4aex-Pool22-080823-03a_20231130140117.raw]
PEPMASS=680.20514 53073.375
CHARGE=2+
SCANS=2970
RAWSCANS=sn2970
RTINSECONDS=783.95697
128.73773	1851.2679
148.4416	2556.0166
164.81799	2198.8062
168.51694	1993.114
181.60689	3002.5037
187.28839	2334.301
217.78462	2415.907
261.01465	2645.6523
272.59656	2796.7283
363.04605	2828.9741
368.76431	2342.9053
380.15219	2772.1909
422.78604	2580.2766
552.96283	2680.3613
660.0564	2734.7437
680.72058	3417.3252
1133.1554	2762.0024
END IONS

BEGIN IONS
TITLE=479: Scan 2976 (rt=785.276) [D:\L4aex-Pool22-080823-03a_20231130140117.raw]
PEPMASS=761.23178 70338.219
CHARGE=2+
SCANS=2976
RAWSCANS=sn2976
RTINSECONDS=785.27595
130.71095	1818.6421
132.95354	2072.6074
137.87543	1772.1641
138.55894	1804.6165
146.03783	1831.004
148.44974	1933.8777
155.42226	1930.6283
159.74026	2043.1714
160.74944	2177.2473
163.93713	2389.1064
168.48015	2095.3005
172.7144	2051.8833
198.26147	2169.574
225.56789	2527.0552
226.17491	2374.9929
373.694	2418.8894
373.72845	2413.5845
448.51416	3044.606
478.46524	2669.5872
537.15436	3101.1218
762.2359	3841.2798
1443.7893	2913.4875
1499.4851	3507.5933
END IONS

BEGIN IONS
TITLE=480: Scan 2980 (rt=786.53) [D:\L4aex-Pool22-080823-03a_20231130140117.raw]
PEPMASS=842.25752 43153.781
CHARGE=2+
SCANS=2980
RAWSCANS=sn2980
RTINSECONDS=786.52987
148.44193	3239.3931
173.13921	2306.6267
173.80412	2237.0222
326.7897	2603.9648
384.30426	2605.897
411.66562	2444.0667
589.54974	2773.114
842.26044	5407.0415
950.84094	2656.7087
1445.5249	2884.4656
END IONS

BEGIN IONS
TITLE=481: Scan 2981 (rt=786.791) [D:\L4aex-Pool22-080823-03a_20231130140117.raw]
PEPMASS=758.22092 66568.563
CHARGE=1+
SCANS=2981
RAWSCANS=sn2981
RTINSECONDS=786.79066
145.49921	2538.3171
146.03792	2070.2441
148.44992	2552.4719
162.93091	2317.4463
162.96045	1902.5599
163.36061	2236.7478
163.83984	2255.7327
179.92139	2122.2332
184.09943	2578.5369
184.93584	2025.9485
185.08479	2039.4567
186.01563	2659.4512
191.81294	1972.2039
192.86113	2156.6936
194.73669	2428.9314
217.15169	2129.4363
281.05118	3750.3416
299.06375	2717.6274
359.02811	3049.2866
401.78113	2690.4312
415.03592	3439.1143
1024.0698	2769.9216
END IONS

BEGIN IONS
TITLE=482: Scan 2982 (rt=786.978) [D:\L4aex-Pool22-080823-03a_20231130140117.raw]
PEPMASS=677.72784 102973.81
CHARGE=2+
SCANS=2982
RAWSCANS=sn2982
RTINSECONDS=786.9775
120.65795	1591.9513
124.82643	2052.4861
144.87535	2141.2744
148.3972	2331.1875
148.40509	2622.3792
148.4124	4010.4341
148.42009	4891.5317
148.42871	7291.9717
148.43707	8559.4727
148.4554	8449.707
148.46379	7429.9419
148.47162	4156.3936
148.47986	2767.5674
148.48747	2431.8196
154.26921	1983.527
182.50742	1881.7283
211.61559	2247.3069
259.61957	2548.6533
296.53714	2612.8105
663.37463	2842.3081
1108.8221	3342.1306
END IONS

BEGIN IONS
TITLE=483: Scan 2988 (rt=788.391) [D:\L4aex-Pool22-080823-03a_20231130140117.raw]
PEPMASS=839.78075 118893.19
CHARGE=2+
SCANS=2988
RAWSCANS=sn2988
RTINSECONDS=788.39109
148.403	2664.1626
148.42242	4819.0068
148.42934	5687.1201
148.43593	6096.1245
148.45059	14064.416
148.4572	8824.6758
148.46417	5098.2495
148.4705	4970.9243
148.47707	2255.5813
148.48965	2095.3508
148.50908	2351.1565
158.94778	2003.1749
308.95316	2758.9814
332.9314	2408.3323
342.99557	2587.7886
379.62305	2364.7559
469.14655	2677.5881
520.03668	2658.04
612.2757	3073.613
670.35193	2477.405
834.2981	3032.9949
838.29645	2999.6309
971.10284	3168.4038
1661.531	3723.3689
END IONS

BEGIN IONS
TITLE=484: Scan 2990 (rt=788.693) [D:\L4aex-Pool22-080823-03a_20231130140117.raw]
PEPMASS=758.22117 61665.531
CHARGE=1+
SCANS=2990
RAWSCANS=sn2990
RTINSECONDS=788.69288
136.09563	1705.2495
138.27699	1981.0618
141.12196	2015.9409
149.20486	1949.6754
150.10995	2186.1311
157.59341	2086.4019
168.92157	2076.2339
181.59665	3062.1658
213.08615	2773.3845
292.2431	2751.8606
299.06244	4019.8853
359.02917	6254.4995
360.02719	3070.8379
556.20972	2853.3906
686.24121	3094.2114
703.25665	2704.1902
805.07172	2820.6768
END IONS

BEGIN IONS
TITLE=485: Scan 2994 (rt=789.55) [D:\L4aex-Pool22-080823-03a_20231130140117.raw]
PEPMASS=750.23436 47698.75
CHARGE=2+
SCANS=2994
RAWSCANS=sn2994
RTINSECONDS=789.54991
127.87096	2266.4839
131.43575	1679.5587
134.66498	1969.6825
185.45564	2107.6318
262.94791	2753.2393
276.6203	2515.3418
284.87402	2833.272
366.28134	3039.1277
589.36658	3049.4028
643.31415	2640.272
745.94708	3070.4431
1150.6996	3281.9585
1273.9718	3058.4768
END IONS

BEGIN IONS
TITLE=486: Scan 2995 (rt=789.819) [D:\L4aex-Pool22-080823-03a_20231130140117.raw]
PEPMASS=599.17871 53874.75
CHARGE=2+
SCANS=2995
RAWSCANS=sn2995
RTINSECONDS=789.81893
111.1758	1565.9801
126.47447	2273.0366
133.88916	2070.3516
133.92659	1964.5334
148.44221	3065.9272
226.93669	2042.2109
237.22	2447.0808
268.6579	2502.6169
355.91235	2409.0908
379.23898	2640.8389
493.74783	2586.3958
590.48743	2711.5742
899.37793	2727.9792
1123.6904	2773.1941
END IONS

BEGIN IONS
TITLE=487: Scan 2996 (rt=790.007) [D:\L4aex-Pool22-080823-03a_20231130140117.raw]
PEPMASS=1421.9762 45091.875
CHARGE=3+
SCANS=2996
RAWSCANS=sn2996
RTINSECONDS=790.00667
156.73584	2497.2485
184.6882	2245.5706
194.49631	2221.6602
200.95525	2641.9221
218.73364	2035.1692
224.4176	2202.4812
230.1059	2226.6563
352.60092	2453.3157
579.74353	2850.9165
1049.5182	3591.6738
1178.0198	2840.3789
1183.3069	2849.915
1332.7318	2989.6426
1377.6844	2870.1804
1902.6477	3103.4146
END IONS

BEGIN IONS
TITLE=488: Scan 2999 (rt=790.571) [D:\L4aex-Pool22-080823-03a_20231130140117.raw]
PEPMASS=839.78032 52322.563
CHARGE=2+
SCANS=2999
RAWSCANS=sn2999
RTINSECONDS=790.57114
148.4408	2486.4961
151.17111	1811.5889
157.92268	2071.1628
159.71645	2056.6511
162.09985	2816.1931
185.98698	2558.9856
194.66782	2206.6003
236.39803	2417.5183
245.355	2157.0559
259.72729	2428.4321
281.57864	3044.0964
365.46811	2359.1404
451.35806	2434.2405
517.94897	2593.6257
1661.5148	4519.4668
END IONS

BEGIN IONS
TITLE=489: Scan 3004 (rt=791.657) [D:\L4aex-Pool22-080823-03a_20231130140117.raw]
PEPMASS=920.8062 56032.656
CHARGE=2+
SCANS=3004
RAWSCANS=sn3004
RTINSECONDS=791.65744
148.22473	1851.7124
148.44986	1957.0615
175.54382	2082.3398
207.78671	2401.7087
335.75702	2566.698
420.28647	2963.6365
475.5235	3359.5269
506.7243	2552.6406
941.76208	2908.5991
1033.9336	2837.6021
1207.2191	2855.8828
1233.1168	2837.4792
1355.5035	3039.4377
1504.1649	2875.5496
1544.5168	4351.8149
END IONS

BEGIN IONS
TITLE=490: Scan 3005 (rt=791.926) [D:\L4aex-Pool22-080823-03a_20231130140117.raw]
PEPMASS=884.7478 111247.44
CHARGE=2+
SCANS=3005
RAWSCANS=sn3005
RTINSECONDS=791.92599
148.42108	3646.9861
148.42767	4805.9907
148.43442	6827.8525
148.4407	13323.511
148.45523	6627.0063
148.46228	5975.1113
148.46889	5494.5508
148.47536	2865.5125
148.50789	2535.7549
148.51405	2135.925
149.41719	2185.9934
162.86919	1986.7522
291.74637	3316.6887
296.15668	2621.2502
351.60168	2641.1545
370.37201	3167.7327
714.25476	3049.321
728.46411	2405.3887
729.87689	3050.3662
779.79486	2621.3486
816.83466	2512.259
1211.6501	2800.9851
END IONS

BEGIN IONS
TITLE=491: Scan 3007 (rt=792.228) [D:\L4aex-Pool22-080823-03a_20231130140117.raw]
PEPMASS=756.27641 48248.031
CHARGE=1+
SCANS=3007
RAWSCANS=sn3007
RTINSECONDS=792.22823
128.88107	1840.4612
147.0257	2342.8391
156.96289	2115.0271
181.60677	5086.4316
255.02402	2597.2576
285.32785	2783.7041
291.38535	2967.5322
332.50305	3345.0073
387.60287	2531.6079
600.28253	2545.0393
793.70508	3309.1423
918.6507	2844.1682
1045.9083	2915.2134
END IONS

BEGIN IONS
TITLE=492: Scan 3010 (rt=792.906) [D:\L4aex-Pool22-080823-03a_20231130140117.raw]
PEPMASS=781.74512 104873.56
CHARGE=2+
SCANS=3010
RAWSCANS=sn3010
RTINSECONDS=792.90636
147.45934	2082.1504
148.39656	2985.5115
148.40292	2321.0925
148.40959	2408.4792
148.41594	2522.6243
148.42252	4972.3906
148.4292	4655.2651
148.43599	5745.8081
148.45053	13040.644
148.45679	7129.6187
148.46402	5196.4092
148.47044	4567.5361
148.4834	3334.8196
169.11156	2072.2612
191.99506	2321.8103
226.08237	2510.3015
227.23659	2691.2383
629.17865	3199.981
706.09875	3069.3469
1213.5699	2945.0383
END IONS

BEGIN IONS
TITLE=493: Scan 3013 (rt=793.468) [D:\L4aex-Pool22-080823-03a_20231130140117.raw]
PEPMASS=769.22069 115279.72
CHARGE=1+
SCANS=3013
RAWSCANS=sn3013
RTINSECONDS=793.46832
129.40607	1853.4553
130.44225	1923.5723
142.16072	1937.8557
148.40515	2161.5261
148.41818	2577.363
148.42484	3494.929
148.43184	7531.6992
148.43864	7134.2559
148.45424	7098.9824
148.46126	6686.7183
148.46783	4559.5786
148.47462	3162.5386
148.48145	2211.8643
148.54869	2004.4277
159.00537	2380.2346
163.93434	2598.5698
255.88768	2399.3027
258.17603	2219.394
261.54343	2257.5203
341.74619	3009.9739
363.25638	2572.2168
392.59378	2849.3735
458.99576	2303.7886
477.1572	2586.4963
846.38013	3253.1846
967.21021	3317.584
1408.8579	3079.8845
END IONS

BEGIN IONS
TITLE=494: Scan 3016 (rt=794.2) [D:\L4aex-Pool22-080823-03a_20231130140117.raw]
PEPMASS=862.77152 52122.125
CHARGE=1+
SCANS=3016
RAWSCANS=sn3016
RTINSECONDS=794.19953
143.08116	1971.3188
148.4494	5469.8696
154.05342	2234.3101
159.44481	2305.7913
160.1851	2415.2178
173.20161	2132.4597
183.19617	2068.8005
212.6985	2167.3125
251.14191	3060.3352
271.18179	2654.9099
339.30072	2569.4229
425.00986	3071.1423
534.9444	2915.9846
1135.1024	2766.3799
END IONS

BEGIN IONS
TITLE=495: Scan 3019 (rt=794.868) [D:\L4aex-Pool22-080823-03a_20231130140117.raw]
PEPMASS=832.2399 118864.81
CHARGE=1+
SCANS=3019
RAWSCANS=sn3019
RTINSECONDS=794.86776
137.86067	2389.2539
138.95827	2089.6335
148.35527	2227.9751
148.3997	2359.0029
148.41913	2816.0259
148.42558	3043.6838
148.43213	7161.0757
148.43874	7631.3369
148.45361	5917.7524
148.46025	7697.062
148.46703	5624.8662
148.47314	2104.7649
148.47981	2797.6047
148.49286	2322.5923
148.51183	2053.8989
148.55051	2457.751
162.89581	1903.2721
172.98317	2667.9446
180.13173	2623.8923
181.60651	2920.1152
202.26857	2419.3159
263.32816	2302.5303
264.78104	2645.4229
302.90427	2278.2664
474.34579	2646.332
633.86359	2844.5332
990.59106	3099.3599
1648.5122	3093.0491
END IONS

BEGIN IONS
TITLE=496: Scan 3021 (rt=795.169) [D:\L4aex-Pool22-080823-03a_20231130140117.raw]
PEPMASS=1004.311 42861.938
CHARGE=2+
SCANS=3021
RAWSCANS=sn3021
RTINSECONDS=795.16921
267.72037	2541.916
275.90994	2348.7036
298.92874	2685.5564
432.63251	2566.7817
484.93304	2818.7151
614.07672	2843.9456
641.12177	2716.9092
899.85364	2829.1333
1004.8171	3382.3115
1374.1266	2857.6428
1595.7916	3039.1877
1985.6149	3156.6287
END IONS

BEGIN IONS
TITLE=497: Scan 3023 (rt=795.592) [D:\L4aex-Pool22-080823-03a_20231130140117.raw]
PEPMASS=421.99658 66450.563
CHARGE=2+
SCANS=3023
RAWSCANS=sn3023
RTINSECONDS=795.59225
115.11327	1519.5343
127.63748	1755.1643
135.13023	1934.3224
148.97127	1926.4198
155.24228	2281.2266
162.87004	1952.9091
164.92984	2870.6094
181.6076	6757.1196
224.94235	2604.5483
421.32907	11739.914
494.45444	2861.3428
520.99097	2964.1265
566.97717	2987.9819
965.79181	3312.5205
968.86346	2849.9705
996.21826	3232.9646
END IONS

BEGIN IONS
TITLE=498: Scan 3024 (rt=795.861) [D:\L4aex-Pool22-080823-03a_20231130140117.raw]
PEPMASS=871.23884 51720.844
CHARGE=2+
SCANS=3024
RAWSCANS=sn3024
RTINSECONDS=795.86066
142.63097	1981.4482
148.44156	3971.8384
150.70808	1951.1541
172.74976	2110.9128
207.93335	2243.322
373.61307	2916.9285
518.12408	2628.2476
596.17865	2793.4802
613.11298	2588.0273
627.92822	2805.7214
681.23169	2709.8267
861.59058	2947.8862
971.64111	3099.6914
1140.7458	2909.4482
END IONS

BEGIN IONS
TITLE=499: Scan 3025 (rt=796.052) [D:\L4aex-Pool22-080823-03a_20231130140117.raw]
PEPMASS=596.17117 55078.5
CHARGE=2+
SCANS=3025
RAWSCANS=sn3025
RTINSECONDS=796.05189
145.39218	2324.531
185.7661	2364.5562
210.0294	2149.4136
221.35785	2799.0518
222.67375	2319.3926
232.89555	2746.5962
253.63298	3151.6218
262.89737	2213.8242
273.68216	2158.4099
286.60229	2405.6621
409.43286	2627.0193
456.2569	2521.5425
497.69434	2509.8701
1071.2875	4928.7466
1154.585	3111.1196
END IONS

BEGIN IONS
TITLE=500: Scan 3026 (rt=796.231) [D:\L4aex-Pool22-080823-03a_20231130140117.raw]
PEPMASS=821.21111 59105.938
CHARGE=2+
SCANS=3026
RAWSCANS=sn3026
RTINSECONDS=796.23142
142.9483	2253.2739
148.44855	3569.9138
163.07355	2227.3091
165.46021	2397.6958
167.84225	2398.0181
175.98521	1965.089
182.65416	2199.4063
196.33771	2314.127
236.44945	2513.3877
257.10928	2581.8262
283.84372	2318.5149
449.29648	2497.8789
524.57874	3064.5862
645.27173	2869.1956
894.41821	2686.1582
923.02679	2747.3591
1398.9587	3418.4529
END IONS

BEGIN IONS
TITLE=501: Scan 3027 (rt=796.411) [D:\L4aex-Pool22-080823-03a_20231130140117.raw]
PEPMASS=795.22533 71650.313
CHARGE=2+
SCANS=3027
RAWSCANS=sn3027
RTINSECONDS=796.41067
142.41585	2140.8611
148.44899	2267.7581
153.78252	2091.0889
162.66698	2314.8135
172.0484	1954.0282
219.67508	2520.2947
257.38367	2519.093
320.73346	2613.4612
326.89481	2545.1853
378.16632	2372.981
481.51788	2619.1965
524.12573	2926.3015
614.24188	2701.8557
619.82288	3132.8184
661.21399	2726.0452
832.24603	3206.5266
940.64722	3014.6343
1114.892	2798.8997
1115.033	2769.553
1224.8646	2945.9768
1267.6318	2974.106
1271.0021	4232.7339
END IONS

BEGIN IONS
TITLE=502: Scan 3029 (rt=796.768) [D:\L4aex-Pool22-080823-03a_20231130140117.raw]
PEPMASS=790.21009 54341.844
CHARGE=1+
SCANS=3029
RAWSCANS=sn3029
RTINSECONDS=796.76821
139.24582	2085.6062
148.44174	2982.6577
153.20827	2103.8015
158.15486	1952.4476
189.14632	2443.0776
202.03204	2794.6221
210.80249	2498.8372
229.32619	2312.3845
456.42334	2773.7883
519.95642	3021.3977
761.2309	3742.2546
1217.1042	3063.6599
1370.8844	3618.7925
END IONS

BEGIN IONS
TITLE=503: Scan 3030 (rt=796.947) [D:\L4aex-Pool22-080823-03a_20231130140117.raw]
PEPMASS=1002.3347 54342.938
CHARGE=2+
SCANS=3030
RAWSCANS=sn3030
RTINSECONDS=796.94711
167.29716	2368.1621
193.7558	2812.8237
224.05731	2470.8184
311.95422	2453.0701
414.24298	2439.4053
453.00696	2851.8718
519.22015	3535.6255
661.64233	2572.0657
736.54303	3117.3538
771.37646	3034.9788
1014.9593	2912.353
1045.9476	2816.0562
1050.8942	2804.9897
1116.4746	2797.1104
1384.6233	2925.6365
1626.8785	2849.6191
1838.3829	3081.6052
END IONS

BEGIN IONS
TITLE=504: Scan 3032 (rt=797.251) [D:\L4aex-Pool22-080823-03a_20231130140117.raw]
PEPMASS=837.30347 60529.063
CHARGE=2+
SCANS=3032
RAWSCANS=sn3032
RTINSECONDS=797.25073
137.91768	1794.4531
141.86337	1983.1055
144.81381	1980.5005
153.2424	1995.6259
156.12181	2085.0884
181.60689	5336.1992
202.85481	2304.6145
204.5493	2403.478
251.56088	2968.085
271.22968	2526.665
358.41672	2677.3911
406.00861	2595.7825
494.69846	2633.468
837.19489	10789.954
857.1004	2784.0095
1519.7565	3267.3118
END IONS

BEGIN IONS
TITLE=505: Scan 3033 (rt=797.512) [D:\L4aex-Pool22-080823-03a_20231130140117.raw]
PEPMASS=722.69448 53624.906
CHARGE=2+
SCANS=3033
RAWSCANS=sn3033
RTINSECONDS=797.51158
124.38403	1934.7686
142.36086	1669.0968
145.24974	2233.9111
148.44839	2807.615
174.80948	2423.6689
192.31013	2052.0425
201.7164	2368.1733
226.20044	2502.5278
283.27527	2484.9373
322.63354	2815.2146
362.80527	2650.9167
374.85199	2491.7581
415.7309	2335.4536
511.25217	2841.1353
572.89948	3163.4927
654.52979	2798.7034
1014.048	3017.7949
END IONS

BEGIN IONS
TITLE=506: Scan 3034 (rt=797.701) [D:\L4aex-Pool22-080823-03a_20231130140117.raw]
PEPMASS=920.807 48249
CHARGE=1+
SCANS=3034
RAWSCANS=sn3034
RTINSECONDS=797.70089
148.45006	2478.5554
174.34738	2055.3726
177.01988	2124.2844
267.30862	2463.0044
340.41522	2789.8933
353.28815	2666.198
479.75293	2837.0073
688.86914	2994.3687
809.51654	2594.4768
1074.73	3155.3586
1824.5773	7518.8804
END IONS

BEGIN IONS
TITLE=507: Scan 3036 (rt=798.063) [D:\L4aex-Pool22-080823-03a_20231130140117.raw]
PEPMASS=795.22583 53076.156
CHARGE=2+
SCANS=3036
RAWSCANS=sn3036
RTINSECONDS=798.06319
139.83847	2170.6023
142.99445	2068.501
143.98715	2126.3008
143.99361	2024.2692
144.39769	1837.3793
145.69347	1839.0245
152.18085	2062.1699
170.41049	2139.5583
184.02837	2521.8701
199.15782	2314.5059
233.11588	2447.1199
275.86322	2969.9766
374.22241	2605.1343
553.17224	2458.6572
563.30609	2792.0635
888.82727	2577.0505
1436.0402	3059.2957
END IONS

BEGIN IONS
TITLE=508: Scan 3045 (rt=799.778) [D:\L4aex-Pool22-080823-03a_20231130140117.raw]
PEPMASS=596.17102 64448.781
CHARGE=2+
SCANS=3045
RAWSCANS=sn3045
RTINSECONDS=799.77789
142.17587	1961.9973
146.80643	2125.072
167.0864	2370.1819
207.56956	2413.7246
209.98627	2980.6658
258.74783	2603.0295
260.29251	2532.3152
266.06107	2292.2788
296.52698	2676.2639
399.54013	2835.2434
404.4581	2670.9246
448.19476	2463.2778
454.49863	2611.0254
639.70215	3484.0786
900.1933	3055.2229
1038.5763	3104.1841
1041.7529	3035.6699
1071.2927	3839.3076
END IONS

BEGIN IONS
TITLE=509: Scan 3046 (rt=799.955) [D:\L4aex-Pool22-080823-03a_20231130140117.raw]
PEPMASS=871.7386 56209.438
CHARGE=2+
SCANS=3046
RAWSCANS=sn3046
RTINSECONDS=799.95485
148.44208	1978.3433
169.1008	2079.0056
174.28311	2132.3936
175.23476	2227.5391
175.28696	2166.8706
183.56264	2288.2388
199.46747	2309.9243
253.67502	2384.0066
276.69641	2204.3958
277.03	2316.1028
284.05008	2779.989
402.01968	2473.6191
570.03113	2884.5928
709.70367	3212.957
824.34308	2552.9741
862.07733	3032.0015
892.85992	3134.2805
1268.4719	3070.7312
END IONS

BEGIN IONS
TITLE=510: Scan 3049 (rt=800.492) [D:\L4aex-Pool22-080823-03a_20231130140117.raw]
PEPMASS=709.18452 90937.5
CHARGE=1+
SCANS=3049
RAWSCANS=sn3049
RTINSECONDS=800.49245
148.36792	2469.1851
148.40994	2060.324
148.41806	2933.9475
148.42677	3373.3137
148.43533	8165.9731
148.45496	8349.0225
148.46367	7067.5029
148.47275	3961.5652
148.48045	2209.0681
148.48978	2436.4067
148.49747	2118.8103
167.06064	2090.2163
181.59773	2387.3755
191.39139	2502.4072
229.48987	3113.8179
286.89447	3457.9114
289.24136	2745.0889
336.81393	2626.6426
478.03748	2513.6318
758.84119	2983.1047
END IONS

BEGIN IONS
TITLE=511: Scan 3051 (rt=800.793) [D:\L4aex-Pool22-080823-03a_20231130140117.raw]
PEPMASS=680.20606 177988.19
CHARGE=2+
SCANS=3051
RAWSCANS=sn3051
RTINSECONDS=800.79263
134.03531	1747.0374
137.48746	2218.0193
140.34319	2252.1948
142.6674	2177.2388
146.71986	2531.9663
147.86301	2078.8223
160.75183	2135.4758
181.6062	6439.519
201.66	2220.481
223.79875	2330.1824
227.73424	2242.3657
279.37927	2620.8286
680.20624	31299.811
680.70856	12198.978
849.46027	2706.7573
1239.3611	11960.609
1240.3594	3354.7231
1312.4146	3011.8665
1337.4219	48714.82
1338.4244	22674.607
END IONS

BEGIN IONS
TITLE=512: Scan 3052 (rt=801.054) [D:\L4aex-Pool22-080823-03a_20231130140117.raw]
PEPMASS=790.21095 66162.5
CHARGE=1+
SCANS=3052
RAWSCANS=sn3052
RTINSECONDS=801.05361
136.13815	1931.7098
144.94394	1836.4952
148.44853	2721.4155
165.85712	2122.1956
169.10927	2158.6333
186.2663	2693.365
187.64975	2721.4465
211.02762	2576.5396
278.03439	2767.1494
316.96042	2614.1575
342.61035	2416.4868
342.67041	2506.6404
611.22839	2793.7451
761.23322	3506.9314
761.74225	3572.6338
866.62445	3053.5342
1123.9363	2648.4727
1331.1635	2734.7139
1559.4202	3916.6875
END IONS

BEGIN IONS
TITLE=513: Scan 3054 (rt=801.425) [D:\L4aex-Pool22-080823-03a_20231130140117.raw]
PEPMASS=828.29816 108779.13
CHARGE=2+
SCANS=3054
RAWSCANS=sn3054
RTINSECONDS=801.42478
148.405	1839.7108
148.4138	2225.6165
148.42271	4349.0796
148.43123	7676.0649
148.44008	13212.321
148.45946	7644.6577
148.46861	4588.1094
148.47734	2852.7981
148.49394	2004.811
150.21875	2174.4104
153.41927	2332.5183
160.92305	2492.6472
161.75171	2368.208
163.91103	2921.9512
181.5961	2118.8298
192.0816	2577.5938
194.64447	2179.0913
212.08395	2589.1169
236.89175	2943.0542
291.37607	2534.3518
319.85855	2797.4993
327.25311	2425.3591
374.29562	3112.0415
499.00705	2916.6833
586.46362	3095.2378
1301.6493	2837.1199
END IONS

BEGIN IONS
TITLE=514: Scan 3056 (rt=801.727) [D:\L4aex-Pool22-080823-03a_20231130140117.raw]
PEPMASS=761.23273 290125.44
CHARGE=2+
SCANS=3056
RAWSCANS=sn3056
RTINSECONDS=801.72681
136.63179	1925.8667
141.18204	1802.4946
145.25551	1896.6847
148.44235	3573.9749
162.8096	1955.3475
206.40848	2286.2488
211.70256	3141.9331
211.98128	2537.3086
219.87715	2400.7163
397.36136	2680.9609
484.0014	2699.6577
550.54132	2853.0837
703.30627	2733.9463
761.23224	86207.914
761.73358	32519.406
931.24127	2807.7319
1401.4094	25435.531
1402.4103	9245.4814
1499.4734	55168.82
1500.4778	27613.535
END IONS

BEGIN IONS
TITLE=515: Scan 3057 (rt=801.987) [D:\L4aex-Pool22-080823-03a_20231130140117.raw]
PEPMASS=943.79882 36557.563
CHARGE=2+
SCANS=3057
RAWSCANS=sn3057
RTINSECONDS=801.98719
160.73006	2191.2583
187.61328	2325.7825
188.15686	2277.7305
207.33211	2078.3938
211.55423	2123.269
219.85463	2694.2988
254.78207	2432.1975
330.33289	2639.4583
489.98853	2706.9858
523.81879	2625.3105
591.15204	2709.5784
944.29852	4116.9033
END IONS

BEGIN IONS
TITLE=516: Scan 3058 (rt=802.183) [D:\L4aex-Pool22-080823-03a_20231130140117.raw]
PEPMASS=772.22258 60309.031
CHARGE=2+
SCANS=3058
RAWSCANS=sn3058
RTINSECONDS=802.1835
130.14671	2262.7329
131.75183	1861.501
134.64226	1619.8209
134.77794	1919.1581
136.22052	2217.5625
153.63113	1999.9844
189.73779	2404.825
295.35611	2591.8379
325.80234	2595.915
367.23633	2624.9988
422.96445	2493.6167
468.23895	2422.2832
524.57428	2900.5759
554.38342	2685.2466
563.92371	2893.9294
711.65411	2909.376
838.37219	3022.926
1409.2601	2964.4709
END IONS

BEGIN IONS
TITLE=517: Scan 3059 (rt=802.363) [D:\L4aex-Pool22-080823-03a_20231130140117.raw]
PEPMASS=709.18541 48184.625
CHARGE=2+
SCANS=3059
RAWSCANS=sn3059
RTINSECONDS=802.36332
134.0032	2077.4697
135.54663	1838.788
142.71858	2630.8074
150.57921	2012.4729
152.61842	2703.2178
166.03867	2220.1963
183.98048	2346.105
196.96379	2718.5452
247.11432	2539.7019
355.84848	2688.0195
576.60455	2645.8984
857.3045	2666.8604
868.06262	2769.1187
END IONS

BEGIN IONS
TITLE=518: Scan 3060 (rt=802.541) [D:\L4aex-Pool22-080823-03a_20231130140117.raw]
PEPMASS=912.78958 49872.531
CHARGE=1+
SCANS=3060
RAWSCANS=sn3060
RTINSECONDS=802.54122
148.44083	2628.8606
160.48216	1922.6791
163.19206	2117.5183
257.8685	2316.7795
284.1517	2396.4756
287.97775	2412.9856
323.82895	2725.9346
329.55353	2465.4756
619.75299	2550.575
766.1048	2770.0862
1080.6084	2829.9907
1762.361	3426.4468
END IONS

BEGIN IONS
TITLE=519: Scan 3061 (rt=802.722) [D:\L4aex-Pool22-080823-03a_20231130140117.raw]
PEPMASS=770.755 44848.719
CHARGE=2+
SCANS=3061
RAWSCANS=sn3061
RTINSECONDS=802.7215
141.95313	2192.5139
148.44133	2673.3962
155.35266	2375.3906
165.98222	1918.5114
299.36966	2546.9663
391.22263	2487.9507
403.45587	2896.8015
563.20465	2842.2449
1223.5591	3174.5686
1252.4451	3237.085
1498.6718	3045.8845
END IONS

BEGIN IONS
TITLE=520: Scan 3062 (rt=802.901) [D:\L4aex-Pool22-080823-03a_20231130140117.raw]
PEPMASS=778.73796 110042
CHARGE=1+
SCANS=3062
RAWSCANS=sn3062
RTINSECONDS=802.90079
146.1799	1963.0547
148.4129	1826.7003
148.42026	4463.8608
148.42905	7132.7163
148.4379	9260.6641
148.4574	6629.8359
148.46652	4897.2666
148.4745	3109.8823
148.48405	2366.8196
148.49208	2324.0483
152.52692	2367.8118
188.80122	2138.9966
199.76546	2219.3408
208.74413	2502.1584
235.6429	2187.0505
257.952	2712.2368
282.84009	2281.272
345.01971	2844.0713
346.6561	2730.0374
385.99591	3036.0293
537.2514	2823.0493
747.44672	2785.415
1090.5725	2798.5344
1138.5342	3002.0908
1418.7963	2920.6956
1519.691	3208.8958
END IONS

BEGIN IONS
TITLE=521: Scan 3064 (rt=803.202) [D:\L4aex-Pool22-080823-03a_20231130140117.raw]
PEPMASS=842.25885 199425.44
CHARGE=2+
SCANS=3064
RAWSCANS=sn3064
RTINSECONDS=803.20172
140.24031	2154.5383
148.59392	1906.3616
149.72211	1773.1368
151.66924	1881.8389
151.71832	1813.6919
171.28748	2102.6536
182.03491	2443.0903
189.00085	2139.5142
228.50951	3005.563
253.05751	2284.366
269.22681	2842.2068
351.41379	2344.8708
357.27762	2320.4014
373.31113	2439.5857
436.40091	2405.4189
574.44226	2846.6565
605.44788	3271.9187
607.526	3578.0293
842.25934	39382.902
842.76031	28658.604
1118.4088	3431.0991
1242.7676	2964.803
1401.4142	4162.6279
1563.4601	10050.461
1564.4679	9076.1816
1661.526	24981.656
1662.5292	14714.551
1684.5125	3246.5928
END IONS

BEGIN IONS
TITLE=522: Scan 3065 (rt=803.463) [D:\L4aex-Pool22-080823-03a_20231130140117.raw]
PEPMASS=758.22248 161566.91
CHARGE=1+
SCANS=3065
RAWSCANS=sn3065
RTINSECONDS=803.46257
148.44252	3894.0356
149.04514	3010.1465
159.47195	2033.6455
160.20862	1970.3711
161.42239	2042.7728
197.74043	2260.7698
198.79427	2050.8594
263.77585	2434.7971
281.05164	5059.1416
299.06186	13800.942
303.23328	2426.3306
315.05542	2506.0999
325.09012	2756.8152
325.11508	3188.8948
344.97583	2535.8281
355.06943	5981.978
359.02863	6478.8267
415.03665	6516.1553
429.08884	4593.4272
515.12482	2441.1904
803.11157	2583.6091
1175.3823	3659.9907
1395.3986	12681.524
1396.4021	9705.8975
1397.3965	4616.5151
1499.4741	21406.951
1500.4805	14477.94
END IONS

BEGIN IONS
TITLE=523: Scan 3066 (rt=803.656) [D:\L4aex-Pool22-080823-03a_20231130140117.raw]
PEPMASS=677.72837 84573.469
CHARGE=2+
SCANS=3066
RAWSCANS=sn3066
RTINSECONDS=803.65628
125.01849	2866.6516
133.72612	1911.9579
134.86726	1790.2603
137.03706	2129.0745
148.442	2338.0364
155.91029	1986.4933
163.63293	2509.9497
174.9247	2413.792
178.51538	2587.8811
181.60692	2931.5193
206.72755	2499.7114
272.496	2603.2395
272.9902	2613.9871
340.86407	2595.3416
425.11517	3090.8884
427.1795	2666.7307
669.7207	3086.8667
701.45599	2970.0283
703.80292	3084.7832
955.1178	2833.3313
1233.3418	8928.8164
1234.3413	5777.9033
1337.4193	9442.5654
END IONS

BEGIN IONS
TITLE=524: Scan 3067 (rt=803.839) [D:\L4aex-Pool22-080823-03a_20231130140117.raw]
PEPMASS=450.87323 51001.906
CHARGE=3+
SCANS=3067
RAWSCANS=sn3067
RTINSECONDS=803.83868
124.78394	1796.8723
129.76573	1922.1935
138.80977	1928.3513
148.44957	2344.5444
164.9297	3143.1301
172.6324	2266.2593
181.60701	5271.686
200.45338	2450.9014
223.62146	2619.1853
392.7887	2293.3921
428.9274	2487.8225
455.38025	2521.5879
519.44293	3193.0732
547.68408	2791.9753
789.28961	2812.7627
END IONS

BEGIN IONS
TITLE=525: Scan 3068 (rt=804.017) [D:\L4aex-Pool22-080823-03a_20231130140117.raw]
PEPMASS=1001.835 41608.781
CHARGE=2+
SCANS=3068
RAWSCANS=sn3068
RTINSECONDS=804.01652
172.55074	2315.3823
172.57446	2124.3452
201.04617	2634.9048
202.16217	2506.5139
470.12009	2698.1089
492.68588	2872.3792
492.77625	3204.0771
535.58392	2418.5728
1247.4138	3484.7173
1664.1112	3084.8206
1986.6007	3423.2612
END IONS

BEGIN IONS
TITLE=526: Scan 3069 (rt=804.198) [D:\L4aex-Pool22-080823-03a_20231130140117.raw]
PEPMASS=1085.3387 38724.875
CHARGE=2+
SCANS=3069
RAWSCANS=sn3069
RTINSECONDS=804.19761
177.75954	2268.9761
181.59573	4209.2969
292.24454	2650.9375
345.97803	2421.2847
355.15167	2702.7136
362.92767	2823.738
506.24326	2840.7979
516.02655	2890.0681
731.55457	2905.3088
1299.9474	2765.0671
1546.0203	3553.7759
END IONS

BEGIN IONS
TITLE=527: Scan 3071 (rt=804.56) [D:\L4aex-Pool22-080823-03a_20231130140117.raw]
PEPMASS=902.23737 96723.688
CHARGE=2+
SCANS=3071
RAWSCANS=sn3071
RTINSECONDS=804.55954
148.41309	2526.0171
148.42195	4314.127
148.43082	7483.5137
148.43958	11910.298
148.45876	8753.5967
148.46692	5633.3379
148.47577	2399.1501
148.49388	1943.2201
148.502	2225.7314
164.83772	2906.7332
169.9624	2005.8531
172.77249	2440.6519
204.60127	2462.1587
284.11288	2671.9236
289.02661	2498.1169
344.02179	2726.458
388.77847	2463.6746
738.28955	2912.6826
858.0022	2747.729
1104.4408	3786.4954
END IONS

BEGIN IONS
TITLE=528: Scan 3073 (rt=804.862) [D:\L4aex-Pool22-080823-03a_20231130140117.raw]
PEPMASS=839.78143 72477.219
CHARGE=2+
SCANS=3073
RAWSCANS=sn3073
RTINSECONDS=804.86192
143.68933	1906.437
148.44121	2871.2507
153.79498	2823.1243
171.97086	2062.5596
177.60692	2543.6484
191.47797	2626.793
216.18106	2295.3984
302.21762	2355.9243
315.25891	2681.8816
840.19025	5102.167
1558.4586	4960.1831
1661.527	15252.231
1662.5291	10342.516
END IONS

BEGIN IONS
TITLE=529: Scan 3074 (rt=805.123) [D:\L4aex-Pool22-080823-03a_20231130140117.raw]
PEPMASS=758.22258 183403.72
CHARGE=1+
SCANS=3074
RAWSCANS=sn3074
RTINSECONDS=805.1229
139.27565	2163.2007
144.37329	1939.3654
149.04504	5765.624
153.60336	2143.0063
161.41933	2604.3398
181.60704	4228.1914
187.38651	2209.6404
213.37462	2431.7273
221.08527	2804.7363
256.97711	2217.6038
281.05173	5231.335
285.73688	2732.3838
299.06229	19062.184
300.06329	3488.7522
355.06998	6056.9097
359.02942	4920.4219
415.03629	5628.582
416.0365	2900.4121
431.64459	2803.3362
455.28687	2798.1323
506.13943	3233.6138
846.75299	2948.459
937.66266	2975.0574
1051.8646	3012.55
1200.0885	3038.8064
1233.3549	3164.9763
1312.1498	2831.3877
1320.167	2899.6587
1395.3995	14213.269
1396.4004	10257.901
1478.2346	2671.1091
1499.475	24153.209
1500.4832	10737.758
END IONS

BEGIN IONS
TITLE=530: Scan 3075 (rt=805.316) [D:\L4aex-Pool22-080823-03a_20231130140117.raw]
PEPMASS=923.28561 130495.84
CHARGE=2+
SCANS=3075
RAWSCANS=sn3075
RTINSECONDS=805.31564
174.30408	2047.2644
181.54251	2026.4878
224.99828	2217.9761
230.08533	2222.9902
246.58971	2466.365
257.06888	2909.7415
285.26096	2402.4182
306.1983	2624.1335
420.98068	2296.0867
461.47476	2425.064
549.93781	2486.9812
622.82391	3195.1379
768.04688	2848.6025
897.89087	2810.9028
923.2854	25419.51
923.78729	22153.734
1564.472	3290.6018
1702.6521	2972.9209
1725.5055	6874.9487
1726.5291	6038.249
1823.5817	5182.1699
1824.5891	5871.5752
END IONS

BEGIN IONS
TITLE=531: Scan 3076 (rt=805.496) [D:\L4aex-Pool22-080823-03a_20231130140117.raw]
PEPMASS=818.21155 54330.281
CHARGE=2+
SCANS=3076
RAWSCANS=sn3076
RTINSECONDS=805.49591
150.60167	2112.187
197.28464	2201.3469
299.73697	2660.0671
299.75659	2373.5762
358.79449	2832.3528
517.46759	2585.9893
661.36731	2530.4114
678.22589	2964.9604
766.65259	2811.7021
773.82562	3400.3821
833.77087	2823.5503
901.89764	2628.8103
936.66248	2599.759
1131.2472	2979.2075
END IONS

BEGIN IONS
TITLE=532: Scan 3077 (rt=805.675) [D:\L4aex-Pool22-080823-03a_20231130140117.raw]
PEPMASS=872.27879 39364.5
CHARGE=2+
SCANS=3077
RAWSCANS=sn3077
RTINSECONDS=805.67542
148.44797	3370.3745
154.8992	2509.3162
159.72421	1955.9518
181.60793	4022.093
267.01089	2337.5703
283.6554	3015.2051
354.55603	2704.8833
909.43225	2749.7158
999.55255	3315.1045
1388.9768	2985.6741
END IONS

BEGIN IONS
TITLE=533: Scan 3078 (rt=805.859) [D:\L4aex-Pool22-080823-03a_20231130140117.raw]
PEPMASS=860.29427 50019.875
CHARGE=2+
SCANS=3078
RAWSCANS=sn3078
RTINSECONDS=805.85935
144.2047	1962.1198
148.44887	3276.0876
164.12024	1996.3696
169.95277	2089.8118
218.69893	2260.1335
222.32881	2404.7898
330.94641	2646.0889
488.4838	2602.1038
538.37762	2803.4832
560.01782	2590.6086
611.367	2628.9355
760.1908	3748.165
822.51282	3335.4431
915.8866	2832.9426
958.0722	3130.7529
END IONS

BEGIN IONS
TITLE=534: Scan 3080 (rt=806.218) [D:\L4aex-Pool22-080823-03a_20231130140117.raw]
PEPMASS=741.19499 150994.31
CHARGE=1+
SCANS=3080
RAWSCANS=sn3080
RTINSECONDS=806.2183
127.49113	2286.417
139.26241	1962.2327
148.40646	2284.6052
148.4146	1886.6079
148.42296	2584.1489
148.43214	7721.2407
148.45149	12596.125
148.46056	7507.8735
148.46909	4460.2969
148.47714	2151.8938
148.48645	2567.3223
148.49478	3141.1306
149.04492	6087.4087
172.15831	2298.3379
178.08177	2168.6204
181.60596	3136.7217
221.08401	2325.1855
239.0945	2576.7512
255.76041	2388.5427
279.42654	2346.7512
281.05127	7253.6182
282.88162	2694.947
299.0618	12569.306
337.4523	2525.0713
359.02969	5627.2861
384.58267	2400.7026
400.99976	2335.1565
467.70203	2672.4712
749.67731	2951.0493
854.18896	3482.4832
976.78088	3113.3926
1142.9446	2905.9277
1194.9781	3309.7634
1405.5714	3302.9377
END IONS

BEGIN IONS
TITLE=535: Scan 3082 (rt=806.519) [D:\L4aex-Pool22-080823-03a_20231130140117.raw]
PEPMASS=599.17974 102139
CHARGE=2+
SCANS=3082
RAWSCANS=sn3082
RTINSECONDS=806.51867
143.50493	1767.5515
144.87544	2143.6426
169.93944	2437.4775
180.50867	2402.6375
196.05521	2955.2292
203.48752	2202.3765
215.68863	2320.7239
229.46474	2334.3857
251.54013	3016.3464
304.80066	2301.1631
323.08578	2619.6838
345.841	2511.115
453.72513	2539.2505
485.07751	2676.7126
504.1915	3080.6836
559.42108	2663.428
599.17914	3969.9048
632.03522	2729.6135
661.07465	2270.302
761.75098	2801.1853
762.22479	2908.1504
1077.312	4316.5693
1081.4645	2995.0325
1175.3666	15436.385
1176.3754	9015.9424
1176.7695	3222.3325
END IONS

BEGIN IONS
TITLE=536: Scan 3083 (rt=806.78) [D:\L4aex-Pool22-080823-03a_20231130140117.raw]
PEPMASS=677.7284 69682.438
CHARGE=2+
SCANS=3083
RAWSCANS=sn3083
RTINSECONDS=806.77961
143.02509	2391.0745
147.49902	1955.2256
170.14398	2498.0266
173.56248	2774.1667
180.94107	2350.3013
181.6071	3688.1375
203.95717	2191.2412
205.34741	2585.1089
269.49222	2421.4402
344.08597	3160.9836
501.54944	2767.6765
506.1412	3806.7729
1053.8341	3348.3464
1233.3439	10892.239
1234.3492	3960.6965
1337.4233	6652.6143
END IONS

BEGIN IONS
TITLE=537: Scan 3084 (rt=806.974) [D:\L4aex-Pool22-080823-03a_20231130140117.raw]
PEPMASS=700.71955 78345.188
CHARGE=2+
SCANS=3084
RAWSCANS=sn3084
RTINSECONDS=806.97395
125.51834	1947.7079
129.7971	1876.2007
143.70253	2107.5632
148.44266	3033.5352
172.58684	2105.094
227.05142	2865.0583
241.85751	3051.5698
305.66806	2447.5291
327.85886	2734.0356
650.21637	2816.0579
666.60187	2896.6819
700.72015	15030.014
701.2207	2950.0664
719.86462	2527.2026
742.19214	3175.6479
954.56732	2741.3872
1203.8767	2789.3157
1378.4421	3691.8037
1379.4496	3966.0459
END IONS

BEGIN IONS
TITLE=538: Scan 3085 (rt=807.152) [D:\L4aex-Pool22-080823-03a_20231130140117.raw]
PEPMASS=750.2362 56419.938
CHARGE=2+
SCANS=3085
RAWSCANS=sn3085
RTINSECONDS=807.15185
134.42496	1894.7679
148.44852	3519.6472
156.56671	2145.5308
162.20946	1917.6633
172.78995	1919.1577
178.00929	2220.4233
185.06161	2097.3125
186.0508	2162.4722
229.29163	2446.4543
854.41095	2888.7209
934.33203	3065.5649
1161.8646	2735.5938
1379.4182	8358.5576
1429.1591	3075.5293
END IONS

BEGIN IONS
TITLE=539: Scan 3086 (rt=807.33) [D:\L4aex-Pool22-080823-03a_20231130140117.raw]
PEPMASS=871.23879 79848.125
CHARGE=2+
SCANS=3086
RAWSCANS=sn3086
RTINSECONDS=807.33033
181.5956	4039.4026
206.93251	2475.3694
212.5519	2123.2607
223.74474	2086.1582
273.11551	2604.677
284.62601	2438.4924
308.02213	2525.8699
317.09259	2589.551
341.78171	2709.3599
434.50134	3153.2629
448.68964	2743.0784
463.63797	2353.6902
492.1951	3025.5491
494.71588	2499.5422
511.85651	2845.7363
513.6972	2472.6179
561.49207	3053.7825
566.2713	2378.054
698.97729	3347.0867
792.10931	2700.5029
792.54071	2829.3945
807.94635	2744.5166
842.25916	3104.9592
END IONS

BEGIN IONS
TITLE=540: Scan 3087 (rt=807.51) [D:\L4aex-Pool22-080823-03a_20231130140117.raw]
PEPMASS=860.295 40747.469
CHARGE=2+
SCANS=3087
RAWSCANS=sn3087
RTINSECONDS=807.51006
163.79083	2307.9265
171.79343	2152.1509
187.31303	2415.2136
200.36876	2523.27
222.82382	2236.2051
339.63214	2624.0059
408.01263	2796.6028
560.44354	3663.7998
648.31006	2861.1543
661.69379	3207.8672
910.01208	2757.925
END IONS

BEGIN IONS
TITLE=541: Scan 3088 (rt=807.69) [D:\L4aex-Pool22-080823-03a_20231130140117.raw]
PEPMASS=790.2114 138669.5
CHARGE=1+
SCANS=3088
RAWSCANS=sn3088
RTINSECONDS=807.68965
141.21722	2020.9863
148.34009	2350.52
148.3638	2388.7161
148.40924	1941.684
148.41692	3108.145
148.42439	4800.6436
148.43271	9397.3506
148.44064	13647.891
148.45793	6962.9297
148.46599	5760.3159
148.47331	2475.1663
148.48924	2656.6179
148.51173	2711.9006
156.69566	2291.7795
157.20059	2052.5625
161.04387	2294.1904
198.34996	2212.5029
198.93733	2063.5574
261.12524	2969.0789
261.14175	2173.7239
302.52295	2437.2588
305.6358	2568.6667
369.24341	2679.3965
369.33948	2811.6389
486.50769	2684.1101
592.32019	3030.8167
761.2326	6001.9468
770.19678	2599.0491
837.59729	3043.3777
1499.4773	3045.6565
1557.4396	4911.1631
1559.4272	4216.98
END IONS

BEGIN IONS
TITLE=542: Scan 3090 (rt=807.991) [D:\L4aex-Pool22-080823-03a_20231130140117.raw]
PEPMASS=839.7812 90856.594
CHARGE=2+
SCANS=3090
RAWSCANS=sn3090
RTINSECONDS=807.99143
139.65831	1762.7361
156.07039	1875.7634
160.74763	1827.1743
181.60692	4677.1055
242.24463	2356.2366
250.69034	2272.6257
271.29642	2993.425
277.34656	2849.5044
322.19742	2658.4802
344.08624	3539.843
361.43619	2689.4019
377.70117	2920.9993
398.96429	2467.6172
577.67395	2536.6897
839.19446	7810.2246
1013.3224	3787.1904
1233.8787	3019.9275
1355.6343	2930.5315
1557.4485	8317.6504
1661.5227	15338.618
END IONS

BEGIN IONS
TITLE=543: Scan 3092 (rt=808.446) [D:\L4aex-Pool22-080823-03a_20231130140117.raw]
PEPMASS=588.18244 63555.625
CHARGE=2+
SCANS=3092
RAWSCANS=sn3092
RTINSECONDS=808.44572
110.00337	1406.7788
114.95686	1680.5099
125.6274	2221.1338
136.19702	1750.0129
148.71735	2323.8828
148.72372	2173.4287
152.28073	1784.1488
159.27443	1796.9899
184.68138	2054.4333
230.02385	2483.2017
257.13202	2328.2915
269.76831	2367.1975
272.48987	2596.0408
272.94894	2850.0566
274.46616	2351.6531
293.82782	3046.241
617.15179	2821.781
694.78235	3123.4341
806.54114	3097.594
1055.3145	3419.9954
END IONS

BEGIN IONS
TITLE=544: Scan 3093 (rt=808.623) [D:\L4aex-Pool22-080823-03a_20231130140117.raw]
PEPMASS=920.80748 65445.875
CHARGE=2+
SCANS=3093
RAWSCANS=sn3093
RTINSECONDS=808.62267
147.47401	1839.1265
147.60484	1982.7291
148.44919	4979.8628
159.56902	2270.1978
164.14384	2288.1101
164.95291	2116.8357
184.21971	2267.2134
322.06235	2646.2859
334.52179	2628.6558
381.28516	2832.9951
581.36261	3319.7454
612.76721	2831.1836
1719.4976	3257.7507
1720.4904	3582.23
1823.5712	5861.8491
1824.585	5001.3364
END IONS

BEGIN IONS
TITLE=545: Scan 3094 (rt=808.803) [D:\L4aex-Pool22-080823-03a_20231130140117.raw]
PEPMASS=851.26425 46751.531
CHARGE=1+
SCANS=3094
RAWSCANS=sn3094
RTINSECONDS=808.80288
148.02174	1907.7477
148.44911	4747.9102
160.26395	2101.6782
180.09877	2010.4578
181.60797	3735.6565
205.15195	2342.3054
233.32275	2338.6355
262.51047	2784.8069
508.75897	2623.5334
721.55396	2917.1169
1252.6466	3144.6121
1312.6708	3486.0933
END IONS

BEGIN IONS
TITLE=546: Scan 3095 (rt=808.983) [D:\L4aex-Pool22-080823-03a_20231130140117.raw]
PEPMASS=912.79144 46501.625
CHARGE=2+
SCANS=3095
RAWSCANS=sn3095
RTINSECONDS=808.98251
148.44902	5176.8745
181.60919	4067.6975
221.40233	2241.0354
228.84277	2556.4976
265.01077	2337.4824
278.83572	2437.9072
331.353	2396.9309
402.41736	3237.8113
676.08386	3139.0352
912.21466	3253.6741
END IONS

BEGIN IONS
TITLE=547: Scan 3096 (rt=809.163) [D:\L4aex-Pool22-080823-03a_20231130140117.raw]
PEPMASS=884.74786 52507.625
CHARGE=2+
SCANS=3096
RAWSCANS=sn3096
RTINSECONDS=809.16278
148.44933	2525.04
159.20105	2170.0544
196.17085	2636.6235
296.97946	2335.6868
327.10037	2591.5535
383.74631	2657.6492
418.06561	2630.5491
475.21683	2382.4844
512.37524	2684.0479
650.89264	2696.2646
842.76074	3629.3198
1023.6832	2991.0002
1192.2612	2637.2825
1638.5739	3278.6023
END IONS

BEGIN IONS
TITLE=548: Scan 3097 (rt=809.343) [D:\L4aex-Pool22-080823-03a_20231130140117.raw]
PEPMASS=619.69257 71784.094
CHARGE=2+
SCANS=3097
RAWSCANS=sn3097
RTINSECONDS=809.34271
123.12622	1692.2584
128.82448	1751.2457
134.32332	1631.1143
135.59506	1961.6976
135.94057	1662.3925
145.99977	1967.2324
148.36935	2022.6125
149.49957	2715.748
157.7523	2348.822
159.11034	1971.6163
163.41039	1946.4478
170.24289	2349.5427
170.32091	2247.7615
181.59557	3240.2358
205.60548	2535.9714
212.22813	2400.04
225.69968	2439.156
275.97592	2202.8328
289.36768	2314.1089
382.88364	2489.8848
415.40295	2949.4856
580.3374	2796.1399
619.13092	2865.4866
853.73877	3197.7312
END IONS

BEGIN IONS
TITLE=549: Scan 3098 (rt=809.522) [D:\L4aex-Pool22-080823-03a_20231130140117.raw]
PEPMASS=741.19472 71755.813
CHARGE=1+
SCANS=3098
RAWSCANS=sn3098
RTINSECONDS=809.52247
141.06145	1989.9961
142.94827	2097.4597
148.44115	2283.7019
160.11057	2231.1799
179.43649	2177.8147
181.60712	4403.9971
181.6342	2363.2107
211.23615	2518.4229
240.59793	2411.5479
281.05161	4444.6787
299.06195	7139.9277
321.82227	3037.7874
322.92114	2344.0498
357.82562	2532.854
359.02884	3482.5679
379.61075	2451.8015
438.82645	2906.2476
499.41629	3094.8818
734.99792	2635.5039
795.46826	3042.7117
END IONS

BEGIN IONS
TITLE=550: Scan 3099 (rt=809.701) [D:\L4aex-Pool22-080823-03a_20231130140117.raw]
PEPMASS=876.75494 104771.88
CHARGE=2+
SCANS=3099
RAWSCANS=sn3099
RTINSECONDS=809.70135
143.59241	1828.4532
148.39362	1897.6295
148.41087	2468.4434
148.41888	3832.1558
148.42723	6046.6523
148.4361	6551.248
148.45547	9217.8623
148.46419	6736.3667
148.47279	3584.5579
148.48093	2205.7288
148.49069	2668.1868
148.4984	2029.8881
148.50648	2773.304
149.68361	2023.5435
161.76347	2049.687
173.47842	2084.8921
185.24814	2191.4084
201.45657	2159.3462
208.33925	2229.9592
210.87535	2152.6008
213.0603	2064.6155
216.96519	2507.6133
218.80806	2341.792
620.79205	2702.3921
898.7099	2991.1467
940.18848	4331.5425
END IONS

BEGIN IONS
TITLE=551: Scan 3101 (rt=810.006) [D:\L4aex-Pool22-080823-03a_20231130140117.raw]
PEPMASS=851.26343 79020.469
CHARGE=1+
SCANS=3101
RAWSCANS=sn3101
RTINSECONDS=810.00571
140.6003	1811.5769
143.10982	2083.0203
169.39479	2295.7441
193.69167	2311.5762
222.88506	2629.927
586.73279	2768.4048
783.79553	2733.3286
851.26434	33946.914
962.22638	2971.8835
989.68835	2952.8057
1080.2815	3103.9456
1701.4821	3208.2327
END IONS

BEGIN IONS
TITLE=552: Scan 3102 (rt=810.267) [D:\L4aex-Pool22-080823-03a_20231130140117.raw]
PEPMASS=781.74568 74176.469
CHARGE=2+
SCANS=3102
RAWSCANS=sn3102
RTINSECONDS=810.26675
142.40721	1809.2369
148.44101	2325.7336
152.26868	1860.1437
156.13654	2167.7637
163.45193	2035.0133
180.97533	2222.3022
181.59636	4782.2065
212.46184	2650.2588
245.77393	2269.856
253.18925	2445.1616
256.46405	2368.0247
292.57092	2541.8955
408.0322	2412.4729
664.37366	2520.8811
737.50433	2695.4131
781.74408	9730.7188
782.24695	6202.1855
843.11908	3205.4387
863.38739	2837.9016
1540.5039	4027.4631
END IONS

BEGIN IONS
TITLE=553: Scan 3103 (rt=810.46) [D:\L4aex-Pool22-080823-03a_20231130140117.raw]
PEPMASS=756.27722 40446.531
CHARGE=2+
SCANS=3103
RAWSCANS=sn3103
RTINSECONDS=810.45972
141.77744	2045.6862
145.49968	2288.5452
149.50946	2137.8794
169.68483	2791.0544
173.07446	2133.509
184.47491	1982.9243
184.52342	2038.4825
367.56305	2840.9712
729.42578	2863.6453
786.71545	2579.3767
END IONS

BEGIN IONS
TITLE=554: Scan 3104 (rt=810.638) [D:\L4aex-Pool22-080823-03a_20231130140117.raw]
PEPMASS=832.24203 62575.063
CHARGE=1+
SCANS=3104
RAWSCANS=sn3104
RTINSECONDS=810.6382
148.29556	2076.002
149.12558	2474.2197
149.82526	2341.459
166.97981	2076.1067
174.43533	2124.7083
181.60553	2545.7722
221.25018	2354.3777
259.31705	2630.8577
274.25162	2425.96
338.14163	2531.1873
344.15567	2646.1187
394.02783	2679.8296
413.66006	2438.0906
506.38925	2577.1343
1405.8224	3433.7717
1406.6626	3209.0767
1541.4857	3886.7217
1542.4905	3634.3574
1577.6769	4018.1602
END IONS

BEGIN IONS
TITLE=555: Scan 3106 (rt=810.996) [D:\L4aex-Pool22-080823-03a_20231130140117.raw]
PEPMASS=902.23888 99742.719
CHARGE=1+
SCANS=3106
RAWSCANS=sn3106
RTINSECONDS=810.99649
148.40024	2028.3285
148.40884	2199.8123
148.41797	2709.8469
148.42589	5930.1543
148.4346	6344.8989
148.45447	9566.2646
148.46327	6920.2207
148.47197	3549.4297
148.48032	2506.6863
159.6188	2637.7544
175.62279	2638.25
180.048	2199.5874
181.59676	2810.1982
199.47778	2179.7644
237.80949	2244.0525
263.55942	2789.3523
284.89618	2627.3806
296.6709	2597.4512
447.72916	2683.8921
552.59387	2481.9624
564.25421	2769.0437
746.77838	2777.0457
1003.325	3157.7957
END IONS

BEGIN IONS
TITLE=556: Scan 3108 (rt=811.299) [D:\L4aex-Pool22-080823-03a_20231130140117.raw]
PEPMASS=862.77241 80523.813
CHARGE=2+
SCANS=3108
RAWSCANS=sn3108
RTINSECONDS=811.29864
148.44926	3733.7778
165.59169	2020.0424
166.64993	2139.6897
171.85419	2421.5076
187.07692	2261.2434
210.41539	2469.4519
224.99539	2490.9275
265.86325	2714.1553
273.54138	2515.3208
305.67081	2344.6274
364.7001	2466.8345
379.18201	3226.2551
862.77258	10340.231
863.27765	5430.1797
900.04108	2528.9783
975.74701	2718.8911
1012.7655	2807.3882
1110.8081	2830.1145
1176.1976	2959.114
1702.5746	4463.1978
END IONS

BEGIN IONS
TITLE=557: Scan 3109 (rt=811.56) [D:\L4aex-Pool22-080823-03a_20231130140117.raw]
PEPMASS=1004.312 48185.625
CHARGE=2+
SCANS=3109
RAWSCANS=sn3109
RTINSECONDS=811.55973
162.79228	2094.1309
163.16048	2381.2222
173.41571	2190.9976
173.90332	2164.3845
181.6064	6955.0938
197.07162	2862.0557
216.95428	2295.5657
288.62604	2396.6436
325.59213	2881.9465
437.66064	2825.395
1004.3051	3400.1123
1004.8128	7761.5898
1585.1444	3160.4829
END IONS

BEGIN IONS
TITLE=558: Scan 3110 (rt=811.761) [D:\L4aex-Pool22-080823-03a_20231130140117.raw]
PEPMASS=831.26293 43594.813
CHARGE=2+
SCANS=3110
RAWSCANS=sn3110
RTINSECONDS=811.76057
144.31116	1901.5553
147.11024	2054.3779
149.19987	2095.9795
153.03641	1966.1588
153.58667	2299.4883
190.65024	2238.5938
197.12448	2305.8232
393.18478	2404.7161
439.95605	2403.3955
507.87753	2207.4526
508.99762	2579.5149
573.5213	3023.6094
1029.2756	2705.0422
1541.4709	4288.1621
END IONS

BEGIN IONS
TITLE=559: Scan 3112 (rt=812.12) [D:\L4aex-Pool22-080823-03a_20231130140117.raw]
PEPMASS=770.75405 60784.219
CHARGE=2+
SCANS=3112
RAWSCANS=sn3112
RTINSECONDS=812.11981
145.26411	1803.0083
148.44148	2170.5061
175.72238	2001.4558
181.60663	5040.0957
181.73016	2151.6807
189.74815	2277.5999
190.18816	2390.2424
197.27301	2023.8979
215.41757	2969.7891
224.4343	2310.7761
266.67407	2603.8174
301.37338	2303.8269
303.82675	2551.323
351.19055	2728.9001
455.26016	2500.7354
504.74701	2516.7468
570.20679	2880.8132
643.35724	2643.061
1417.3669	3240.6589
END IONS

BEGIN IONS
TITLE=560: Scan 3113 (rt=812.298) [D:\L4aex-Pool22-080823-03a_20231130140117.raw]
PEPMASS=952.26415 34393.375
CHARGE=1+
SCANS=3113
RAWSCANS=sn3113
RTINSECONDS=812.29844
160.38145	2440.3489
197.79031	2157.9514
220.83243	2462.6685
261.7662	2223.7146
273.07355	2891.8945
375.97223	2717.3777
1032.4392	3525.1631
1121.0175	3107.1394
1266.2654	3048.2427
1364.6306	2648.2397
1746.5505	2889.1567
END IONS

BEGIN IONS
TITLE=561: Scan 3117 (rt=813.054) [D:\L4aex-Pool22-080823-03a_20231130140117.raw]
PEPMASS=601.66383 69600.25
CHARGE=2+
SCANS=3117
RAWSCANS=sn3117
RTINSECONDS=813.05376
110.94271	1599.5724
112.65146	1344.0325
114.71572	1611.6451
146.44655	2044.09
147.69739	1768.6265
198.07738	2342.4929
212.51402	2388.7102
212.52481	2808.5498
224.49506	2493.2466
225.45943	2365.7461
239.62019	2446.1484
245.71001	2183.2012
299.25546	2659.7756
300.4877	2474.8831
324.81134	2695.4341
352.68494	2826.5693
364.67065	2593.6606
449.94482	2927.219
582.52112	2989.4763
730.98157	2628.9285
1024.9993	2573.9438
1025.4211	3025.9595
1156.5294	2875.9609
END IONS

BEGIN IONS
TITLE=562: Scan 3119 (rt=813.409) [D:\L4aex-Pool22-080823-03a_20231130140117.raw]
PEPMASS=871.23752 62777.281
CHARGE=2+
SCANS=3119
RAWSCANS=sn3119
RTINSECONDS=813.40888
141.05135	1910.9448
143.17877	1901.8766
147.56223	2385.9775
149.48111	2128.8643
154.64601	2563.3577
161.43912	1855.9908
176.78978	2270.6213
227.4744	2817.7327
233.3761	2312.8052
291.11514	2731.0923
657.39966	3012.7163
842.75745	4862.9565
847.42975	2859.2432
1321.6982	2628.7373
1325.3096	2891.469
1424.8053	2966.1814
1432.7582	3314.4507
1678.1881	3017.0801
END IONS

BEGIN IONS
TITLE=563: Scan 3120 (rt=813.589) [D:\L4aex-Pool22-080823-03a_20231130140117.raw]
PEPMASS=821.21202 50696.25
CHARGE=2+
SCANS=3120
RAWSCANS=sn3120
RTINSECONDS=813.58868
142.14801	2063.125
148.4413	2292.0374
162.11501	1962.3344
181.60646	5898.5737
221.15883	2315.8337
223.56894	2560.2852
270.64319	2438.354
378.4856	2692.2051
558.31207	2823.939
570.80859	3420.6038
655.16919	2852.8767
1163.9084	3027.1687
1499.4404	2947.3284
1641.4111	3876.9763
END IONS

BEGIN IONS
TITLE=564: Scan 3121 (rt=813.772) [D:\L4aex-Pool22-080823-03a_20231130140117.raw]
PEPMASS=799.22778 48464.531
CHARGE=2+
SCANS=3121
RAWSCANS=sn3121
RTINSECONDS=813.77211
150.81465	1796.9316
186.03427	2167.3804
223.0369	2543.4404
242.33589	2427.2856
245.90904	2517.2188
250.11435	2539.6592
250.61636	2516.4326
390.97272	2555.999
445.75845	2679.2688
1110.8507	3167.8743
1473.984	3206.853
1566.5833	2928.6917
END IONS

BEGIN IONS
TITLE=565: Scan 3122 (rt=813.951) [D:\L4aex-Pool22-080823-03a_20231130140117.raw]
PEPMASS=819.19104 74799.5
CHARGE=2+
SCANS=3122
RAWSCANS=sn3122
RTINSECONDS=813.95105
140.996	1772.1554
148.4207	4263.2236
148.42896	8155.1826
148.4379	9309.6279
148.45813	6954.5244
148.46648	4649.9824
148.47533	2303.2996
155.16058	1835.0316
161.82324	2442.1467
313.74844	2573.4854
359.93735	2497.4739
700.9574	2881.0442
844.80621	3277.6951
END IONS

BEGIN IONS
TITLE=566: Scan 3124 (rt=814.253) [D:\L4aex-Pool22-080823-03a_20231130140117.raw]
PEPMASS=675.25067 52712.219
CHARGE=2+
SCANS=3124
RAWSCANS=sn3124
RTINSECONDS=814.25262
133.67715	2014.1202
140.18947	1895.1511
141.38586	1825.0416
160.76933	2079.7749
181.60622	6352.8843
253.53201	2411.3718
254.74669	2303.4387
262.75351	2323.4055
379.50284	2734.8496
457.98535	2610.8489
536.7569	2736.6372
565.20428	2678.7937
693.88385	2765.2485
758.83423	3468.1528
785.53217	2723.4832
1263.3929	2992.9441
END IONS

BEGIN IONS
TITLE=567: Scan 3125 (rt=814.514) [D:\L4aex-Pool22-080823-03a_20231130140117.raw]
PEPMASS=837.3037 82887.844
CHARGE=2+
SCANS=3125
RAWSCANS=sn3125
RTINSECONDS=814.51359
148.44165	4045.2761
159.5101	2271.822
160.65807	1943.9263
164.12686	2134.5056
168.03296	2180.354
173.3067	2164.6328
179.57063	2414.9167
181.6068	7168.4609
276.27731	2511.9905
276.31052	2955.5327
373.81537	2651.6711
403.90576	3005.7004
405.64343	2602.8442
700.64008	3063.4919
837.19501	4939.7358
838.19678	9371.3477
1207.9557	2833.873
1375.7828	3270.2156
1609.6908	3071.1638
1657.2649	3454.7869
1675.4481	4108.3843
END IONS

BEGIN IONS
TITLE=568: Scan 3126 (rt=814.708) [D:\L4aex-Pool22-080823-03a_20231130140117.raw]
PEPMASS=1001.8349 62751.469
CHARGE=2+
SCANS=3126
RAWSCANS=sn3126
RTINSECONDS=814.70792
156.12553	2040.812
156.24533	2261.5737
169.90266	2346.3247
170.9348	2199.0481
207.2131	3166.5208
212.17659	2839.3721
230.05508	2499.665
239.49396	2422.916
280.84619	2359.1147
288.82895	2495.28
423.58176	3061.0813
462.72925	2704.9055
512.20575	3007.0088
608.28119	2766.332
706.44397	2899.4514
1143.5085	2795.7961
1496.5886	2840.4844
1496.8202	3300.5923
1636.9047	3421.9895
1985.6417	3405.5474
END IONS

BEGIN IONS
TITLE=569: Scan 3127 (rt=814.889) [D:\L4aex-Pool22-080823-03a_20231130140117.raw]
PEPMASS=641.6684 45204.281
CHARGE=2+
SCANS=3127
RAWSCANS=sn3127
RTINSECONDS=814.8892
148.4416	3490.594
196.12299	2555.1873
202.95859	2119.5215
210.07611	2595.959
210.32671	2365.0691
228.30251	2735.3801
242.76802	2432.7036
250.02673	2411.2717
357.49911	2426.2302
399.3978	2871.4968
963.98584	3276.2783
989.33557	3141.3079
END IONS

BEGIN IONS
TITLE=570: Scan 3128 (rt=815.07) [D:\L4aex-Pool22-080823-03a_20231130140117.raw]
PEPMASS=801.21428 58762.781
CHARGE=2+
SCANS=3128
RAWSCANS=sn3128
RTINSECONDS=815.07031
136.26958	1912.2932
148.44827	4861.7363
153.39764	2136.9854
156.32796	2136.7312
194.88425	2514.4475
194.89459	2328.7495
203.49911	2823.5347
211.86702	2240.2656
244.4205	2520.2393
250.09254	2609.8384
323.25214	2656.073
348.23035	2746.2373
400.97968	2672.5427
436.82248	2543.3599
484.57877	2709.4353
1289.1157	2845.3376
1332.9087	2765.6802
END IONS

BEGIN IONS
TITLE=571: Scan 3129 (rt=815.249) [D:\L4aex-Pool22-080823-03a_20231130140117.raw]
PEPMASS=851.26455 150221
CHARGE=1+
SCANS=3129
RAWSCANS=sn3129
RTINSECONDS=815.24931
148.3685	2047.9655
148.40263	2694.0283
148.41055	2483.4375
148.42014	3603.5952
148.42879	7028.7769
148.43764	9845.8242
148.45721	8813.9736
148.46544	5108.8047
148.47459	2807.9043
148.48405	2232.8655
222.18246	2480.0981
270.97885	2717.8257
302.41537	2770.4219
322.34048	3239.0828
422.31372	2787.6116
426.86615	2579.7771
674.34088	3036.4746
793.44745	2732.1555
851.26404	25470.686
852.2655	15414.597
927.38098	2742.9724
1041.4806	3008.1394
1163.9462	3134.0933
1217.7144	2756.3716
1320.4047	2993.3411
1417.9457	3320.6951
END IONS

BEGIN IONS
TITLE=572: Scan 3131 (rt=815.538) [D:\L4aex-Pool22-080823-03a_20231130140117.raw]
PEPMASS=790.21218 69985.688
CHARGE=2+
SCANS=3131
RAWSCANS=sn3131
RTINSECONDS=815.5382
134.37653	2044.2809
137.70674	1943.2964
141.65533	1950.1178
141.67242	1840.2661
141.83977	1890.2212
145.66428	1992.8226
158.96376	3578.9409
251.48079	2239.0232
293.00067	2427.6572
303.77606	2744.7527
346.11667	2799.3064
398.43488	2515.011
445.28384	2879.1716
615.65851	3096.8948
659.95709	2543.6448
705.27728	2534.229
1229.1768	2849.6333
1459.3724	3308.8369
1500.4729	3692.6553
1557.4438	3232.0637
1573.51	3048.9045
END IONS

BEGIN IONS
TITLE=573: Scan 3132 (rt=815.807) [D:\L4aex-Pool22-080823-03a_20231130140117.raw]
PEPMASS=920.80858 69237.688
CHARGE=2+
SCANS=3132
RAWSCANS=sn3132
RTINSECONDS=815.80672
148.44933	2856.3801
157.05864	2196.0386
157.92575	2142.5938
159.54111	2108.967
173.21977	2427.9343
187.20468	2073.9756
215.99631	2481.5964
221.72067	2677.5388
305.96243	2953.145
337.66858	2573.9231
356.73898	2442.1973
385.30402	2417.2185
399.03802	2494.3372
400.66803	2690.9297
497.10431	2728.3083
1308.9189	2866.8176
1786.3455	3030.2939
1823.5743	3128.2439
1824.5718	5954.4175
END IONS

BEGIN IONS
TITLE=574: Scan 3133 (rt=816.013) [D:\L4aex-Pool22-080823-03a_20231130140117.raw]
PEPMASS=796.85133 60098.688
CHARGE=1+
SCANS=3133
RAWSCANS=sn3133
RTINSECONDS=816.01335
136.26849	2021.0472
148.4491	2689.0479
161.20399	2730.605
181.59677	3352.5581
189.65202	2651.0015
302.08557	2867.1277
367.37567	2589.4226
420.4263	2746.406
527.42389	2713.0471
586.86926	2661.6975
717.13788	2639.7644
811.88159	2666.7744
1010.271	2927.9348
1023.855	2875.2793
1036.0956	3102.2324
1168.974	3005.3821
1300.8527	3320.8877
END IONS

BEGIN IONS
TITLE=575: Scan 3136 (rt=816.548) [D:\L4aex-Pool22-080823-03a_20231130140117.raw]
PEPMASS=748.19382 48312.094
CHARGE=2+
SCANS=3136
RAWSCANS=sn3136
RTINSECONDS=816.54829
135.43063	1659.4651
148.44958	2694.7107
158.96458	3248.7371
307.47159	2639.3206
342.57056	2864.1587
488.46951	2903.6331
493.92908	2718.0706
767.35706	2602.4419
811.88867	2919.5713
1047.1289	3276.1965
1295.8248	2746.782
1337.4381	3062.1113
END IONS

BEGIN IONS
TITLE=576: Scan 3138 (rt=816.908) [D:\L4aex-Pool22-080823-03a_20231130140117.raw]
PEPMASS=803.7215 49255.469
CHARGE=2+
SCANS=3138
RAWSCANS=sn3138
RTINSECONDS=816.90812
148.44847	3963.2046
158.96428	4134.5142
181.60791	3545.7715
196.89226	2599.4097
263.47919	2503.7805
476.19791	3122.2502
543.55951	2528.0178
616.97754	2775.4309
838.52466	2570.0525
940.21387	2762.2725
960.74066	3221.4773
1589.3097	3460.4414
END IONS

BEGIN IONS
TITLE=577: Scan 3139 (rt=817.089) [D:\L4aex-Pool22-080823-03a_20231130140117.raw]
PEPMASS=791.71477 41613.719
CHARGE=2+
SCANS=3139
RAWSCANS=sn3139
RTINSECONDS=817.08855
144.75877	2007.1656
160.2977	2251.9619
181.6073	3386.0095
217.29588	2041.7362
226.98624	2269.8552
240.5336	2189.073
315.93845	2907.9158
339.33304	2390.9666
469.26236	2492.9221
511.21158	2843.4541
518.22076	2633.6897
1050.6036	3338.2283
END IONS

BEGIN IONS
TITLE=578: Scan 3140 (rt=817.267) [D:\L4aex-Pool22-080823-03a_20231130140117.raw]
PEPMASS=787.97922 143242.5
CHARGE=1+
SCANS=3140
RAWSCANS=sn3140
RTINSECONDS=817.26742
142.04462	2411.9893
145.35147	1994.9469
148.41235	2035.5144
148.42159	3023.02
148.43037	6864.2241
148.43944	11273.737
148.45932	7938.0557
148.46803	6014.0898
148.47659	3016.3569
148.49455	2215.6775
150.26154	2177.604
152.24496	2327.1213
158.96399	12616.58
170.19316	2102.3103
185.1644	1940.1018
191.13013	2356.9644
191.42299	2283.6001
212.44887	2140.2561
223.6801	2286.2595
244.07916	21096.604
298.96118	2791.0645
300.01926	2553.074
399.71548	2710.0862
404.98764	2582.688
452.84506	3467.9478
493.96252	2921.3721
570.76764	2827.4954
696.10358	2645.9187
1378.158	3124.8064
END IONS

BEGIN IONS
TITLE=579: Scan 3146 (rt=818.396) [D:\L4aex-Pool22-080823-03a_20231130140117.raw]
PEPMASS=826.80466 50898.625
CHARGE=1+
SCANS=3146
RAWSCANS=sn3146
RTINSECONDS=818.39615
139.61633	2040.0709
145.13562	1965.8309
146.7298	1919.3612
150.76088	1917.2302
151.82022	2444.5972
158.96408	6610.0313
198.53265	2113.3105
216.34657	2755.353
236.71733	2563.5508
253.70065	2433.7136
378.88568	2354.012
431.85159	2696.0454
436.12619	2694.2402
840.77698	3352.7266
END IONS

BEGIN IONS
TITLE=580: Scan 3147 (rt=818.576) [D:\L4aex-Pool22-080823-03a_20231130140117.raw]
PEPMASS=721.81182 47849.563
CHARGE=1+
SCANS=3147
RAWSCANS=sn3147
RTINSECONDS=818.57558
124.33065	1844.0891
131.41454	1875.5026
131.52164	1732.2485
136.56709	1873.9332
142.00529	1996.3428
165.02234	2113.9324
171.30089	2253.373
172.91389	2413.6108
181.59758	2944.0686
209.42311	2250.0984
403.53922	2975.6831
451.74503	2526.9053
705.59521	2791.093
819.77338	2727.8538
899.26868	2968.0532
1341.9918	2918.7849
END IONS

BEGIN IONS
TITLE=581: Scan 3149 (rt=818.932) [D:\L4aex-Pool22-080823-03a_20231130140117.raw]
PEPMASS=709.82489 73538.219
CHARGE=1+
SCANS=3149
RAWSCANS=sn3149
RTINSECONDS=818.93217
158.96411	6186.958
164.92986	12196.132
177.22862	2009.0645
249.05354	2998.5493
259.71414	2397.2732
273.60373	2455.8777
298.40756	2416.9199
300.90533	4601.6768
387.39453	2537.4014
417.38141	2954.0264
426.43661	2695.0574
436.86771	3552.4934
469.12067	2474.0571
606.68176	2997.7466
713.75641	2791.812
1195.4092	3088.6487
1573.2145	2634.3689
END IONS

BEGIN IONS
TITLE=582: Scan 3150 (rt=819.113) [D:\L4aex-Pool22-080823-03a_20231130140117.raw]
PEPMASS=910.24799 56058.25
CHARGE=2+
SCANS=3150
RAWSCANS=sn3150
RTINSECONDS=819.11323
148.44914	4342.1826
160.4019	2419.6167
167.02847	2157.5017
174.03043	1998.3446
178.46878	1937.8318
195.5601	2369.6689
201.88722	2342.7473
311.74048	2635.7419
314.77985	2463.864
455.1907	2344.1792
597.02991	2816.5342
710.97028	2421.3142
842.75348	3490.707
1179.5148	3056.0442
1255.4854	3285.3225
1783.171	3562.3071
END IONS

BEGIN IONS
TITLE=583: Scan 3154 (rt=819.831) [D:\L4aex-Pool22-080823-03a_20231130140117.raw]
PEPMASS=907.74072 40807.844
CHARGE=2+
SCANS=3154
RAWSCANS=sn3154
RTINSECONDS=819.83087
178.94249	2466.0002
181.60767	4557.7476
185.58044	2256.582
192.65977	2204.5569
207.29015	2139.6033
225.17462	2967.0652
245.68724	2360.7549
386.38095	2494.4414
733.14001	2463.3501
1657.4606	3197.9961
END IONS

BEGIN IONS
TITLE=584: Scan 3155 (rt=820.011) [D:\L4aex-Pool22-080823-03a_20231130140117.raw]
PEPMASS=871.23962 42930.281
CHARGE=2+
SCANS=3155
RAWSCANS=sn3155
RTINSECONDS=820.01107
148.44914	4886.4443
156.78445	1912.5654
158.96382	2738.446
424.44751	2590.9624
593.73706	2601.7422
615.99457	2620.678
650.38599	2955.4429
714.05426	2863.6299
1588.4673	2971.4585
1739.859	3356.2542
END IONS

BEGIN IONS
TITLE=585: Scan 3159 (rt=820.675) [D:\L4aex-Pool22-080823-03a_20231130140117.raw]
PEPMASS=761.23208 91454.031
CHARGE=2+
SCANS=3159
RAWSCANS=sn3159
RTINSECONDS=820.67492
129.42154	1866.405
148.44231	3256.167
158.9642	3155.9304
160.82561	2299.6616
161.14796	1991.4877
181.13446	2057.2478
192.36574	2599.8604
279.01776	2554.9829
348.75565	2780.511
397.74561	2429.2415
419.10468	2525.4026
663.01556	2698.1406
761.23279	13087.223
761.73236	10003.751
1305.6497	2947.1892
1401.41	3658.1724
1499.473	6946.937
1500.4701	6732.1382
END IONS

BEGIN IONS
TITLE=586: Scan 3160 (rt=820.936) [D:\L4aex-Pool22-080823-03a_20231130140117.raw]
PEPMASS=923.81568 56820.406
CHARGE=1+
SCANS=3160
RAWSCANS=sn3160
RTINSECONDS=820.93576
158.96402	9338.2744
162.29012	1900.3605
165.60092	2087.8958
166.38359	1984.0668
244.07933	8603.5254
322.79538	2660.5266
329.62381	2552.5474
574.47241	3168.0469
825.58929	2711.8899
909.68799	2691.0183
923.2804	3323.634
924.28711	3689.3943
1396.1704	2881.679
END IONS

BEGIN IONS
TITLE=587: Scan 3162 (rt=821.319) [D:\L4aex-Pool22-080823-03a_20231130140117.raw]
PEPMASS=745.85376 30691.438
CHARGE=3+
SCANS=3162
RAWSCANS=sn3162
RTINSECONDS=821.31912
156.83597	1981.8633
158.37158	2034.1119
162.52399	1859.0415
168.66129	1982.8148
181.6066	4434.8926
196.03389	2136.7578
405.1666	2835.2737
644.22314	2720.5796
1823.2449	3097.5688
1885.7766	2875.5242
END IONS

BEGIN IONS
TITLE=588: Scan 3165 (rt=821.864) [D:\L4aex-Pool22-080823-03a_20231130140117.raw]
PEPMASS=909.72748 67389.25
CHARGE=2+
SCANS=3165
RAWSCANS=sn3165
RTINSECONDS=821.86406
147.12759	1950.7856
148.44121	2116.7258
151.71449	2368.3208
152.61646	1880.8042
165.60065	2011.1074
166.14584	2662.7034
167.6376	2305.7563
173.22227	2062.6047
181.22066	2347.9077
192.7907	2245.656
199.78548	2352.9766
204.31299	2540.3289
207.17657	2328.7734
215.4335	2354.5583
262.38678	2404.9373
434.62476	2668.6304
566.48395	2927.7288
624.63458	2631.1836
631.15588	2827.6006
729.04108	2676.5518
764.81158	2980.4565
802.22083	2565.0486
881.68866	2785.0718
END IONS

BEGIN IONS
TITLE=589: Scan 3169 (rt=822.583) [D:\L4aex-Pool22-080823-03a_20231130140117.raw]
PEPMASS=767.78337 45859.344
CHARGE=1+
SCANS=3169
RAWSCANS=sn3169
RTINSECONDS=822.58268
132.16252	2142.1228
132.81508	1719.7046
146.41821	1971.0933
147.98959	1946.1731
148.44873	3195.9255
150.64618	2611.6018
181.59766	5567.231
228.56796	2437.3923
321.33072	2685.9739
933.31415	2990.6138
980.46362	2879.583
1299.2454	3492.3474
1430.797	3106.7939
END IONS

BEGIN IONS
TITLE=590: Scan 3171 (rt=822.94) [D:\L4aex-Pool22-080823-03a_20231130140117.raw]
PEPMASS=911.78143 75647.438
CHARGE=2+
SCANS=3171
RAWSCANS=sn3171
RTINSECONDS=822.94008
175.64484	1968.2339
180.67055	2454.1492
181.60667	5359.8716
219.43323	2334.4329
236.68214	2387.6499
242.2791	3178.3743
246.74892	2177.3862
250.83173	2294.9722
262.33267	2419.7686
292.17236	2607.7041
305.17722	3087.9546
356.62292	2410.6882
378.68033	2454.2449
460.45956	2757.2888
501.94754	2663.8
502.12369	2786.8054
542.29608	2589.4329
741.20776	2557.1946
882.3808	3003.6658
1489.5155	3207.634
1527.8406	2785.0112
1630.5444	2829.4597
1653.6565	2737.7922
END IONS

BEGIN IONS
TITLE=591: Scan 3174 (rt=823.424) [D:\L4aex-Pool22-080823-03a_20231130140117.raw]
PEPMASS=811.27133 63291.781
CHARGE=1+
SCANS=3174
RAWSCANS=sn3174
RTINSECONDS=823.42359
136.06656	2006.1448
139.81688	2242.6328
142.04163	1811.6549
144.66423	2297.2192
145.04938	2713.7078
155.51714	2165.1841
158.96429	2899.9648
172.99721	2270.8582
176.72231	2230.8369
177.76051	2049.7815
185.04013	2087.3267
253.42598	2741.3516
263.62637	2514.7188
394.86472	2541.4795
431.2258	2445.5415
791.60529	2531.5647
1057.5021	2872.9509
1369.2476	3484.2092
1474.2773	2947.8271
END IONS

BEGIN IONS
TITLE=592: Scan 3175 (rt=823.684) [D:\L4aex-Pool22-080823-03a_20231130140117.raw]
PEPMASS=842.2582 71578.344
CHARGE=2+
SCANS=3175
RAWSCANS=sn3175
RTINSECONDS=823.68448
143.82195	1928.4319
155.59843	1949.7666
159.73813	1867.587
205.68959	2435.5923
208.93585	2322.7292
217.1308	2377.1838
232.95006	2354.4197
298.80829	2749.8975
325.58496	2414.509
326.55597	2520.8535
347.84781	2606.3181
366.73639	2731.7109
383.89487	2601.2839
389.82697	2798.3606
424.50864	2539.895
496.1297	2412.8887
842.25922	10579.305
842.76221	7936.27
END IONS

BEGIN IONS
TITLE=593: Scan 3177 (rt=824.063) [D:\L4aex-Pool22-080823-03a_20231130140117.raw]
PEPMASS=844.79965 52484.125
CHARGE=1+
SCANS=3177
RAWSCANS=sn3177
RTINSECONDS=824.06295
157.01984	2170.3604
158.9632	2376.0046
165.17256	2042.0338
178.77249	2054.6387
192.78467	2303.3772
238.61047	2579.187
241.75417	2515.2212
244.07872	2856.2739
244.98172	2314.271
245.91525	2161.2947
283.40182	2474.76
454.98077	3323.3071
521.50946	2851.6992
699.70892	2861.4094
1435.9224	3043.8518
END IONS

BEGIN IONS
TITLE=594: Scan 3178 (rt=824.243) [D:\L4aex-Pool22-080823-03a_20231130140117.raw]
PEPMASS=758.22127 58982.281
CHARGE=1+
SCANS=3178
RAWSCANS=sn3178
RTINSECONDS=824.24256
172.7383	2213.3423
175.2932	2540.1196
181.15324	2080.4666
181.60857	5060.4478
190.56131	2201.3135
212.86488	2377.6008
223.26581	2366.9475
254.64519	2556.4985
281.05206	5187.3496
285.00562	2619.8513
299.06207	5850.1729
407.31335	2976.895
787.23901	2771.9429
1277.1274	2875.5063
END IONS

BEGIN IONS
TITLE=595: Scan 3179 (rt=824.421) [D:\L4aex-Pool22-080823-03a_20231130140117.raw]
PEPMASS=838.83789 76350.406
CHARGE=1+
SCANS=3179
RAWSCANS=sn3179
RTINSECONDS=824.42138
141.03783	1958.8358
142.68341	2306.9216
142.84879	1912.8743
158.96399	6636.2476
161.25656	1931.3798
174.17087	1875.8434
181.59702	4718.8774
183.18375	2237.3679
184.57736	2216.2336
188.37866	2214.5662
197.31763	2040.5267
263.31512	2886.3105
273.2905	2944.0593
381.19568	2513.4973
413.09015	2573.8779
423.58588	2428.5193
472.52591	2808.094
473.82767	2959.8635
504.77048	3020.8762
629.28485	3228.2424
898.33643	3170.5474
1196.4088	3552.7495
1262.265	2701.5566
END IONS

BEGIN IONS
TITLE=596: Scan 3184 (rt=825.317) [D:\L4aex-Pool22-080823-03a_20231130140117.raw]
PEPMASS=923.81587 53177.969
CHARGE=1+
SCANS=3184
RAWSCANS=sn3184
RTINSECONDS=825.31714
158.96402	6051.4424
166.19112	2576.4553
176.71033	2266.1772
241.97612	2194.0857
244.07864	3127.8108
256.6521	2256.6807
454.8472	2788.9309
460.14435	2848.6675
696.40485	3475.2839
828.33337	2721.0593
923.7804	3195.7417
934.92639	2753.5925
END IONS

BEGIN IONS
TITLE=597: Scan 3194 (rt=827.095) [D:\L4aex-Pool22-080823-03a_20231130140117.raw]
PEPMASS=973.3242 37317.125
CHARGE=1+
SCANS=3194
RAWSCANS=sn3194
RTINSECONDS=827.09458
158.96385	3250.5239
163.39651	2280.4075
164.76535	2294.2537
174.2737	2373.2244
177.27576	1981.5419
197.24239	2248.4832
198.7222	2231.6882
234.63266	2582.3484
262.4433	2861.2981
634.00757	2585.1721
669.46088	3066.4246
1042.9755	3455.8918
END IONS

BEGIN IONS
TITLE=598: Scan 3196 (rt=827.549) [D:\L4aex-Pool22-080823-03a_20231130140117.raw]
PEPMASS=901.95764 70062.281
CHARGE=3+
SCANS=3196
RAWSCANS=sn3196
RTINSECONDS=827.54899
159.13387	2665.7483
168.61845	2196.9583
171.69635	2278.9285
174.99709	2078.395
185.63995	2525.9492
198.09512	2161.5002
198.56766	2520.7842
205.93051	2123.5469
221.19724	2306.2402
223.3662	2399.7271
246.15016	2364.498
263.03192	2537.856
303.7995	2582.3784
338.30502	2788.9148
381.79596	2486.9753
625.92035	2676.5283
670.00739	3477.2686
765.69489	2581.2468
780.93951	3419.4258
795.75714	2815.5923
866.90686	2919.97
1117.0199	3299.3052
1328.8683	2874.3086
END IONS

BEGIN IONS
TITLE=599: Scan 3197 (rt=827.734) [D:\L4aex-Pool22-080823-03a_20231130140117.raw]
PEPMASS=820.27582 58147
CHARGE=2+
SCANS=3197
RAWSCANS=sn3197
RTINSECONDS=827.73437
140.0036	1839.1395
141.0833	2021.0162
141.72479	1788.9587
155.71057	2293.9624
158.96393	2906.9822
179.1925	2004.1267
195.81454	2155.2236
216.5945	2154.3818
217.6315	2252.2434
249.98241	2261.7166
280.75238	2504.4412
291.66589	2754.4705
344.26828	2405.4521
492.31577	2677.0857
536.41681	2971.0532
596.35626	2981.5654
626.52435	3038.0583
760.479	2796.678
END IONS

BEGIN IONS
TITLE=600: Scan 3198 (rt=827.915) [D:\L4aex-Pool22-080823-03a_20231130140117.raw]
PEPMASS=851.26263 69706.594
CHARGE=2+
SCANS=3198
RAWSCANS=sn3198
RTINSECONDS=827.91485
142.0313	2122.7419
154.24008	2150.7539
158.964	2783.9973
165.79541	1968.0847
177.68971	2152.5317
222.83618	2607.9778
256.56625	2246.6138
282.39661	2685.114
307.86472	2907.0884
427.65851	2885.5659
560.15186	2757.5767
636.76056	2959.2407
801.16217	2710.5837
851.26501	10119.27
1061.0437	3434.6714
1235.6742	3656.856
1262.4751	2744.47
1578.2865	2958.834
END IONS

BEGIN IONS
TITLE=601: Scan 3201 (rt=828.396) [D:\L4aex-Pool22-080823-03a_20231130140117.raw]
PEPMASS=1153.3872 32956.625
CHARGE=1+
SCANS=3201
RAWSCANS=sn3201
RTINSECONDS=828.39579
157.01877	2042.4518
186.62297	2318.7349
316.28723	2449.0195
356.00879	2805.2524
363.32224	2796.8611
381.87589	2495.771
940.91418	3551.4958
1107.7894	2584.7849
1221.969	2610.4033
1929.6058	3329.1638
1952.8882	3162.3613
END IONS

BEGIN IONS
TITLE=602: Scan 3204 (rt=829.027) [D:\L4aex-Pool22-080823-03a_20231130140117.raw]
PEPMASS=1065.7544 35919.625
CHARGE=2+
SCANS=3204
RAWSCANS=sn3204
RTINSECONDS=829.02732
168.86836	1984.91
178.52716	2844.0288
184.27808	2093.8076
190.25928	2454.6484
193.55881	2089.3691
194.01378	2158.3584
201.87524	2474.9954
286.7822	2285.3303
314.74149	2511.5381
380.90918	2440.6008
520.27228	2580.1936
608.51056	2676.9473
1397.8568	3083.2644
END IONS

BEGIN IONS
TITLE=603: Scan 3208 (rt=829.75) [D:\L4aex-Pool22-080823-03a_20231130140117.raw]
PEPMASS=1337.4208 46803.719
CHARGE=3+
SCANS=3208
RAWSCANS=sn3208
RTINSECONDS=829.75038
168.69641	2659.96
168.7256	2363.2786
357.14444	2477.4441
413.52505	2689.6233
465.97095	2653.165
502.73987	2567.6548
522.89215	2589.2603
535.4856	2454.4607
626.51898	2863.3367
823.13232	3083.5156
1021.8015	2556.7095
1337.4166	6537.6646
1611.1393	2891.5469
END IONS

BEGIN IONS
TITLE=604: Scan 3209 (rt=830.011) [D:\L4aex-Pool22-080823-03a_20231130140117.raw]
PEPMASS=671.17224 35486.5
CHARGE=3+
SCANS=3209
RAWSCANS=sn3209
RTINSECONDS=830.01077
161.47197	1904.6121
171.35541	2203.5872
193.26448	2121.4219
215.98174	2481.7263
288.52927	2305.7004
303.4288	2244.9001
552.62665	2635.4607
671.20105	9382.1904
929.74957	2789.2725
1676.4862	2876.0696
END IONS

BEGIN IONS
TITLE=605: Scan 3213 (rt=830.762) [D:\L4aex-Pool22-080823-03a_20231130140117.raw]
PEPMASS=812.76312 48720.375
CHARGE=2+
SCANS=3213
RAWSCANS=sn3213
RTINSECONDS=830.76242
139.43179	1966.972
148.44232	2496.9395
177.76497	2428.9126
182.29985	2043.077
205.66147	2278.6606
223.89191	2359.3325
260.79529	2903.0549
815.47577	3321.6956
1073.2893	2643.3213
1082.9933	3552.0583
1216.1205	2915.564
1474.9089	2999.4255
END IONS

BEGIN IONS
TITLE=606: Scan 3219 (rt=831.804) [D:\L4aex-Pool22-080823-03a_20231130140117.raw]
PEPMASS=1032.7697 63673.344
CHARGE=1+
SCANS=3219
RAWSCANS=sn3219
RTINSECONDS=831.80376
158.96404	4696.9907
186.87326	2263.3306
190.22067	2826.9927
190.35854	2583.2603
199.45966	2120.9309
204.66605	2497.0266
227.12779	2409.1428
234.08635	2659.7913
244.02573	2558.4104
256.61761	2973.9905
267.30655	2421.7625
271.69635	2929.387
308.69998	2484.9314
317.38358	2518.4692
323.37659	2500.1931
352.89838	3557.4937
406.55762	2803.3184
421.04218	2363.6118
499.61688	2996.8982
740.94391	3142.8623
1022.3936	2938.197
END IONS

BEGIN IONS
TITLE=607: Scan 3220 (rt=832.065) [D:\L4aex-Pool22-080823-03a_20231130140117.raw]
PEPMASS=700.71729 53225.719
CHARGE=2+
SCANS=3220
RAWSCANS=sn3220
RTINSECONDS=832.06475
148.4491	2393.8772
158.96394	2392.9856
234.82806	2274.8242
387.181	2639.3096
414.18814	2751.1709
444.33896	2933.1135
529.49329	3044.7969
606.43024	3287.0603
860.60272	2715.636
1069.379	2703.8276
1286.1687	2918.3806
1311.9984	2756.3713
1383.9675	2963.5081
END IONS

BEGIN IONS
TITLE=608: Scan 3222 (rt=832.436) [D:\L4aex-Pool22-080823-03a_20231130140117.raw]
PEPMASS=829.2182 110166.63
CHARGE=2+
SCANS=3222
RAWSCANS=sn3222
RTINSECONDS=832.43578
140.09213	2096.7278
144.23766	1956.2041
146.05034	2090.8376
148.41324	2574.9507
148.42264	4866.2231
148.4304	8365.3066
148.43921	11715.145
148.45847	7809.9434
148.46727	5063.0713
148.47604	3155.3062
148.48401	3220.2266
148.49243	2055.3765
163.36813	2561.561
178.19891	2098.2639
194.01897	2497.4338
307.75635	2918.7925
310.28235	2661.1179
369.18704	2668.8018
442.8428	3411.4866
719.3186	2832.3059
784.81213	2658.8503
791.19873	2844.2754
1080.5798	3153.0669
1234.3555	3154.7332
END IONS

BEGIN IONS
TITLE=609: Scan 3228 (rt=833.846) [D:\L4aex-Pool22-080823-03a_20231130140117.raw]
PEPMASS=1059.7892 55180.5
CHARGE=1+
SCANS=3228
RAWSCANS=sn3228
RTINSECONDS=833.84649
158.96391	4089.532
173.34969	2124.6802
237.37494	2510.8125
244.0791	4374.3413
255.28851	2731.2078
339.85083	2805.2556
341.12491	2667.3911
420.67044	3103.71
541.74561	2465.4058
650.86896	3100.468
662.164	2657.0251
860.93317	3161.2366
1080.1014	3119.3828
1904.5114	2846.5112
1992.5332	3058.9187
END IONS

BEGIN IONS
TITLE=610: Scan 3229 (rt=834.038) [D:\L4aex-Pool22-080823-03a_20231130140117.raw]
PEPMASS=932.82391 37521.25
CHARGE=2+
SCANS=3229
RAWSCANS=sn3229
RTINSECONDS=834.03792
184.84561	2215.6992
224.41164	2890.488
228.96066	2591.5237
229.30217	2194.2468
262.23297	2356.5684
296.25195	2536.2263
310.76825	2553.0708
370.32706	2788.7104
478.63977	2591.8875
626.30823	2785.8022
1022.3112	3346.6104
1041.5952	3135.1653
END IONS

BEGIN IONS
TITLE=611: Scan 3233 (rt=835.023) [D:\L4aex-Pool22-080823-03a_20231130140117.raw]
PEPMASS=917.93488 53165.063
CHARGE=1+
SCANS=3233
RAWSCANS=sn3233
RTINSECONDS=835.02271
150.56367	2021.3613
158.50142	1910.5541
158.96364	3191.8765
166.0867	2215.4561
168.09369	2160.8574
181.59509	4529.4023
228.64964	2197.6011
232.89479	2278.3752
270.3465	2499.4631
341.95963	2767.2549
560.62274	2535.584
609.54559	2262.0618
1713.8475	3160.7942
END IONS

BEGIN IONS
TITLE=612: Scan 3236 (rt=835.517) [D:\L4aex-Pool22-080823-03a_20231130140117.raw]
PEPMASS=828.8369 55964.875
CHARGE=1+
SCANS=3236
RAWSCANS=sn3236
RTINSECONDS=835.51699
143.90532	1926.5092
148.44891	3407.6775
158.96422	2622.7427
163.79332	1951.8511
172.22462	2099.5281
176.21745	2008.9153
183.16696	1983.3695
215.65948	2311.3665
228.63315	2794.7334
362.7637	2578.1343
558.42896	2707.3757
595.27521	3089.3806
618.07794	3156.1111
786.68164	2926.5688
1125.9473	3009.3398
1205.739	3247.3279
END IONS

BEGIN IONS
TITLE=613: Scan 3238 (rt=835.943) [D:\L4aex-Pool22-080823-03a_20231130140117.raw]
PEPMASS=761.2316 85674.359
CHARGE=2+
SCANS=3238
RAWSCANS=sn3238
RTINSECONDS=835.94256
136.62114	1623.8998
148.44862	4164.3809
149.87451	1897.8438
154.62044	2353.3765
158.9176	2047.9124
158.96404	10071.535
161.62971	2035.2456
187.21184	2667.6904
216.45621	2304.7253
219.09004	2142.4663
226.33797	2180.2705
270.78812	2855.1572
317.34579	2732.1411
349.62509	2628.0449
411.56088	2965.5964
512.44794	2835.2158
761.2323	4283.396
962.97003	3084.5181
1357.5309	3296.7864
1401.3966	3388.8108
1499.475	4557.751
1500.4948	5042.7939
1525.849	2978.1848
END IONS

BEGIN IONS
TITLE=614: Scan 3243 (rt=836.959) [D:\L4aex-Pool22-080823-03a_20231130140117.raw]
PEPMASS=745.85284 52778.875
CHARGE=3+
SCANS=3243
RAWSCANS=sn3243
RTINSECONDS=836.95901
165.07796	2175.9998
169.88309	2257.6606
188.02263	2416.7854
204.87373	2698.5161
215.72296	2311.802
222.08319	2309.7236
245.4339	2512.7827
257.66586	2212.9836
260.28851	2565.7563
326.28937	2564.2922
342.40106	2623.6223
343.9223	2904.4539
381.63208	2317.4526
430.81625	2947.9111
452.03699	2771.8328
485.21765	3173.1858
588.78821	3064.5901
1626.0864	4031.9851
END IONS

BEGIN IONS
TITLE=615: Scan 3248 (rt=837.949) [D:\L4aex-Pool22-080823-03a_20231130140117.raw]
PEPMASS=1292.6855 51809.531
CHARGE=3+
SCANS=3248
RAWSCANS=sn3248
RTINSECONDS=837.94928
181.606	4493.0215
196.41466	2448.9536
237.02983	2249.3147
251.12207	2384.2656
289.38104	2255.561
303.90353	2259.3584
307.29791	2727.415
309.93134	2551.4175
333.19547	2520.6597
464.24438	2676.2559
562.862	2933.405
829.62262	2879.688
1313.7129	2781.3481
1335.0018	3019.0669
1544.8997	2789.9773
1791.2946	3293.1658
1938.7806	2837.5242
END IONS

BEGIN IONS
TITLE=616: Scan 3251 (rt=838.675) [D:\L4aex-Pool22-080823-03a_20231130140117.raw]
PEPMASS=1170.7417 45534.875
CHARGE=3+
SCANS=3251
RAWSCANS=sn3251
RTINSECONDS=838.67518
158.96425	2534.6902
181.60922	4464.2026
191.44263	2414.0178
257.29541	2403.2805
291.50064	2899.6748
322.80316	2702.3623
385.84787	2652.5281
428.82761	3022.4133
748.33472	2995.3472
1181.9554	2858.8379
1331.6071	3006.9399
END IONS

BEGIN IONS
TITLE=617: Scan 3252 (rt=838.936) [D:\L4aex-Pool22-080823-03a_20231130140117.raw]
PEPMASS=1320.6908 42860.688
CHARGE=2+
SCANS=3252
RAWSCANS=sn3252
RTINSECONDS=838.93609
162.96967	2214.3206
166.33879	2140.8101
166.51718	2400.8948
169.37819	2286.6228
173.27135	2035.9496
189.19348	2308.9451
256.75082	2698.8977
403.79526	2467.1597
536.36102	3076.7217
570.66528	2834.8604
1503.8589	3228.3215
1514.1582	3289.762
1627.3384	2890.2144
1713.1492	3071.8701
END IONS

BEGIN IONS
TITLE=618: Scan 3254 (rt=839.24) [D:\L4aex-Pool22-080823-03a_20231130140117.raw]
PEPMASS=842.25752 50318.563
CHARGE=1+
SCANS=3254
RAWSCANS=sn3254
RTINSECONDS=839.23964
138.6127	1869.2748
184.31326	2711.1563
201.92455	2429.9963
258.01474	2837.5151
303.81775	2453.6453
312.16776	2493.1741
383.83398	2618.7078
384.78888	2610.1956
483.88068	2707.5532
634.66846	3173.6499
715.49115	3148.7344
842.26093	3412.74
1614.7269	2942.1653
1661.541	3505.2322
END IONS

BEGIN IONS
TITLE=619: Scan 3256 (rt=839.691) [D:\L4aex-Pool22-080823-03a_20231130140117.raw]
PEPMASS=836.84222 42996.656
CHARGE=3+
SCANS=3256
RAWSCANS=sn3256
RTINSECONDS=839.69148
158.96402	4274.9561
181.59761	2632.2378
207.87929	2391.3672
213.6293	2231.1807
233.38783	2611.1963
245.1512	2601.3611
303.82318	2826.8542
313.2717	2596.6235
428.49994	2488.8003
511.44229	2469.7285
693.91327	2663.7415
780.0882	2652.4233
1611.4248	3198.4438
1950.1111	2929.6052
END IONS

BEGIN IONS
TITLE=620: Scan 3258 (rt=839.995) [D:\L4aex-Pool22-080823-03a_20231130140117.raw]
PEPMASS=811.2707 55582.531
CHARGE=1+
SCANS=3258
RAWSCANS=sn3258
RTINSECONDS=839.99539
144.23828	2142.792
148.44995	2083.7358
161.27972	2307.1538
204.70895	2680.1313
210.36499	2419.0205
210.69159	2338.5989
240.3217	2769.1282
256.01041	2861.5042
287.19965	2580.2346
311.29919	2617.272
534.46338	2731.0784
567.34467	2711.1204
606.45337	2956.7119
1055.3154	3157.8069
1226.9191	2961.3843
END IONS

BEGIN IONS
TITLE=621: Scan 3259 (rt=840.256) [D:\L4aex-Pool22-080823-03a_20231130140117.raw]
PEPMASS=758.22047 76880.969
CHARGE=1+
SCANS=3259
RAWSCANS=sn3259
RTINSECONDS=840.25624
128.94951	1694.2335
136.03281	2194.7244
148.14632	1856.5938
148.38608	2166.4624
149.24245	2593.8125
157.89801	2056.5906
163.44156	2160.7576
172.1808	2074.4844
181.60777	4318.2759
191.00081	2283.9214
191.99573	2281.894
201.8613	2132.8606
203.38315	2228.2412
206.12404	2122.3506
242.41528	2439.9822
299.06198	2831.5605
313.01596	2486.5498
349.82019	2542.9534
394.06625	2540.1938
410.41116	3026.1797
475.08786	2689.8267
502.18262	2277.2244
513.19385	2856.8931
637.71979	3772.8145
713.78992	2807.0078
901.54877	3468.9119
1132.6392	2708.938
END IONS

BEGIN IONS
TITLE=622: Scan 3260 (rt=840.447) [D:\L4aex-Pool22-080823-03a_20231130140117.raw]
PEPMASS=709.82444 59591.5
CHARGE=1+
SCANS=3260
RAWSCANS=sn3260
RTINSECONDS=840.44731
158.96436	2281.5249
164.93002	13915.283
181.59717	2586.501
192.64188	2619.1221
300.90479	8126.2778
436.86942	6173.1953
555.97137	2635.4875
583.91248	2648.5847
596.64807	3062.3745
663.26624	2951.9636
964.85736	2653.7327
965.12073	3620.6992
1384.7931	2859.874
END IONS

BEGIN IONS
TITLE=623: Scan 3262 (rt=840.75) [D:\L4aex-Pool22-080823-03a_20231130140117.raw]
PEPMASS=1168.7445 47728.5
CHARGE=2+
SCANS=3262
RAWSCANS=sn3262
RTINSECONDS=840.75033
158.96404	4701.7144
181.60626	6928.7031
236.07884	2419.407
308.82239	2462.6929
318.729	2203.6689
352.8978	3754.8901
363.04138	3104.4548
469.56912	2773.2332
502.80872	3577.99
532.97107	2798.6309
561.82196	2853.6682
1516.2395	3185.2185
1819.8536	2562.3577
END IONS

BEGIN IONS
TITLE=624: Scan 3263 (rt=841.011) [D:\L4aex-Pool22-080823-03a_20231130140117.raw]
PEPMASS=838.83726 65327.281
CHARGE=1+
SCANS=3263
RAWSCANS=sn3263
RTINSECONDS=841.01124
142.58038	2198.0627
145.53111	2151.696
148.44829	4984.9233
158.96425	5616.1631
173.31137	2109.1482
173.45369	2149.6196
174.75488	2275.7131
177.92896	2577.2139
181.60759	6428.3267
188.91451	2458.5823
192.68958	2393.2266
225.92691	2206.8232
258.14954	2874.7698
285.31735	2731.0547
1495.926	3021.325
1531.8475	2945.1868
1567.6744	2821.6331
END IONS

BEGIN IONS
TITLE=625: Scan 3264 (rt=841.203) [D:\L4aex-Pool22-080823-03a_20231130140117.raw]
PEPMASS=1304.7192 39904.938
CHARGE=2+
SCANS=3264
RAWSCANS=sn3264
RTINSECONDS=841.20251
158.9641	2093.1597
191.04359	2688.2009
303.7016	2629.7437
333.61862	2533.5901
335.99591	2617.3696
352.89774	3654.2971
529.94141	3103.0471
893.60883	2830.0789
979.66608	2814.4473
1053.7358	2800.9014
1221.7549	2774.5928
1361.1227	2903.4209
END IONS

BEGIN IONS
TITLE=626: Scan 3266 (rt=841.564) [D:\L4aex-Pool22-080823-03a_20231130140117.raw]
PEPMASS=921.30847 113355.19
CHARGE=2+
SCANS=3266
RAWSCANS=sn3266
RTINSECONDS=841.56408
148.4075	2401.0278
148.42171	3907.3572
148.42909	6373.8442
148.43692	7876.5078
148.4536	9251.8486
148.46133	8221.082
148.4688	4301.6519
148.47621	2432.0999
148.49055	2233.2302
149.0118	2261.8438
159.01454	2139.0908
162.67499	2006.9813
181.60602	4607.1377
197.13597	2417.6357
258.96906	2663.1104
311.14233	2557.1472
381.63727	2751.8118
477.11676	3138.4814
480.62961	2722.1101
509.99713	2725.4995
730.79364	2857.6274
746.50092	3127.4922
973.19873	2991.1326
1631.8796	3275.8047
END IONS

BEGIN IONS
TITLE=627: Scan 3272 (rt=842.728) [D:\L4aex-Pool22-080823-03a_20231130140117.raw]
PEPMASS=923.81473 57523.344
CHARGE=1+
SCANS=3272
RAWSCANS=sn3272
RTINSECONDS=842.72763
148.44165	4229.4902
150.51558	2087.3821
158.96387	6884.417
228.44693	2292.9182
244.07829	2560.1934
371.79663	2379.0754
398.21252	2594.9238
438.672	2985.8333
540.30731	2737.241
713.58063	2871.9438
807.6499	3119.4021
923.78046	2679.2251
1140.2168	3094.1628
1181.5179	2715.7327
1741.2091	3203.3611
1846.4932	2683.3508
END IONS

BEGIN IONS
TITLE=628: Scan 3278 (rt=844.087) [D:\L4aex-Pool22-080823-03a_20231130140117.raw]
PEPMASS=820.27472 41187
CHARGE=2+
SCANS=3278
RAWSCANS=sn3278
RTINSECONDS=844.08668
140.37057	1863.1472
142.14664	2203.6987
147.6003	2133.7227
148.44185	2078.5842
152.96182	2122.8916
157.48935	2304.1489
226.97377	2378.7915
233.87712	2702.324
271.27286	2446.9063
786.74695	2811.9363
814.26923	2630.3201
814.36047	2901.2026
END IONS

BEGIN IONS
TITLE=629: Scan 3280 (rt=844.508) [D:\L4aex-Pool22-080823-03a_20231130140117.raw]
PEPMASS=870.81819 56010
CHARGE=1+
SCANS=3280
RAWSCANS=sn3280
RTINSECONDS=844.50803
142.56346	1795.0784
144.13992	1867.3229
151.64717	2007.9982
152.86722	2028.8422
153.34541	1764.7944
216.97496	2224.7478
218.57765	2252.488
224.73215	2283.3381
273.72443	2547.6467
374.11707	2507.6353
652.90588	2990.0149
707.39899	2880.5518
734.06201	3136.9861
814.00928	2604.6609
1137.2599	3286.9626
1188.7472	2598.7825
1298.0079	2674.3689
1631.2887	2859.1274
END IONS

BEGIN IONS
TITLE=630: Scan 3283 (rt=845.14) [D:\L4aex-Pool22-080823-03a_20231130140117.raw]
PEPMASS=920.80573 82349.828
CHARGE=2+
SCANS=3283
RAWSCANS=sn3283
RTINSECONDS=845.13953
148.40977	1845.6746
148.41855	2896.4751
148.42645	5481.1865
148.43513	7915.3828
148.45407	9086.0801
148.4626	7526.9395
148.47087	3254.6162
148.48781	2046.1128
163.29254	2134.0017
167.96204	2467.8098
171.71346	2291.2588
181.59805	2933.3442
181.9872	2104.1833
187.52972	2367.5339
393.47101	3020.0908
1073.9728	2929.7021
END IONS

BEGIN IONS
TITLE=631: Scan 3285 (rt=845.442) [D:\L4aex-Pool22-080823-03a_20231130140117.raw]
PEPMASS=820.77704 55572.625
CHARGE=2+
SCANS=3285
RAWSCANS=sn3285
RTINSECONDS=845.44192
138.35718	2024.4645
142.19794	1926.8409
153.6597	2194.719
160.87112	2072.2671
161.29594	1949.121
162.98407	2286.5654
172.56107	2275.2961
277.67691	2479.3281
289.10953	2505.6868
312.46689	2327.106
384.12033	2624.427
443.36996	2706.8203
459.05154	2690.7771
513.27594	3055.1655
615.24158	2753.3665
637.62524	2904.7639
END IONS

BEGIN IONS
TITLE=632: Scan 3286 (rt=845.704) [D:\L4aex-Pool22-080823-03a_20231130140117.raw]
PEPMASS=756.27582 108371.09
CHARGE=2+
SCANS=3286
RAWSCANS=sn3286
RTINSECONDS=845.70353
148.40349	2361.2078
148.4205	3365.5466
148.4263	3145.3218
148.43243	6726.7744
148.43802	4852.6865
148.45142	10356.563
148.45721	4086.0752
148.46294	4916.1787
148.46895	3647.2507
148.47995	2801.6206
154.0472	2217.2078
167.28735	2285.7971
170.56003	2446.2195
181.89513	2229.2593
256.7135	2501.9243
271.55075	2778.1707
301.84354	2606.9199
326.18512	2336.7827
330.98392	2275.2158
676.07275	2698.9875
726.73535	2810.9031
827.40051	2651.7002
1323.4725	3601.5688
1477.0425	2696.1348
END IONS

BEGIN IONS
TITLE=633: Scan 3291 (rt=846.638) [D:\L4aex-Pool22-080823-03a_20231130140117.raw]
PEPMASS=1013.316 63170.75
CHARGE=1+
SCANS=3291
RAWSCANS=sn3291
RTINSECONDS=846.63833
158.96367	2222.7432
159.74019	1908.97
166.05937	1985.9371
188.49413	2164.4026
195.67204	2149.0256
203.6033	2344.7871
223.29736	2499.835
239.40871	2719.3555
301.65668	2486.4639
359.4519	2578.6411
361.59799	2625.8889
383.65689	2610.2769
384.95514	2517.6177
540.10339	2583.1262
712.60944	2550.8384
1013.3165	11598.748
1105.0951	3198.958
END IONS

BEGIN IONS
TITLE=634: Scan 3295 (rt=847.384) [D:\L4aex-Pool22-080823-03a_20231130140117.raw]
PEPMASS=1298.7026 31357.938
CHARGE=2+
SCANS=3295
RAWSCANS=sn3295
RTINSECONDS=847.38374
169.50876	2100.1514
187.63838	2406.5408
272.48044	2350.3442
273.92554	2245.3801
362.50824	2399.8335
393.76834	2997.3027
884.53168	2663.3718
1658.5048	3010.3657
1872.2991	3132.3816
1957.0587	2921.2363
END IONS

BEGIN IONS
TITLE=635: Scan 3300 (rt=848.324) [D:\L4aex-Pool22-080823-03a_20231130140117.raw]
PEPMASS=812.76172 47769.688
CHARGE=2+
SCANS=3300
RAWSCANS=sn3300
RTINSECONDS=848.32406
148.21884	1855.5859
148.44214	2403.4126
157.59193	2090.8792
163.42654	2383.0154
177.84981	2549.8171
189.85381	2546.689
266.00171	2820.2495
315.67474	2696.9338
321.67899	2579.2395
327.06735	2761.1294
347.9632	2343.1233
664.03625	2962.4858
903.36902	2461.2849
911.92566	2956.7529
END IONS

BEGIN IONS
TITLE=636: Scan 3301 (rt=848.516) [D:\L4aex-Pool22-080823-03a_20231130140117.raw]
PEPMASS=851.26257 105496.44
CHARGE=2+
SCANS=3301
RAWSCANS=sn3301
RTINSECONDS=848.51565
146.76686	2204.2705
148.41898	2103.979
148.42822	4917.0044
148.43617	8355.5537
148.45531	7903.7236
148.46362	4738.4116
148.47224	4106.8379
148.48111	1952.3103
148.50549	2682.3584
148.77104	2017.3108
151.81682	2651.9978
158.96416	4309.3672
172.70331	2279.3071
193.40703	2105.5559
196.03909	2867.5889
244.61197	2834.8333
446.21786	3126.9094
814.17072	2832.6296
851.26306	8124.0703
864.10791	2945.2244
1355.6504	3396.1992
1484.6254	3144.8145
END IONS

BEGIN IONS
TITLE=637: Scan 3308 (rt=849.75) [D:\L4aex-Pool22-080823-03a_20231130140117.raw]
PEPMASS=730.24506 56282.438
CHARGE=2+
SCANS=3308
RAWSCANS=sn3308
RTINSECONDS=849.7505
128.13647	1814.545
135.92987	2219.2407
144.65118	2121.356
148.44896	3441.959
155.22382	2201.5916
161.74789	2047.5688
162.63522	2048.082
178.00189	2275.2515
181.60686	5482.0771
207.71458	2537.2737
210.5992	2148.7405
213.20999	2562.1594
218.68318	2268.1104
225.84451	2529.739
257.8519	2521.2217
513.29102	2535.2969
1177.891	3006.0867
1438.0947	2898.7578
END IONS

BEGIN IONS
TITLE=638: Scan 3313 (rt=851.275) [D:\L4aex-Pool22-080823-03a_20231130140117.raw]
PEPMASS=760.82119 45395.906
CHARGE=1+
SCANS=3313
RAWSCANS=sn3313
RTINSECONDS=851.27475
131.87572	2038.72
133.31927	1759.4703
167.11177	2117.9167
185.0634	2021.5808
185.51643	2528.6587
205.69635	2192.9292
206.37408	2044.7761
245.90184	2666.2954
258.65686	2201.2273
266.59229	2376.9019
304.22379	2707.8193
1533.7607	2995.7795
END IONS

BEGIN IONS
TITLE=639: Scan 3314 (rt=851.466) [D:\L4aex-Pool22-080823-03a_20231130140117.raw]
PEPMASS=848.79333 41804.969
CHARGE=2+
SCANS=3314
RAWSCANS=sn3314
RTINSECONDS=851.46552
139.97389	2196.0923
150.45062	2130.677
153.88002	2003.7207
158.6676	2008.4803
158.67511	2337.7952
166.94954	2104.3357
181.60718	4137.4702
412.79602	3166.9702
756.69623	2937.4431
1425.5131	3957.9917
END IONS

BEGIN IONS
TITLE=640: Scan 3315 (rt=851.645) [D:\L4aex-Pool22-080823-03a_20231130140117.raw]
PEPMASS=980.77345 69524.656
CHARGE=1+
SCANS=3315
RAWSCANS=sn3315
RTINSECONDS=851.64502
156.40987	2009.6642
157.48956	2313.2288
158.5155	2083.7231
161.34235	2067.0205
161.83594	2106.3599
164.93002	3920.0833
166.28661	2221.7737
168.02771	2256.8335
169.33951	2165.7139
170.99127	2344.5793
181.60909	3795.8293
181.94586	2169.6338
183.40909	2282.3279
185.92853	2028.0787
205.91589	2476.1096
244.22411	2552.365
333.08582	2475.3315
405.66714	2628.4856
846.33344	2681.6575
967.38336	3294.4363
1403.2129	3393.634
1405.5723	3094.1125
1726.0803	2954.6057
END IONS

BEGIN IONS
TITLE=641: Scan 3316 (rt=851.83) [D:\L4aex-Pool22-080823-03a_20231130140117.raw]
PEPMASS=1053.7716 47542.313
CHARGE=2+
SCANS=3316
RAWSCANS=sn3316
RTINSECONDS=851.83011
158.96378	4394.3149
169.96445	2309.0598
192.50751	2271.0051
204.07649	2861.7866
206.86992	2095.4507
278.6611	2309.3032
293.17511	2509.7839
339.70343	3149.4175
477.24921	3204.3621
1320.1006	3102.2461
1540.5554	3140.4856
1556.8698	3025.0417
1800.2362	3275.1104
END IONS

BEGIN IONS
TITLE=642: Scan 3317 (rt=852.011) [D:\L4aex-Pool22-080823-03a_20231130140117.raw]
PEPMASS=991.33453 46479.344
CHARGE=2+
SCANS=3317
RAWSCANS=sn3317
RTINSECONDS=852.01119
158.96426	4282.5557
160.43173	2409.5974
162.22043	2112.9082
181.59726	3293.7747
185.72054	2202.0095
213.02844	2192.1282
217.45667	2642.9792
223.80521	2525.2119
317.34961	2420.2871
497.48004	2730.7563
832.81818	2574.9436
1111.7749	2995.8281
1742.2129	3803.981
1825.1299	3162.8105
1973.1788	3291.4792
END IONS

BEGIN IONS
TITLE=643: Scan 3321 (rt=852.756) [D:\L4aex-Pool22-080823-03a_20231130140117.raw]
PEPMASS=1175.3676 52529.25
CHARGE=1+
SCANS=3321
RAWSCANS=sn3321
RTINSECONDS=852.75628
160.7541	2200.6306
178.29979	2213.7205
182.89427	2259.6824
185.44771	2147.7715
211.87637	2418.2727
254.8813	2438.0237
262.86111	2592.3413
406.71185	2413.8257
822.20276	2775.6274
1067.46	2988.7861
1124.0935	3540.259
1175.3699	16562.232
1176.3734	2968.7437
END IONS

BEGIN IONS
TITLE=644: Scan 3324 (rt=853.321) [D:\L4aex-Pool22-080823-03a_20231130140117.raw]
PEPMASS=1252.7214 57242.938
CHARGE=1+
SCANS=3324
RAWSCANS=sn3324
RTINSECONDS=853.32059
157.90106	2065.8628
158.30367	2031.4298
167.0976	2334.2554
181.59583	3457.082
193.00609	2153.1765
227.95099	2496.4014
239.97813	2451.5984
243.8175	2516.0327
247.60223	2336.7964
269.10547	2368.8447
287.45605	2334.6152
299.46136	2407.043
367.75439	2581.1628
710.06232	2978.2803
763.66425	2921.7676
897.10431	2755.0967
1028.9617	2899.2615
1061.7535	2812.1323
END IONS

BEGIN IONS
TITLE=645: Scan 3325 (rt=853.514) [D:\L4aex-Pool22-080823-03a_20231130140117.raw]
PEPMASS=1226.7056 49660.906
CHARGE=2+
SCANS=3325
RAWSCANS=sn3325
RTINSECONDS=853.51418
171.15089	2302.0425
171.15941	2319.1062
176.24509	2203.2859
181.60631	5391.0942
212.35416	2094.7134
221.45746	2082.6101
232.73848	2445.0325
238.76498	2436.8218
256.52402	2464.4971
386.48795	3163.6169
467.66287	2730.4482
529.88306	2773.2217
566.20721	2771.2986
571.64026	2400.8931
605.85516	2666.1836
688.66492	3096.3184
1709.6014	3383.7415
END IONS

BEGIN IONS
TITLE=646: Scan 3326 (rt=853.695) [D:\L4aex-Pool22-080823-03a_20231130140117.raw]
PEPMASS=745.85266 63813.969
CHARGE=3+
SCANS=3326
RAWSCANS=sn3326
RTINSECONDS=853.69544
157.32655	1806.8494
181.60928	4489.103
183.8718	2235.623
184.61206	2646.0923
202.99127	2228.0256
210.73166	2425.7615
257.01291	2938.8074
260.3598	2537.8225
263.70737	2248.2156
275.56323	2416.8591
278.51608	2480.0476
312.88492	2424.5188
402.8819	2930.3005
517.25189	2603.8523
656.48267	2725.7959
718.52826	2710.3081
978.3103	3014.7502
1238.3146	2906.9277
1975.2139	3008.4839
END IONS

BEGIN IONS
TITLE=647: Scan 3327 (rt=853.881) [D:\L4aex-Pool22-080823-03a_20231130140117.raw]
PEPMASS=1195.7654 37496.875
CHARGE=2+
SCANS=3327
RAWSCANS=sn3327
RTINSECONDS=853.88065
158.96359	2885.4861
183.66434	2303.4541
210.84087	2281.3159
226.94814	2390.2749
276.48083	2360.3372
294.86389	2517.4873
310.57639	2442.4548
345.27231	2663.6516
370.83286	2435.562
687.38464	2892.3032
1146.4152	2803.7278
1159.2345	2880.5881
END IONS

BEGIN IONS
TITLE=648: Scan 3329 (rt=854.184) [D:\L4aex-Pool22-080823-03a_20231130140117.raw]
PEPMASS=1382.7371 31876.75
CHARGE=2+
SCANS=3329
RAWSCANS=sn3329
RTINSECONDS=854.18395
158.9642	3871.8435
172.08478	2159.3521
172.58272	1972.2094
285.35181	2584.1641
304.5246	2640.165
380.73996	3471.5994
644.17078	2664.9844
683.52087	2697.4138
1195.8624	3062.873
1491.6843	3017.5662
END IONS

BEGIN IONS
TITLE=649: Scan 3331 (rt=854.639) [D:\L4aex-Pool22-080823-03a_20231130140117.raw]
PEPMASS=452.87003 96801.281
CHARGE=3+
SCANS=3331
RAWSCANS=sn3331
RTINSECONDS=854.63896
148.40916	2537.4258
148.41785	3451.0605
148.42671	5082.064
148.43497	6636.916
148.45415	8937.0762
148.46295	7423.3193
148.47136	3704.1577
148.48019	2730.7827
148.57111	1946.4773
152.13783	2046.9779
153.28346	1991.8905
259.23355	2628.1611
287.76233	2342.1982
326.10529	2701.4868
346.36337	2725.7791
350.66165	2677.4497
366.23734	2573.3113
435.32452	3051.6748
449.0416	2816.3601
612.2359	2795.9402
1008.9355	3147.7969
END IONS

BEGIN IONS
TITLE=650: Scan 3334 (rt=855.2) [D:\L4aex-Pool22-080823-03a_20231130140117.raw]
PEPMASS=842.25657 53085.313
CHARGE=2+
SCANS=3334
RAWSCANS=sn3334
RTINSECONDS=855.19987
141.86732	1871.9532
147.53949	2154.3022
148.44841	3621.5449
181.60738	3948.1191
199.96416	2287.6082
287.00681	2500.0845
342.8389	2644.7449
388.78671	2467.717
469.14917	2847.4053
798.06036	3230.9717
842.75153	3122.1829
1058.0509	2778.2505
1085.8271	3002.8169
1184.0951	2794.7981
END IONS

BEGIN IONS
TITLE=651: Scan 3336 (rt=855.572) [D:\L4aex-Pool22-080823-03a_20231130140117.raw]
PEPMASS=748.1925 144543.75
CHARGE=2+
SCANS=3336
RAWSCANS=sn3336
RTINSECONDS=855.57191
129.25659	1909.3311
131.23228	1848.313
139.66147	1964.9904
148.37674	2290.2339
148.40685	2250.4397
148.41341	3113.6775
148.42128	4574.1089
148.42851	5920.8262
148.43631	6595.6196
148.45311	9631.7627
148.46089	8850.9932
148.46857	4683.8828
148.4765	2705.3469
148.48361	2668.0918
148.49049	2506.7065
154.84801	2034.2203
163.77853	2193.426
165.31328	2355.4851
205.66882	2332.5168
218.08704	2335.9363
273.06027	2548.3494
285.34872	2713.1018
289.35895	2624.2546
289.63208	2423.6084
294.61148	2336.7634
320.91138	2699.2703
362.68637	2557.7927
364.6861	2572.1423
445.90573	2677.7947
472.4169	2773.1191
628.12958	2797.5657
685.09375	3278.874
720.63116	2725.1553
910.995	2753.4502
928.03052	2902.3762
928.55981	3097.0742
943.25977	3033.7144
END IONS

BEGIN IONS
TITLE=652: Scan 3339 (rt=856.136) [D:\L4aex-Pool22-080823-03a_20231130140117.raw]
PEPMASS=758.22103 116423.81
CHARGE=1+
SCANS=3339
RAWSCANS=sn3339
RTINSECONDS=856.13615
132.19131	1988.7178
142.97108	1901.3901
148.41096	3211.5146
148.42245	2658.6841
148.42845	4645.0366
148.43478	6111.8916
148.44019	11815.445
148.45363	3848.6716
148.45963	7352.6582
148.46582	5008.0181
148.47165	4247.457
148.47772	2588.3511
178.07088	2428.8101
217.08179	2266.1685
247.10564	2886.8257
261.95328	2501.8147
299.06287	5271.0835
353.53897	2683.321
453.61176	2400.5789
467.55917	2631.3257
495.63208	2567.7454
710.7215	2969.9761
1025.7913	3032.5476
1125.0945	3340.2466
1189.7665	3447.2261
END IONS

BEGIN IONS
TITLE=653: Scan 3341 (rt=856.437) [D:\L4aex-Pool22-080823-03a_20231130140117.raw]
PEPMASS=811.27064 61282.188
CHARGE=1+
SCANS=3341
RAWSCANS=sn3341
RTINSECONDS=856.43688
145.04939	3371.9358
147.52614	1910.7776
148.44199	2055.6719
150.6725	2051.3213
158.96387	2897.9509
202.45979	2007.3347
205.842	2294.2122
207.04367	2281.7803
211.14659	2115.4985
333.21033	2611.2178
336.45163	2958.9612
346.82443	2920.8484
350.27048	3332.9497
363.47592	3275.7473
391.33359	2491.48
1028.0374	3178.4888
1144.6803	3975.8489
1293.8994	2855.4014
END IONS

BEGIN IONS
TITLE=654: Scan 3342 (rt=856.698) [D:\L4aex-Pool22-080823-03a_20231130140117.raw]
PEPMASS=838.83721 51943.313
CHARGE=1+
SCANS=3342
RAWSCANS=sn3342
RTINSECONDS=856.69786
158.96404	6753.3364
174.54208	2193.6125
190.04024	2335.7332
332.41736	2356.3657
529.32037	3066.9929
679.20349	3040.1543
702.35638	2657.6089
719.43121	2825.2434
989.68805	3281.6619
1236.3401	3108.3206
END IONS

BEGIN IONS
TITLE=655: Scan 3343 (rt=856.889) [D:\L4aex-Pool22-080823-03a_20231130140117.raw]
PEPMASS=1168.745 54694.031
CHARGE=2+
SCANS=3343
RAWSCANS=sn3343
RTINSECONDS=856.8893
156.46336	1958.3962
158.96393	6571.0371
159.18028	2485.5234
164.49998	2113.9526
170.28589	2023.0854
172.36639	1867.7584
172.65596	2086.2781
176.87674	2055.7742
181.95529	2171.9238
352.8956	2916.4023
363.6503	2921.9033
517.20215	2778.6294
587.22522	3132.5203
908.80017	3317.1047
1192.8967	3527.718
1280.962	3047.7427
1283.7104	3314.1506
1491.7374	2996.7712
END IONS

BEGIN IONS
TITLE=656: Scan 3347 (rt=857.633) [D:\L4aex-Pool22-080823-03a_20231130140117.raw]
PEPMASS=1170.7411 36291.219
CHARGE=3+
SCANS=3347
RAWSCANS=sn3347
RTINSECONDS=857.63324
161.13347	2053.8174
162.66353	2244.5076
176.23659	2216.8423
186.38725	2298.2053
197.34395	2362.9836
229.39154	2363.8081
240.03789	2420.9619
250.08496	2437.8689
325.95715	2389.7769
386.42297	2455.0862
493.30286	2500.98
1637.0933	3012.8313
1896.598	2947.1272
END IONS

BEGIN IONS
TITLE=657: Scan 3349 (rt=857.937) [D:\L4aex-Pool22-080823-03a_20231130140117.raw]
PEPMASS=836.84106 54121.25
CHARGE=3+
SCANS=3349
RAWSCANS=sn3349
RTINSECONDS=857.93744
158.85841	2276.5581
158.96387	7376.166
174.06749	2103.5469
197.61414	2111.4817
231.39833	2539.6709
233.71754	2415.3025
234.70979	2487.4929
255.9072	2452.0999
289.45462	2075.4158
343.93222	2495.5491
367.51733	2872.7207
757.76465	3275.5898
1035.2458	3310.4556
1105.7937	2917.5554
1468.8229	2998.7131
END IONS

BEGIN IONS
TITLE=658: Scan 3351 (rt=858.371) [D:\L4aex-Pool22-080823-03a_20231130140117.raw]
PEPMASS=709.82403 63183.781
CHARGE=1+
SCANS=3351
RAWSCANS=sn3351
RTINSECONDS=858.37114
158.96388	4180.8364
159.05385	2486.8538
164.92989	11332.613
181.59702	4758.6943
236.89235	2310.585
283.48276	2580.3762
300.90579	3968.5256
314.14838	2852.5862
368.01703	2989.7825
415.08167	2765.5173
436.87039	3017.5479
459.76505	2941.0242
615.01166	2480.74
818.62903	2535.9099
1734.5497	2847.8872
1898.3354	3599.7041
END IONS

BEGIN IONS
TITLE=659: Scan 3353 (rt=858.827) [D:\L4aex-Pool22-080823-03a_20231130140117.raw]
PEPMASS=923.95235 78406.125
CHARGE=1+
SCANS=3353
RAWSCANS=sn3353
RTINSECONDS=858.82654
148.60237	1914.1011
156.67793	1910.3866
158.964	8040.6323
163.42931	2060.8606
175.52371	2043.0824
181.60841	4805.3286
185.39619	2014.6451
193.44785	2290.3364
213.25378	2498.0115
217.71243	2420.6943
244.07986	3786.8635
245.64734	2429.6118
338.68832	2674.3623
406.09265	2967.8376
452.84482	4066.9619
773.17151	3091.8877
923.79407	3506.8545
932.3114	2581.2864
1348.9335	3062.7231
1384.6296	2787.1487
1452.464	2695.5276
END IONS

BEGIN IONS
TITLE=660: Scan 3354 (rt=859.007) [D:\L4aex-Pool22-080823-03a_20231130140117.raw]
PEPMASS=829.2821 94429.5
CHARGE=2+
SCANS=3354
RAWSCANS=sn3354
RTINSECONDS=859.0068
137.6602	1955.9275
148.39885	2166.832
148.40782	2160.8113
148.42461	4883.626
148.43347	6501.9497
148.45251	11889.11
148.46104	8100.5225
148.46944	4250.4692
148.4785	2679.1624
148.4863	2737.116
158.9642	4565.6455
197.94153	2462.9788
501.03751	2939.1743
556.66882	3425.6899
761.73218	3821.6121
793.81152	2720.1592
1642.1222	3480.1655
END IONS

BEGIN IONS
TITLE=661: Scan 3356 (rt=859.309) [D:\L4aex-Pool22-080823-03a_20231130140117.raw]
PEPMASS=923.81451 57845.063
CHARGE=1+
SCANS=3356
RAWSCANS=sn3356
RTINSECONDS=859.30852
158.96417	4723.5845
181.60788	7223.7505
197.57164	2328.374
244.07927	8485.0801
251.84167	2476.033
267.89212	2455.9399
339.68182	2342.7058
390.40161	2445.5706
728.98975	2672.3357
840.25562	2585.2876
923.28772	4332.4863
985.60217	3400.1418
1510.0117	3195.8
END IONS

BEGIN IONS
TITLE=662: Scan 3357 (rt=859.57) [D:\L4aex-Pool22-080823-03a_20231130140117.raw]
PEPMASS=1246.7614 56166.031
CHARGE=2+
SCANS=3357
RAWSCANS=sn3357
RTINSECONDS=859.56957
158.96417	8798.084
168.11496	2278.1089
171.44994	2450.2458
178.93153	2574.2957
182.50481	2004.8583
213.0062	2987.5518
242.21158	2541.8652
261.75858	2565.051
290.54663	2786.7407
522.90137	2833.0557
673.92297	3068.4873
816.84485	2718.5144
1384.5759	2816.9866
END IONS

BEGIN IONS
TITLE=663: Scan 3358 (rt=859.767) [D:\L4aex-Pool22-080823-03a_20231130140117.raw]
PEPMASS=1170.4141 30064.156
CHARGE=3+
SCANS=3358
RAWSCANS=sn3358
RTINSECONDS=859.76741
160.28156	2125.4663
231.17365	2314.8684
266.51733	2391.5469
326.19781	2341.3904
401.86365	2543.5381
440.28256	2744.9675
464.46933	2511.8972
553.15155	2501.4268
615.10297	2996.1768
984.74487	2872.124
END IONS

BEGIN IONS
TITLE=664: Scan 3360 (rt=860.071) [D:\L4aex-Pool22-080823-03a_20231130140117.raw]
PEPMASS=870.81852 45126.219
CHARGE=1+
SCANS=3360
RAWSCANS=sn3360
RTINSECONDS=860.07079
146.04164	1999.6152
148.44208	2809.8035
158.96404	3942.7607
162.65024	2241.0867
166.17397	2083.3521
174.51978	2353.4253
181.60654	4682.8501
189.21402	2489.0215
217.59575	2398.9409
236.397	2532.2515
497.39725	2530.0586
571.79535	3022.2646
834.61017	2963.196
END IONS

BEGIN IONS
TITLE=665: Scan 3361 (rt=860.332) [D:\L4aex-Pool22-080823-03a_20231130140117.raw]
PEPMASS=767.78278 90529.594
CHARGE=2+
SCANS=3361
RAWSCANS=sn3361
RTINSECONDS=860.3316
145.16823	2100.6572
146.03511	2121.2495
148.42346	3138.1614
148.42969	5707.4087
148.43591	4847.9399
148.44948	15675.008
148.45361	4086.9414
148.45558	5203.4683
148.46176	5327.6665
148.46758	3401.8401
153.3161	2045.8955
181.60577	2453.231
311.41107	2449.5051
338.22833	2346.5376
433.87253	2632.6545
607.77148	2651.9395
624.37518	2609.7795
676.09998	2497.3716
END IONS

BEGIN IONS
TITLE=666: Scan 3363 (rt=860.633) [D:\L4aex-Pool22-080823-03a_20231130140117.raw]
PEPMASS=829.21887 38257.875
CHARGE=2+
SCANS=3363
RAWSCANS=sn3363
RTINSECONDS=860.63264
144.26163	1829.781
158.964	4335.8237
163.11551	2019.9625
190.61916	2277.634
208.33516	2471.2847
283.19226	2732.7107
514.38531	2944.9692
761.23389	3535.9329
794.53448	2887.4004
915.65167	2901.6096
END IONS

BEGIN IONS
TITLE=667: Scan 3365 (rt=861.084) [D:\L4aex-Pool22-080823-03a_20231130140117.raw]
PEPMASS=820.77734 93628.875
CHARGE=2+
SCANS=3365
RAWSCANS=sn3365
RTINSECONDS=861.0841
139.58279	2069.4897
148.41501	2660.0657
148.42291	4066.1177
148.43167	7716.98
148.45103	14356.156
148.45953	8134.3408
148.4687	5449.8608
148.47652	2528.6414
148.48553	1958.8057
148.82962	2523.2827
148.90611	2229.115
150.75099	2108.3123
151.61726	1884.6411
156.02847	1825.6173
181.59814	3555.2383
266.24951	2699.4192
354.18756	2711.3892
426.32822	2664.7656
577.08673	2477.2354
681.50195	2994.2517
END IONS

BEGIN IONS
TITLE=668: Scan 3367 (rt=861.385) [D:\L4aex-Pool22-080823-03a_20231130140117.raw]
PEPMASS=741.19417 89065.063
CHARGE=1+
SCANS=3367
RAWSCANS=sn3367
RTINSECONDS=861.38546
130.98599	1988.8849
139.27962	1939.8865
142.47841	1985.7861
143.68771	1758.6982
148.44902	2951.0598
149.04504	2599.7969
154.96489	1885.3362
155.62949	2102.6846
158.96416	3274.1221
160.70747	1920.0968
198.35904	2197.8596
228.20959	2623.7378
245.55949	2291.4451
267.65152	2914.9175
290.24731	2431.5588
299.06201	14063.18
326.19458	2475.3083
344.97723	3016.0046
359.02887	9200.1279
415.03754	4240.2598
687.44275	2587.804
1123.4052	3579.2615
END IONS

BEGIN IONS
TITLE=669: Scan 3369 (rt=861.813) [D:\L4aex-Pool22-080823-03a_20231130140117.raw]
PEPMASS=1162.7286 39596.063
CHARGE=2+
SCANS=3369
RAWSCANS=sn3369
RTINSECONDS=861.81267
165.86562	2460.6687
190.9987	2369.9209
267.11661	2192.8464
312.12851	3034.4021
393.87772	2685.2048
405.34097	2707.5022
478.62753	2382.5422
741.664	2698.6079
961.61621	3193.3401
1675.2578	3766.6987
END IONS

BEGIN IONS
TITLE=670: Scan 3370 (rt=862.074) [D:\L4aex-Pool22-080823-03a_20231130140117.raw]
PEPMASS=990.78546 47977.063
CHARGE=2+
SCANS=3370
RAWSCANS=sn3370
RTINSECONDS=862.07354
253.42119	2335.5383
258.24493	2177.7217
266.39197	2186.8157
296.62198	2447.0542
367.32291	2721.9287
369.11325	2872.6516
373.72437	2511.283
441.52643	2714.6208
501.1756	2707.5417
668.83936	3523.7278
736.99835	2939.9133
1121.0924	2779.4382
1337.2299	2571.5254
1787.5463	3428.9363
END IONS

BEGIN IONS
TITLE=671: Scan 3372 (rt=862.447) [D:\L4aex-Pool22-080823-03a_20231130140117.raw]
PEPMASS=1013.3151 42677.844
CHARGE=1+
SCANS=3372
RAWSCANS=sn3372
RTINSECONDS=862.44734
158.96384	3408.0664
162.02423	2273.5352
177.56758	2668.9607
188.77618	2035.4896
190.03136	2505.9814
229.25423	2299.6907
230.37271	2662.6309
235.80847	2218.7747
267.70886	2390.5962
528.46967	3060.7581
602.37811	2589.7839
1013.3131	7594.9932
END IONS

BEGIN IONS
TITLE=672: Scan 3373 (rt=862.629) [D:\L4aex-Pool22-080823-03a_20231130140117.raw]
PEPMASS=779.76959 48944.844
CHARGE=2+
SCANS=3373
RAWSCANS=sn3373
RTINSECONDS=862.6286
133.61899	1967.6748
136.57648	1910.4673
138.49898	1930.2184
144.50296	1882.4243
148.44933	3708.1143
158.96371	2829.5313
172.52696	2358.2051
182.14818	2307.5774
268.46182	2395.0627
276.20612	2757.8066
293.41757	2466.6042
385.42279	2894.7234
413.8317	2713.2844
433.7695	3076.7432
923.16058	2709.3772
END IONS

BEGIN IONS
TITLE=673: Scan 3377 (rt=863.291) [D:\L4aex-Pool22-080823-03a_20231130140117.raw]
PEPMASS=546.83081 51078.219
CHARGE=2+
SCANS=3377
RAWSCANS=sn3377
RTINSECONDS=863.29059
113.4332	1531.2013
117.9381	1755.2244
119.88844	2001.0408
121.76248	1815.5646
123.00015	1844.9219
128.9333	2168.3601
134.99597	1947.6355
138.19121	1812.4153
142.21341	2102.1592
151.41589	1922.5878
152.5737	2023.2079
158.96382	4258.1606
163.48903	2328.5012
195.68225	2063.2937
228.46637	2445.5552
254.42445	2423.0886
355.09409	2596.3447
438.95642	2726.4802
END IONS

BEGIN IONS
TITLE=674: Scan 3380 (rt=863.97) [D:\L4aex-Pool22-080823-03a_20231130140117.raw]
PEPMASS=793.80621 63613.656
CHARGE=2+
SCANS=3380
RAWSCANS=sn3380
RTINSECONDS=863.96976
142.49895	2036.9498
148.44925	4268.8662
171.66995	2348.677
173.01183	2118.0393
173.7382	2352.4688
216.51392	2333.6118
233.72517	2369.3528
251.78581	2671.9351
259.65799	2282.488
300.90506	3502.3203
460.3501	2843.1689
504.98642	2772.0964
629.19775	3123.4072
654.47498	2592.7644
1190.9774	2903.7844
1398.8448	2807.76
1571.1217	3339.1721
END IONS

BEGIN IONS
TITLE=675: Scan 3381 (rt=864.161) [D:\L4aex-Pool22-080823-03a_20231130140117.raw]
PEPMASS=1108.7924 36986.281
CHARGE=3+
SCANS=3381
RAWSCANS=sn3381
RTINSECONDS=864.16087
158.96397	2528.0269
181.59848	3038.104
203.85999	2424.5598
251.74892	2568.24
280.60437	2422.1348
382.6868	2514.9707
489.63348	2667.7244
649.45148	2759.2722
1028.3298	2946.5698
1034.3635	2664.3777
1151.7957	3157.4336
1582.5381	2775.3262
END IONS

BEGIN IONS
TITLE=676: Scan 3387 (rt=865.22) [D:\L4aex-Pool22-080823-03a_20231130140117.raw]
PEPMASS=820.77686 66966.438
CHARGE=2+
SCANS=3387
RAWSCANS=sn3387
RTINSECONDS=865.22007
136.88063	1926.7692
143.61195	1879.7985
151.66696	2081.6497
152.34552	1784.7008
153.03426	2000.9586
153.73361	2084.2371
156.07526	2247.4675
158.96365	2893.7249
170.20781	2705.1306
171.09554	2184.2737
193.81664	2137.1709
246.99637	2646.8059
370.15909	2750.7444
400.01498	2454.4048
482.20364	2826.9136
630.95062	2658.1758
1000.8687	3489.8677
1097.0853	3136.5972
1274.8713	2750.1277
1364.6936	3437.1011
END IONS

BEGIN IONS
TITLE=677: Scan 3392 (rt=866.325) [D:\L4aex-Pool22-080823-03a_20231130140117.raw]
PEPMASS=689.72818 57990.094
CHARGE=2+
SCANS=3392
RAWSCANS=sn3392
RTINSECONDS=866.32491
125.63391	1811.0035
127.95628	1824.2787
128.66425	2176.9426
140.93297	1736.827
143.37833	1811.8881
143.92725	2043.1937
148.44801	2567.8323
150.85085	2244.0125
166.57303	2217.7117
181.6071	3725.3501
210.95132	2543.4141
219.23804	2236.4307
221.03062	2575.0227
254.26033	2392.9338
260.59076	2404.2427
689.2121	9602.2334
871.84058	3101.231
END IONS

BEGIN IONS
TITLE=678: Scan 3393 (rt=866.515) [D:\L4aex-Pool22-080823-03a_20231130140117.raw]
PEPMASS=829.21891 106944.75
CHARGE=1+
SCANS=3393
RAWSCANS=sn3393
RTINSECONDS=866.51519
139.06924	1871.4412
148.40672	2261.7659
148.41502	2472.2791
148.42461	4647.3086
148.43272	7181.3096
148.45152	12234.649
148.46025	9109.8789
148.46854	4275.0249
148.47739	3066.4561
148.48553	2153.4216
148.4937	2631.3828
149.99457	2039.8755
152.25583	2203.323
164.46024	2159.0142
175.44221	2941.4736
179.37428	2166.6685
207.56566	2449.9031
215.1356	2251.9368
239.58881	2308.6816
274.01999	2658.1912
282.2131	2590.3621
341.4949	3292.0464
389.23978	2500.71
427.27231	2709.5649
461.99933	2910.2954
END IONS

BEGIN IONS
TITLE=679: Scan 3395 (rt=866.817) [D:\L4aex-Pool22-080823-03a_20231130140117.raw]
PEPMASS=760.82154 59756.375
CHARGE=1+
SCANS=3395
RAWSCANS=sn3395
RTINSECONDS=866.81658
135.46884	1844.1703
147.05394	2036.5571
152.25661	1767.2119
171.4337	2045.314
181.1783	2659.8472
202.95026	2713.8843
271.75961	2520.8689
300.06195	2588.6218
312.40878	2686.4014
318.03052	2655.6204
338.8511	2620.5471
397.87219	2555.5388
411.22318	2548.1726
552.44037	2688.8579
621.77197	2579.0725
761.23102	5809.0825
761.73608	5230
1482.1797	2970.0645
END IONS

BEGIN IONS
TITLE=680: Scan 3399 (rt=867.639) [D:\L4aex-Pool22-080823-03a_20231130140117.raw]
PEPMASS=812.76312 76916.625
CHARGE=2+
SCANS=3399
RAWSCANS=sn3399
RTINSECONDS=867.63896
148.42145	2838.436
148.42714	3392.1284
148.43282	5776.3896
148.43878	4241.75
148.45135	8281.9209
148.45667	6256.1338
148.4623	5066.6323
148.468	3967.7312
157.67957	1819.6688
158.96394	3120.8896
358.55066	2546.6528
398.3949	3098.1721
483.55591	3216.0964
END IONS

BEGIN IONS
TITLE=681: Scan 3404 (rt=868.625) [D:\L4aex-Pool22-080823-03a_20231130140117.raw]
PEPMASS=1059.7894 42240.344
CHARGE=2+
SCANS=3404
RAWSCANS=sn3404
RTINSECONDS=868.62452
158.96393	4566.3228
163.16068	2070.4966
168.28856	2252.7231
185.51953	2341.1072
186.22144	2423.2183
191.53207	2853.0259
244.07961	5167.3042
269.71811	2374.0332
296.37607	2485.0156
425.67834	3178.229
440.62073	2484.051
1044.1328	2816.1016
END IONS

BEGIN IONS
TITLE=682: Scan 3407 (rt=869.12) [D:\L4aex-Pool22-080823-03a_20231130140117.raw]
PEPMASS=812.76227 62978.406
CHARGE=2+
SCANS=3407
RAWSCANS=sn3407
RTINSECONDS=869.11975
139.3512	1925.8408
140.77507	1715.205
148.44112	2264.1802
157.60942	2078.551
195.17464	2392.2656
263.56491	2521.1211
281.9938	3089.522
388.01086	2623.6033
416.37952	2800.9666
443.57498	2597.8699
459.45996	2740.9514
520.53461	2622.5459
573.41467	2572.0066
792.2384	2897.2068
1097.8007	2825.9709
1235.8939	3304.9321
1322.7655	3341.6772
1580.3889	3069.5159
END IONS

BEGIN IONS
TITLE=683: Scan 3408 (rt=869.381) [D:\L4aex-Pool22-080823-03a_20231130140117.raw]
PEPMASS=829.28229 94959.219
CHARGE=2+
SCANS=3408
RAWSCANS=sn3408
RTINSECONDS=869.38074
144.45921	1893.4547
148.42227	4180.4189
148.42813	5051.5229
148.43414	6359.7388
148.43973	10993.45
148.45338	5540.0205
148.45862	8098.1509
148.4648	4500.459
148.47087	3765.251
207.39821	2290.8701
221.90688	2485.1248
224.42924	2153.4414
253.40825	2420.728
298.08737	2619.6372
324.22696	2542.7317
485.46844	2694.2461
547.16528	2573.8713
720.03705	2961.2976
END IONS

BEGIN IONS
TITLE=684: Scan 3412 (rt=870.141) [D:\L4aex-Pool22-080823-03a_20231130140117.raw]
PEPMASS=738.8269 42387.563
CHARGE=3+
SCANS=3412
RAWSCANS=sn3412
RTINSECONDS=870.14062
158.96407	4356.625
181.60635	6049.623
182.00714	2156.8713
185.92836	2343.9797
240.35387	2386.48
242.33167	2265.2664
251.18922	2643.5142
277.35727	2192.217
290.45746	2599.9758
449.45551	2889.9346
1113.5435	3039.6926
1235.9445	3049.5247
1509.7522	2869.0664
END IONS

BEGIN IONS
TITLE=685: Scan 3413 (rt=870.322) [D:\L4aex-Pool22-080823-03a_20231130140117.raw]
PEPMASS=745.85248 55742.563
CHARGE=3+
SCANS=3413
RAWSCANS=sn3413
RTINSECONDS=870.32163
162.78772	2195.459
168.28156	2247.1626
181.60712	3935.218
208.00237	2273.0833
209.11288	2269.6372
225.83025	2938.9912
236.01224	2548.8936
262.35052	2625.0186
268.61856	2497.9783
294.11557	2717.6633
298.39923	2378.8586
298.99121	2689.9158
315.87967	2596.4849
326.39133	2817.7104
401.04422	2265.0269
475.80606	3471.7095
600.09448	2532.1731
685.61676	3068.1001
780.75177	3125.8008
END IONS

BEGIN IONS
TITLE=686: Scan 3420 (rt=871.691) [D:\L4aex-Pool22-080823-03a_20231130140117.raw]
PEPMASS=826.80388 54694.031
CHARGE=1+
SCANS=3420
RAWSCANS=sn3420
RTINSECONDS=871.69102
141.30305	1828.3535
147.17139	2077.3083
153.50467	2289.7908
154.80573	2384.6013
158.9642	4182.084
160.8896	2238.3682
176.19846	2526.6545
193.9472	2521.1453
210.82759	2272.365
211.18787	2145.9653
257.40875	2352.363
267.71274	2789.3035
288.39243	2069.676
608.04865	2746.3911
973.00183	3131.8887
1096.6512	3383.7571
END IONS

BEGIN IONS
TITLE=687: Scan 3421 (rt=871.876) [D:\L4aex-Pool22-080823-03a_20231130140117.raw]
PEPMASS=758.22058 63418.5
CHARGE=1+
SCANS=3421
RAWSCANS=sn3421
RTINSECONDS=871.87563
140.17424	2099.5713
148.44887	2825.4038
155.91138	2345.46
226.19913	2365.9026
234.54787	2284.5898
243.47729	2738.0317
281.05191	3073.4897
299.06204	5091.2319
305.94888	2784.2139
359.02966	3464.2952
415.03668	2863.9385
425.99188	2664.8103
661.14984	2507.9744
714.94519	2859.5339
1083.9038	3052.906
1245.5995	2943.2715
1394.7769	2963.8843
END IONS

BEGIN IONS
TITLE=688: Scan 3422 (rt=872.054) [D:\L4aex-Pool22-080823-03a_20231130140117.raw]
PEPMASS=842.25809 47077.375
CHARGE=1+
SCANS=3422
RAWSCANS=sn3422
RTINSECONDS=872.05407
138.0097	2125.7236
159.5856	1881.0228
160.38913	2170.4536
170.25728	2884.1382
171.72839	3001.4456
181.98828	2055.1895
197.54619	2437.3823
266.01401	2387.0137
418.23965	3000.7734
496.38431	3324.2368
592.82062	2758.791
842.76202	3737.0615
1656.1095	3063.8711
END IONS

BEGIN IONS
TITLE=689: Scan 3425 (rt=872.535) [D:\L4aex-Pool22-080823-03a_20231130140117.raw]
PEPMASS=838.83778 41246.938
CHARGE=1+
SCANS=3425
RAWSCANS=sn3425
RTINSECONDS=872.53491
147.25687	1895.1842
148.44882	3355.7847
158.96404	7162.6157
163.46771	2254.7458
199.17393	2437.4688
213.12563	2797.2781
247.75552	2667.1516
315.61517	2345.4216
820.12592	2604.6201
1258.2335	3173.8486
END IONS

BEGIN IONS
TITLE=690: Scan 3428 (rt=873.097) [D:\L4aex-Pool22-080823-03a_20231130140117.raw]
PEPMASS=1298.7036 43081.813
CHARGE=2+
SCANS=3428
RAWSCANS=sn3428
RTINSECONDS=873.09722
158.96365	2557.9751
159.14134	2799.4514
159.6203	1913.9147
173.09555	2235.9163
219.03435	2331.7217
223.80568	2362.4575
240.49612	2931.3491
257.23096	2326.5813
355.37231	2640.4817
398.78552	2671.8513
482.41577	2432.2937
865.74902	2816.0991
937.35907	3217.7524
1078.4585	3100.5552
END IONS

BEGIN IONS
TITLE=691: Scan 3429 (rt=873.358) [D:\L4aex-Pool22-080823-03a_20231130140117.raw]
PEPMASS=812.82275 34411.781
CHARGE=3+
SCANS=3429
RAWSCANS=sn3429
RTINSECONDS=873.35826
175.76616	2049.3149
195.1161	2914.3079
247.89944	3101.4443
254.58064	3246.8584
261.39154	2563.9136
386.80698	2521.3438
482.30081	2889.312
510.84665	2593.4404
750.48962	2602.9004
1386.313	2969.1143
END IONS

BEGIN IONS
TITLE=692: Scan 3436 (rt=874.646) [D:\L4aex-Pool22-080823-03a_20231130140117.raw]
PEPMASS=1053.9097 62403.813
CHARGE=1+
SCANS=3436
RAWSCANS=sn3436
RTINSECONDS=874.6462
158.96423	5063.2104
172.36632	1874.8767
172.5264	2752.439
177.53174	2229.8279
181.59715	3538.2183
188.71619	2579.908
189.51622	2180.8308
202.53091	2114.0862
244.08017	2638.6787
244.81682	2826.9275
256.73401	2571.5664
342.70218	2510.6985
527.86786	3193.7231
561.86096	2891.0195
716.64111	2878.4495
1156.0494	3348.0842
1400.0706	3109.769
1466.2698	3978.9622
1539.0126	2949.3008
1940.3752	3123.1953
END IONS

BEGIN IONS
TITLE=693: Scan 3438 (rt=875.1) [D:\L4aex-Pool22-080823-03a_20231130140117.raw]
PEPMASS=923.81502 132128.28
CHARGE=1+
SCANS=3438
RAWSCANS=sn3438
RTINSECONDS=875.0999
148.39345	2173.9905
148.40994	2386.0879
148.4183	2902.5972
148.42683	6470.6958
148.43555	7592.3496
148.4545	9590.8945
148.4631	7789.3608
148.47141	4080.8948
148.4794	2205.0305
148.48915	2456.4917
148.49655	2715.3223
149.09335	2444.312
150.24586	2100.1804
151.47609	2094.0098
158.9639	6842.4614
170.80865	2148.3687
176.33073	2265.29
186.62695	2431.314
217.46104	2246.0015
244.07878	5653.6152
282.10062	2785.127
333.14755	2930.7986
338.41577	2699.8125
348.79388	2561.2405
729.15143	2708.2214
796.66071	2957.7043
892.85602	3043.4001
924.29022	3770.2466
1497.2363	2955.5574
1737.0802	3088.8533
END IONS

BEGIN IONS
TITLE=694: Scan 3440 (rt=875.402) [D:\L4aex-Pool22-080823-03a_20231130140117.raw]
PEPMASS=748.19208 52575.75
CHARGE=2+
SCANS=3440
RAWSCANS=sn3440
RTINSECONDS=875.40229
129.80666	1710.1965
161.51706	2179.4316
175.33704	2610.3586
198.35449	2345.9587
229.13921	2704.7334
237.93826	3177.4844
255.20984	2701.3132
264.84436	2592.7686
374.20673	2317.4099
697.91302	3191.9409
970.13086	2784.8252
974.04736	2595.0334
1119.2018	2771.6274
1326.9132	3276.5112
END IONS

BEGIN IONS
TITLE=695: Scan 3441 (rt=875.663) [D:\L4aex-Pool22-080823-03a_20231130140117.raw]
PEPMASS=761.23166 103801.16
CHARGE=2+
SCANS=3441
RAWSCANS=sn3441
RTINSECONDS=875.66322
148.42897	5581.0103
148.43417	3587.3528
148.43967	9183.8291
148.45235	5423.5923
148.45746	6848.6001
148.46329	3571.7908
148.4691	2858.4053
148.4801	2475.9226
148.49051	2641.3752
155.37634	2114.9253
158.96375	4402.7603
186.48976	2460.3486
196.73154	2225.314
202.13554	2278.719
254.26791	2351.675
320.44662	2520.7434
389.51636	2658.8579
458.06763	2693.4973
463.7088	2845.7595
761.73187	4700.0771
762.23541	3543.4724
989.12012	3008.4985
1318.598	2916.1697
END IONS

BEGIN IONS
TITLE=696: Scan 3444 (rt=876.226) [D:\L4aex-Pool22-080823-03a_20231130140117.raw]
PEPMASS=980.77424 39824.125
CHARGE=1+
SCANS=3444
RAWSCANS=sn3444
RTINSECONDS=876.22553
158.96419	3385.0144
203.76532	2262.6602
209.09853	2462.8906
247.30333	2316.5234
284.27512	2557.5879
352.89865	6152.4521
383.34558	2815.7781
427.85544	2657.7185
503.189	3358.5576
775.2478	3032.8037
943.1275	2665.3887
END IONS

BEGIN IONS
TITLE=697: Scan 3446 (rt=876.529) [D:\L4aex-Pool22-080823-03a_20231130140117.raw]
PEPMASS=836.84222 47859.594
CHARGE=3+
SCANS=3446
RAWSCANS=sn3446
RTINSECONDS=876.52889
158.96396	5439.7813
179.31584	2487.5576
213.87439	2496.8022
215.86125	2834.1675
215.92549	2577.6479
255.73402	1996.4525
262.05573	2810.7402
290.21829	2712.856
309.64575	2959.3896
337.78244	2697.2625
355.02338	2493.7065
402.40527	2514.7688
421.92065	2685.906
1194.7726	3560.8237
1686.662	2923.0825
END IONS

BEGIN IONS
TITLE=698: Scan 3449 (rt=877.092) [D:\L4aex-Pool22-080823-03a_20231130140117.raw]
PEPMASS=829.21844 43320.688
CHARGE=2+
SCANS=3449
RAWSCANS=sn3449
RTINSECONDS=877.09182
148.44194	3318.6802
150.93773	1967.7855
158.96429	6341.3975
164.92349	2166.8062
166.59229	1983.4749
175.99261	2424.0823
181.68185	2228.4885
488.94891	3241.9536
525.77771	3318.5793
628.44897	2436.8792
1308.8914	3047.2256
END IONS

BEGIN IONS
TITLE=699: Scan 3453 (rt=877.922) [D:\L4aex-Pool22-080823-03a_20231130140117.raw]
PEPMASS=991.76223 37313.969
CHARGE=1+
SCANS=3453
RAWSCANS=sn3453
RTINSECONDS=877.92233
156.27258	2365.7952
158.97552	2200.0947
159.92163	2433.761
161.03381	2480.0486
237.39052	2326.0657
239.9381	2347.7324
282.21484	2696.2832
463.23215	3153.448
470.5206	2781.5559
478.0318	2502.0388
484.01404	3112.6045
487.79507	2572.2463
682.37164	2621.9543
END IONS

BEGIN IONS
TITLE=700: Scan 3455 (rt=878.226) [D:\L4aex-Pool22-080823-03a_20231130140117.raw]
PEPMASS=851.26301 60502.313
CHARGE=2+
SCANS=3455
RAWSCANS=sn3455
RTINSECONDS=878.22565
152.68927	2085.7556
158.18048	1840.7914
158.96379	4032.2385
161.39174	2325.7888
197.20717	2425.186
215.17671	2799.6633
291.7233	2811.01
448.84723	2774.0117
507.43488	2923.9141
778.85431	2965.6189
841.51672	2613.1028
851.26416	7549.1826
942.18304	3316.8823
980.80737	2861.1189
END IONS

BEGIN IONS
TITLE=701: Scan 3457 (rt=878.647) [D:\L4aex-Pool22-080823-03a_20231130140117.raw]
PEPMASS=991.76178 48934.906
CHARGE=2+
SCANS=3457
RAWSCANS=sn3457
RTINSECONDS=878.64746
157.74022	2131.8179
158.96387	6527.1353
162.6494	2358.0288
173.79034	1977.3723
178.95757	2069.6907
218.07352	2539.5691
229.57285	2277.6426
284.46094	2746.1753
294.92697	2491.9429
409.7681	2588.313
531.09076	3032.4565
685.8667	2740.6853
926.6806	2834.6416
END IONS

BEGIN IONS
TITLE=702: Scan 3458 (rt=878.908) [D:\L4aex-Pool22-080823-03a_20231130140117.raw]
PEPMASS=1010.776 38437.781
CHARGE=2+
SCANS=3458
RAWSCANS=sn3458
RTINSECONDS=878.90847
157.85336	2064.0964
164.04913	2284.9624
194.87286	2264.7227
206.72943	2243.9294
208.51515	2094.9954
403.82336	2985.9216
641.11273	2779.4583
693.32617	2999.4705
1048.8007	2466.4529
1828.299	2904.9001
END IONS

BEGIN IONS
TITLE=703: Scan 3459 (rt=879.101) [D:\L4aex-Pool22-080823-03a_20231130140117.raw]
PEPMASS=1088.7924 45204.188
CHARGE=1+
SCANS=3459
RAWSCANS=sn3459
RTINSECONDS=879.10131
158.96379	6990.1265
162.15836	2014.4724
163.68094	1773.0111
168.89532	2063.1204
187.22861	2412.2129
229.82675	2204.155
233.27063	2250.071
299.9498	2579.5928
365.43301	3099.6492
377.3353	2330.0798
483.78412	3161.4128
822.21338	2644.8345
1021.1556	3143.0073
1713.7645	3085.7407
END IONS

BEGIN IONS
TITLE=704: Scan 3460 (rt=879.283) [D:\L4aex-Pool22-080823-03a_20231130140117.raw]
PEPMASS=700.71857 90337.406
CHARGE=2+
SCANS=3460
RAWSCANS=sn3460
RTINSECONDS=879.28261
124.74482	1806.3602
148.42175	3617.0967
148.43008	6943.7676
148.43861	10065.23
148.45769	7815.1621
148.46626	5430.0874
148.48329	1958.7817
148.49139	2287.2046
149.52237	1957.7263
171.85207	2217.7627
180.46243	2244.5313
188.20692	2186.0549
197.50923	2349.0234
317.49286	2520.2209
579.52863	3199.1604
646.44489	2810.7317
677.5636	2789.8953
1134.2152	2965.7119
1223.2476	3174.8557
END IONS

BEGIN IONS
TITLE=705: Scan 3462 (rt=879.585) [D:\L4aex-Pool22-080823-03a_20231130140117.raw]
PEPMASS=1382.7364 44976.781
CHARGE=1+
SCANS=3462
RAWSCANS=sn3462
RTINSECONDS=879.58526
156.67061	1921.7892
158.96408	4060.6296
174.16389	2147.2439
181.7355	2420.5059
232.07095	2524.6362
249.24654	2548.9092
249.54602	2223.9272
362.32681	2522.8398
365.44586	2483.2703
474.98718	3057.4893
611.18134	2802.2305
928.31628	2783.1936
1552.6108	3514.8396
END IONS

BEGIN IONS
TITLE=706: Scan 3463 (rt=879.854) [D:\L4aex-Pool22-080823-03a_20231130140117.raw]
PEPMASS=848.79449 96430.094
CHARGE=2+
SCANS=3463
RAWSCANS=sn3463
RTINSECONDS=879.85402
139.95744	1992.0321
148.41835	2506.156
148.4243	3666.5354
148.43039	6061.8931
148.43643	5111.3726
148.4498	14750.158
148.45523	6123.1665
148.46196	5457.2827
148.46788	3247.9409
148.47931	3053.5066
148.50891	2092.5972
197.46227	2334.2432
201.36485	2228.957
373.73569	2779.8672
414.07806	2989.3965
442.36993	2815.043
503.66489	2674.3887
609.70441	3315.113
623.07043	2724.8872
713.2558	2643.9653
END IONS

BEGIN IONS
TITLE=707: Scan 3467 (rt=880.612) [D:\L4aex-Pool22-080823-03a_20231130140117.raw]
PEPMASS=1015.9377 44624.688
CHARGE=1+
SCANS=3467
RAWSCANS=sn3467
RTINSECONDS=880.61168
157.61189	2284.3018
184.42792	2267.8191
215.10019	2605.374
233.16731	2592.4487
278.06564	2816.7278
306.55075	2708.7271
526.11053	2678.1587
856.63245	3025.3499
1190.272	3300.269
1503.2861	3071.2637
1585.6523	3021.6594
END IONS

BEGIN IONS
TITLE=708: Scan 3468 (rt=880.793) [D:\L4aex-Pool22-080823-03a_20231130140117.raw]
PEPMASS=1315.4393 28765.719
CHARGE=3+
SCANS=3468
RAWSCANS=sn3468
RTINSECONDS=880.79274
158.40155	1986.741
163.65379	1865.8533
168.23511	2079.9919
181.60579	3088.7771
306.77252	2372.4619
316.04306	2635.6882
340.75754	2865.9575
382.78775	2596.4329
454.50562	2676.6143
458.68762	2781.395
END IONS

BEGIN IONS
TITLE=709: Scan 3472 (rt=881.55) [D:\L4aex-Pool22-080823-03a_20231130140117.raw]
PEPMASS=820.27524 60457.75
CHARGE=2+
SCANS=3472
RAWSCANS=sn3472
RTINSECONDS=881.54971
156.52031	1833.66
156.60548	1881.5497
161.35445	2039.6283
173.17337	2186.9353
177.4192	2737.6489
182.20981	2067.9893
188.6655	2341.7351
197.54013	2917.4492
215.36116	2661.8628
263.70911	2421.9275
339.07471	2758.3018
355.84967	2643.2122
547.54272	3149.0657
742.16064	3027.675
883.64166	2997.8242
1006.6451	2655.5969
END IONS

BEGIN IONS
TITLE=710: Scan 3473 (rt=881.733) [D:\L4aex-Pool22-080823-03a_20231130140117.raw]
PEPMASS=1170.7427 39192.938
CHARGE=3+
SCANS=3473
RAWSCANS=sn3473
RTINSECONDS=881.73305
158.96434	3662.7141
194.6738	2214.5244
530.24414	2858.4626
779.13959	3274.2329
1032.2706	3412.9229
1116.0585	3015.8901
1184.5161	3072.8413
1250.3425	3223.6409
1478.8574	3181.5222
1586.6964	2741.1689
1635.4072	3220.3462
END IONS

BEGIN IONS
TITLE=711: Scan 3475 (rt=882.036) [D:\L4aex-Pool22-080823-03a_20231130140117.raw]
PEPMASS=432.88516 74066.063
CHARGE=3+
SCANS=3475
RAWSCANS=sn3475
RTINSECONDS=882.03634
124.03396	1919.7456
128.17102	1928.1556
134.85313	1941.5736
148.44891	2389.0261
149.04565	2253.7603
158.96393	5047.9146
176.46536	2541.7527
176.8885	2540.5181
208.95319	2988.7043
210.95056	5524.3408
360.02835	3747.3857
361.02536	4795.0723
362.02698	8960.3623
363.02097	2913.8167
383.31818	2627.571
397.83475	2437.437
530.90466	2383.5264
551.42249	2634.5894
1001.698	3164.0349
END IONS

BEGIN IONS
TITLE=712: Scan 3477 (rt=882.49) [D:\L4aex-Pool22-080823-03a_20231130140117.raw]
PEPMASS=820.77722 52509.281
CHARGE=2+
SCANS=3477
RAWSCANS=sn3477
RTINSECONDS=882.4899
136.49159	1856.6194
138.65204	1769.5165
146.4458	2254.5146
147.37706	2243.0591
148.45001	2741.3843
158.9639	2941.3545
167.16583	2441.3057
179.75534	2210.6379
186.67508	2122.8918
196.59982	2652.5996
213.11812	2496.6506
296.38913	2574.0725
305.95493	2591.949
632.88599	2898.2161
1247.6743	3169.709
END IONS

BEGIN IONS
TITLE=713: Scan 3478 (rt=882.669) [D:\L4aex-Pool22-080823-03a_20231130140117.raw]
PEPMASS=832.82068 127902.16
CHARGE=1+
SCANS=3478
RAWSCANS=sn3478
RTINSECONDS=882.66915
148.44896	4496.0093
158.96397	50564.5
161.07832	1965.0815
166.192	2200.385
169.50029	2249.6118
173.28374	2103.5962
177.21698	2389.6597
181.60776	6345.4976
184.10452	2022.4717
186.24181	2305.7097
195.46637	2288.5259
195.80457	2013.5375
195.99269	2239.2703
250.52057	2384.2134
287.39795	2536.6157
314.83649	2661.5227
350.81314	2861.2119
371.72766	2400.3984
560.87128	6160.709
644.7724	3238.6965
833.2558	8355.458
1507.3931	2804.2805
END IONS

BEGIN IONS
TITLE=714: Scan 3479 (rt=882.849) [D:\L4aex-Pool22-080823-03a_20231130140117.raw]
PEPMASS=1440.6958 30526.469
CHARGE=2+
SCANS=3479
RAWSCANS=sn3479
RTINSECONDS=882.84853
167.71765	2249.0049
175.62517	2450.0671
220.56349	2902.793
240.44981	2435.3408
368.39502	2835.1282
735.53351	2953.0681
786.02496	2806.3713
921.95782	2927.3535
1306.9218	3478.3557
1400.4426	2867.1531
END IONS

BEGIN IONS
TITLE=715: Scan 3481 (rt=883.152) [D:\L4aex-Pool22-080823-03a_20231130140117.raw]
PEPMASS=760.82192 62638.531
CHARGE=1+
SCANS=3481
RAWSCANS=sn3481
RTINSECONDS=883.15192
133.98065	1851.4785
135.91417	1700.6323
166.04724	2398.1377
171.02809	1833.5239
181.60793	4276.2446
189.58646	2474.6672
262.2164	2578.9158
283.88507	2227.7161
326.40817	2757.1189
359.42279	2341.6316
376.45599	2995.2336
377.37057	2353.5225
404.7608	2520.7214
497.71213	2352.9971
499.63062	2632.6843
761.23248	4305.1729
1401.4058	2921.5747
1500.4872	3269.8416
END IONS

BEGIN IONS
TITLE=716: Scan 3482 (rt=883.413) [D:\L4aex-Pool22-080823-03a_20231130140117.raw]
PEPMASS=985.74487 31494.094
CHARGE=2+
SCANS=3482
RAWSCANS=sn3482
RTINSECONDS=883.41314
158.96434	3237.6855
181.606	4560.2817
185.29305	1872.0417
246.51361	2349.1555
282.89456	3058.3264
376.54916	2348.3491
439.32834	2524.2813
528.66583	2949.3242
862.35126	2646.2415
1062.5315	2982.946
END IONS

BEGIN IONS
TITLE=717: Scan 3483 (rt=883.609) [D:\L4aex-Pool22-080823-03a_20231130140117.raw]
PEPMASS=404.8526 134191.78
CHARGE=3+
SCANS=3483
RAWSCANS=sn3483
RTINSECONDS=883.60857
117.96772	1800.9476
121.27561	1693.6088
148.35965	2022.5399
148.41251	2453.2341
148.42041	3551.0977
148.42825	5051.1523
148.4359	7586.6475
148.45309	9830.0273
148.46098	9349.79
148.46855	4274.6196
148.47601	2440.0911
148.4836	1895.0298
148.4919	2588.9729
154.36058	1961.6165
156.26195	2016.1343
159.31453	1946.1735
171.20235	1871.2688
172.56551	1998.4587
172.89952	1994.2578
175.70215	2339.9575
184.49974	2162.9766
225.98357	2707.1885
275.86383	2487.4055
283.69577	2537.9153
294.45819	3296.6526
302.39526	2400.6753
314.16937	2546.9285
319.11188	2815.1919
327.46564	2765.2605
385.75119	2409.9556
453.31018	2518.3884
497.9371	2806.0034
499.53336	2741.7759
521.2171	2801.3384
725.13196	3060.5359
END IONS

BEGIN IONS
TITLE=718: Scan 3486 (rt=884.173) [D:\L4aex-Pool22-080823-03a_20231130140117.raw]
PEPMASS=811.27139 46971.375
CHARGE=1+
SCANS=3486
RAWSCANS=sn3486
RTINSECONDS=884.17321
158.96411	2613.1978
176.74799	2293.5222
181.60718	4192.3999
186.61017	2674.7397
230.69832	2556.5806
234.28032	2480.3909
349.30249	2683.2559
494.10159	3606.3691
730.9295	2973.135
799.9339	2567.8069
1101.1252	2824.0701
1540.642	2854.0764
END IONS

BEGIN IONS
TITLE=719: Scan 3487 (rt=884.366) [D:\L4aex-Pool22-080823-03a_20231130140117.raw]
PEPMASS=972.81744 44665.656
CHARGE=2+
SCANS=3487
RAWSCANS=sn3487
RTINSECONDS=884.36626
158.96423	4686.5068
160.02762	2467.7595
165.75085	2223.9414
181.60701	7287.7295
187.20345	2276.9858
188.28444	2487.1072
261.32376	2273.989
349.51651	2990.5581
727.03772	2792.217
730.72656	2626.2532
968.21356	2913.4346
1238.4417	2781.5681
END IONS

BEGIN IONS
TITLE=720: Scan 3488 (rt=884.547) [D:\L4aex-Pool22-080823-03a_20231130140117.raw]
PEPMASS=1156.7125 53341.719
CHARGE=2+
SCANS=3488
RAWSCANS=sn3488
RTINSECONDS=884.54712
158.96402	2545.6182
160.31894	2369.4834
165.11092	2203.2527
174.0834	2092.1277
187.68527	2233.5222
205.49527	2172.3555
208.41969	1915.5262
315.97336	2583.8274
324.05957	2578.6069
328.15851	2531.7341
336.77716	2594.4763
474.14438	2845.6729
522.94611	2584.5957
537.35803	2476.8984
541.28717	2708.0645
592.26227	3033.7512
670.91138	2588.6704
END IONS

BEGIN IONS
TITLE=721: Scan 3489 (rt=884.728) [D:\L4aex-Pool22-080823-03a_20231130140117.raw]
PEPMASS=832.82106 192744.53
CHARGE=1+
SCANS=3489
RAWSCANS=sn3489
RTINSECONDS=884.72832
142.35083	1919.4199
148.40831	2195.2683
148.41714	2821.9258
148.42599	5294.585
148.43483	6693.9741
148.45406	8457.043
148.46309	6694.811
148.47093	3361.3794
148.48029	2105.5828
148.48833	3097.9043
148.51416	2036.7451
149.43208	2317.7876
158.53014	2010.772
158.96396	63847.836
159.53041	1977.5883
185.84386	2299.8386
185.99908	2084.6707
222.1062	2050.6511
263.47348	2656.5601
266.80502	2500.5049
330.08127	2743.5391
503.74323	2786.9348
511.32535	2768.8796
560.87274	4956.4229
595.76794	2619.804
761.22955	3432.2615
833.25806	5466.4028
984.99109	2704.4587
1039.5493	3441.9629
1204.4822	2842.5842
1300.2485	2989.3037
1328.1115	2856.5913
1375.9503	3007.6057
END IONS

BEGIN IONS
TITLE=722: Scan 3491 (rt=885.031) [D:\L4aex-Pool22-080823-03a_20231130140117.raw]
PEPMASS=1098.7529 48309.156
CHARGE=1+
SCANS=3491
RAWSCANS=sn3491
RTINSECONDS=885.03083
158.96407	7685.7002
167.07108	2084.2092
175.0047	2286.2368
181.0425	2359.5081
211.83174	2255.7422
254.53958	2448.8813
264.00873	2379.01
382.03238	2593.3796
414.9939	3104.3887
440.32867	2605.3926
967.82385	3064.6106
1065.5874	3025.3562
1086.3541	3098.1196
END IONS

BEGIN IONS
TITLE=723: Scan 3492 (rt=885.292) [D:\L4aex-Pool22-080823-03a_20231130140117.raw]
PEPMASS=828.83721 70731.063
CHARGE=1+
SCANS=3492
RAWSCANS=sn3492
RTINSECONDS=885.2917
139.77443	1845.7727
146.24524	2088.9683
148.72308	2067.2537
151.72615	2401.802
158.96388	5600.5112
159.49016	2085.8691
166.70065	2108.4978
172.47272	2413.3691
175.81865	2149.5183
181.61125	2840.1167
190.19879	2157.9321
193.64444	2442.3369
237.04581	2241.2969
261.34628	2737.792
283.48969	2255.551
417.44208	2784.7678
507.2132	3378.2566
881.3891	2750.6982
1262.5212	3102.9846
END IONS

BEGIN IONS
TITLE=724: Scan 3493 (rt=885.487) [D:\L4aex-Pool22-080823-03a_20231130140117.raw]
PEPMASS=1292.689 64038.25
CHARGE=2+
SCANS=3493
RAWSCANS=sn3493
RTINSECONDS=885.48655
158.96394	2730.3655
171.40573	2366.0442
173.10205	2173.7241
180.56924	2444.7703
210.6521	2490.0825
307.14038	2827.1072
310.41644	2736.8623
314.0318	2729.8079
387.3804	2955.3867
398.89233	2220.2329
419.15063	2879.8379
508.77615	2605.0571
618.06	2533.5291
774.7915	2755.4424
788.3208	3103.6208
979.86536	2458.6702
1143.8595	3106.9216
1640.447	2895.2756
1661.5581	3615.5623
END IONS

BEGIN IONS
TITLE=725: Scan 3494 (rt=885.668) [D:\L4aex-Pool22-080823-03a_20231130140117.raw]
PEPMASS=1222.6825 36133.813
CHARGE=2+
SCANS=3494
RAWSCANS=sn3494
RTINSECONDS=885.66782
158.96408	2032.3689
181.60684	2955.3657
185.91962	2602.9287
193.93973	2122.7942
237.49837	2483.0979
286.91507	2280.8394
291.79279	2629.8376
310.10449	2594.5852
887.43646	2525.3696
1068.5219	3351.387
1209.9745	2903.9241
1289.0969	3016.7632
END IONS

BEGIN IONS
TITLE=726: Scan 3496 (rt=885.972) [D:\L4aex-Pool22-080823-03a_20231130140117.raw]
PEPMASS=745.85291 66165.781
CHARGE=3+
SCANS=3496
RAWSCANS=sn3496
RTINSECONDS=885.9719
168.9577	2226.0461
175.57581	2307.0876
179.61464	1988.0597
214.08345	2903.5261
257.72589	2442.5488
273.70026	2714.9631
288.5116	3071.1255
306.37579	2719.8196
313.84448	3008.6458
337.59116	2519.5972
372.16281	2739.4111
432.1076	2567.9524
471.19693	3183.1321
508.08823	3338.8735
539.89648	2718.8523
1203.7565	3012.2876
1781.1536	3584.9839
1868.6237	3828.9282
1984.104	3454.7239
END IONS

BEGIN IONS
TITLE=727: Scan 3497 (rt=886.233) [D:\L4aex-Pool22-080823-03a_20231130140117.raw]
PEPMASS=1013.3161 72277.25
CHARGE=1+
SCANS=3497
RAWSCANS=sn3497
RTINSECONDS=886.23277
158.96397	4757.9248
181.60832	3531.2119
211.59084	2573.5447
223.9536	2310.2676
233.31876	2246.3188
255.14056	2352.8374
265.96524	2324.0125
302.73801	2538.9038
343.44696	2341.5774
499.91611	3009.0552
568.36011	2587.2708
730.50323	3069.3308
907.3819	3313.1108
1013.3163	7958.0957
1082.3085	2948.8833
1372.0752	2943.6301
1608.9221	2562.7224
1616.2457	2940.46
1834.4729	3514.9827
END IONS

BEGIN IONS
TITLE=728: Scan 3498 (rt=886.428) [D:\L4aex-Pool22-080823-03a_20231130140117.raw]
PEPMASS=1244.7678 39002.813
CHARGE=2+
SCANS=3498
RAWSCANS=sn3498
RTINSECONDS=886.42789
158.9641	3444.6143
159.92705	1963.84
164.4299	2131.4712
168.41249	2017.7944
195.16446	2377.9893
371.92749	2572.9121
434.92105	2660.4036
497.37479	2661.0254
499.17749	2816.6675
987.51727	2779.2095
END IONS

BEGIN IONS
TITLE=729: Scan 3500 (rt=886.79) [D:\L4aex-Pool22-080823-03a_20231130140117.raw]
PEPMASS=671.17157 60540.75
CHARGE=3+
SCANS=3500
RAWSCANS=sn3500
RTINSECONDS=886.79039
166.56328	2400.6431
167.70969	1966.6842
181.60645	2785.645
246.92792	2396.291
277.17596	2343.9058
313.46094	2999.8945
404.37872	2545.0359
412.573	2547.158
471.10605	2575.5525
522.68127	2807.071
671.20081	11833.453
685.03894	2988.1016
882.19263	2812.7776
903.66431	2724.5444
977.00708	2962.3994
1252.7961	3483.8894
1704.0636	3285.1367
END IONS

BEGIN IONS
TITLE=730: Scan 3506 (rt=887.848) [D:\L4aex-Pool22-080823-03a_20231130140117.raw]
PEPMASS=1059.9277 50621.875
CHARGE=1+
SCANS=3506
RAWSCANS=sn3506
RTINSECONDS=887.84793
158.48431	2197.4644
158.96393	11286.177
181.60606	7264.6416
244.07913	6460.4277
245.71272	2678.2146
263.39398	2228.9172
270.90323	2537.2065
311.90256	2895.4214
343.59521	2743.8604
370.14667	2775.7026
1343.6049	3019.8665
END IONS

BEGIN IONS
TITLE=731: Scan 3507 (rt=888.109) [D:\L4aex-Pool22-080823-03a_20231130140117.raw]
PEPMASS=842.25824 121305.53
CHARGE=2+
SCANS=3507
RAWSCANS=sn3507
RTINSECONDS=888.10882
138.81435	1758.9651
143.74316	2085.7825
148.42012	3055.9724
148.42586	3611.5627
148.43179	5473.8823
148.43747	5234.2207
148.45084	13254.071
148.45674	5035.3232
148.46252	4257.3486
148.46857	3096.7217
148.48006	2032.968
158.96404	3487.3083
160.4126	2527.5002
163.27049	1937.173
177.63609	2456.7554
210.19603	2352.4148
250.59012	2393.8943
309.21198	2694.4556
326.65692	2805.5286
340.12006	2438.0903
371.47552	2867.3643
372.77768	2592.5361
588.68835	2809.7129
660.38623	3087.7441
842.25885	3597.8933
842.76318	3905.9058
1489.9969	3381.9497
1526.592	3069.8105
END IONS

BEGIN IONS
TITLE=732: Scan 3510 (rt=888.672) [D:\L4aex-Pool22-080823-03a_20231130140117.raw]
PEPMASS=758.22087 80598.563
CHARGE=1+
SCANS=3510
RAWSCANS=sn3510
RTINSECONDS=888.67242
148.48744	2076.917
149.04465	2014.3229
153.72404	2317.9299
172.87328	2405.2092
174.93492	2168.8459
182.74474	2106.8171
203.40845	2502.5154
206.06715	2103.1794
221.0847	2699.2803
288.25037	2325.7581
299.06113	4133.458
307.55588	2586.8706
376.89722	2450.6987
382.76282	2379.0107
463.2222	2864.3752
486.27448	3257.324
633.2691	3170.2051
796.13226	2557.717
950.05859	2774.5325
1060.8501	2933.6106
1064.0289	3036.9512
1126.5834	3119.8433
1148.8932	2937.6433
1401.8461	3240.8953
1427.3739	3078.3152
END IONS

BEGIN IONS
TITLE=733: Scan 3512 (rt=889.045) [D:\L4aex-Pool22-080823-03a_20231130140117.raw]
PEPMASS=1354.726 45173.469
CHARGE=2+
SCANS=3512
RAWSCANS=sn3512
RTINSECONDS=889.04495
158.96411	1994.712
162.7092	2497.187
181.59796	3750.7932
181.93529	2329.4065
185.44507	2094.542
205.75615	2178.1118
234.30733	2161.0847
245.46793	2178.0498
332.4371	2484.7593
338.44186	2761.7849
355.60202	2489.4084
764.25171	2763.9395
847.9635	2690.4622
860.44977	2853.0823
899.31744	2740.063
1172.1569	3240.1729
END IONS

BEGIN IONS
TITLE=734: Scan 3519 (rt=890.29) [D:\L4aex-Pool22-080823-03a_20231130140117.raw]
PEPMASS=688.82393 50855.25
CHARGE=3+
SCANS=3519
RAWSCANS=sn3519
RTINSECONDS=890.28973
156.43597	2133.886
185.27388	2303.7258
225.14243	2404.1553
238.56082	2291.9258
247.42776	3006.2268
265.3186	2501.259
308.49643	2298.8396
363.96945	2501.3259
434.88492	7386.5767
689.15619	2979.6833
689.21527	5981.6147
708.80695	2690.9419
1089.6206	3514.2332
END IONS

BEGIN IONS
TITLE=735: Scan 3522 (rt=890.974) [D:\L4aex-Pool22-080823-03a_20231130140117.raw]
PEPMASS=1173.7697 37054.688
CHARGE=2+
SCANS=3522
RAWSCANS=sn3522
RTINSECONDS=890.97422
158.96422	2634.6355
166.42313	2201.4355
189.29539	2177.4177
296.63531	2689.1917
345.13065	2410.7974
396.2244	2848.9448
621.38104	3097.2515
722.84076	3080.7144
831.42609	2666.0842
898.12994	2848.9431
920.20428	3073.8474
1790.3031	3172.7383
END IONS

BEGIN IONS
TITLE=736: Scan 3524 (rt=891.278) [D:\L4aex-Pool22-080823-03a_20231130140117.raw]
PEPMASS=1020.735 64884.938
CHARGE=2+
SCANS=3524
RAWSCANS=sn3524
RTINSECONDS=891.27763
170.53471	2375.8782
213.4446	2248.3774
220.46538	2941.8086
227.95857	2423.9924
253.99306	2756.2551
383.95224	4073.2129
388.88116	2721.5317
420.46625	2343.667
471.26187	2661.8066
656.40643	3070.6106
660.81116	2614.9417
687.58411	2961.0344
845.14526	2924.5403
878.4668	3037.7415
904.27795	3479.3672
1084.4382	2904.5781
1228.4644	2739.2729
1910.5015	2736.8594
END IONS

BEGIN IONS
TITLE=737: Scan 3531 (rt=892.641) [D:\L4aex-Pool22-080823-03a_20231130140117.raw]
PEPMASS=1382.7351 52610.5
CHARGE=1+
SCANS=3531
RAWSCANS=sn3531
RTINSECONDS=892.6413
158.96393	7188.1523
220.84129	2222.5842
350.40335	2561.7185
372.7038	2555.9297
430.91348	3697.8696
563.0965	2719.8506
679.17688	2561.6997
714.24774	3207.9482
724.92932	2722.6641
866.79755	2769.2952
907.77429	2885.291
1818.9438	2879.1328
1977.7572	3261.9993
END IONS

BEGIN IONS
TITLE=738: Scan 3532 (rt=892.902) [D:\L4aex-Pool22-080823-03a_20231130140117.raw]
PEPMASS=1013.3166 52377.656
CHARGE=2+
SCANS=3532
RAWSCANS=sn3532
RTINSECONDS=892.90226
158.96416	6793.2886
189.95445	2400.7551
208.54427	2577.6858
218.00647	2404.4424
258.86917	2592.9905
356.68176	2543.7861
389.00101	2345.5054
448.19531	2653.0762
591.54529	2537.9453
629.70276	2536.8147
685.19183	2960.4441
694.81433	3081.1956
715.09955	2779.333
1013.3174	7792.6831
END IONS

BEGIN IONS
TITLE=739: Scan 3534 (rt=893.277) [D:\L4aex-Pool22-080823-03a_20231130140117.raw]
PEPMASS=812.82324 103233.72
CHARGE=1+
SCANS=3534
RAWSCANS=sn3534
RTINSECONDS=893.27699
148.37079	2302.8018
148.38805	2294.3027
148.39732	2471.6838
148.41417	2723.4495
148.42194	4832.7251
148.43118	7102.8501
148.44003	12915.425
148.4592	7874.5068
148.46768	5498.0938
148.47691	3177.6792
148.48543	2049.8291
148.49449	2213.583
148.50217	2434.9526
153.59	2243.2229
167.16653	2351.5605
181.90526	2157.5034
215.82458	2278.3672
587.14203	3155.4026
641.10181	3020.6057
658.24756	2758.1687
958.11005	2969.5391
1528.2892	3499.3503
END IONS

BEGIN IONS
TITLE=740: Scan 3536 (rt=893.579) [D:\L4aex-Pool22-080823-03a_20231130140117.raw]
PEPMASS=812.82394 47431.969
CHARGE=1+
SCANS=3536
RAWSCANS=sn3536
RTINSECONDS=893.5787
158.96416	2609.9875
181.21753	2598.0303
209.90558	2210.9846
245.74652	2724.9939
246.34834	2314.2637
266.73105	2532.0801
278.27475	2415.9177
321.90753	2480.2151
326.9613	2370.1028
566.0116	2512.582
658.80396	3029.2996
705.97937	2785.9832
967.0658	3116.0813
1903.0323	3327.8582
END IONS

BEGIN IONS
TITLE=741: Scan 3537 (rt=893.847) [D:\L4aex-Pool22-080823-03a_20231130140117.raw]
PEPMASS=829.21857 74417.781
CHARGE=2+
SCANS=3537
RAWSCANS=sn3537
RTINSECONDS=893.84723
139.71941	2116.5513
141.74127	2006.8508
141.85666	2256.7622
145.20982	2369.1362
150.17232	1909.3151
158.96417	8128.1357
159.92276	2173.1743
160.75974	1986.8748
168.1432	2269.9714
240.89502	2938.4712
252.8969	2917.2075
322.59393	2692.1382
415.59311	2907.7771
561.02356	2743.4751
620.57452	2562.5562
666.33331	3126.4399
731.30194	3069.9626
1045.2677	2896.7915
1471.722	2596.4185
1509.1503	3543.4285
END IONS

BEGIN IONS
TITLE=742: Scan 3538 (rt=894.042) [D:\L4aex-Pool22-080823-03a_20231130140117.raw]
PEPMASS=1045.7012 38243.469
CHARGE=2+
SCANS=3538
RAWSCANS=sn3538
RTINSECONDS=894.04166
163.36305	2098.2327
171.57129	2395.3828
181.6077	5379.3945
185.02409	2227.3911
352.36609	2836.5264
523.05359	2526.4487
789.94873	3019.0671
831.26111	3224.4497
943.81012	2821.2983
1024.1572	2708.0015
END IONS

BEGIN IONS
TITLE=743: Scan 3539 (rt=894.223) [D:\L4aex-Pool22-080823-03a_20231130140117.raw]
PEPMASS=1123.7151 49087.563
CHARGE=2+
SCANS=3539
RAWSCANS=sn3539
RTINSECONDS=894.22271
157.31482	2190.4778
160.34647	2218.584
161.49326	2230.5576
169.80675	2272.5959
170.26488	2016.4016
178.05203	2031.9729
181.60532	2988.9907
190.17967	2290.8262
229.03052	2300.4653
253.91675	2720.8127
298.6647	2502.4385
509.51071	2547.0479
543.9306	3315.6074
604.35034	2724.6201
671.83484	2937.7119
705.96265	2934.4509
903.16418	2755.1985
1353.6532	3082.4558
END IONS

BEGIN IONS
TITLE=744: Scan 3547 (rt=895.726) [D:\L4aex-Pool22-080823-03a_20231130140117.raw]
PEPMASS=1146.7507 52396.938
CHARGE=2+
SCANS=3547
RAWSCANS=sn3547
RTINSECONDS=895.72614
158.96399	4037.3596
160.7935	2155.5918
161.75401	2516.1069
188.65807	2146.3755
212.74203	2237.0061
256.20703	2537.2581
290.75937	2697.157
343.29663	2633.5479
424.21875	2927.5776
488.31601	2762.5369
742.64148	3343.8088
751.70984	2950.782
892.23596	2697.5781
976.89117	2899.2078
1440.6823	3007.8726
END IONS

BEGIN IONS
TITLE=745: Scan 3548 (rt=895.922) [D:\L4aex-Pool22-080823-03a_20231130140117.raw]
PEPMASS=956.75153 61167.906
CHARGE=2+
SCANS=3548
RAWSCANS=sn3548
RTINSECONDS=895.92242
151.49466	2355.6973
151.7345	2059.8074
153.64418	2289.9717
177.05653	2067.0378
183.30167	2058.0007
250.67378	2448.8616
256.78513	2390.0261
268.35873	2343.1753
290.76724	2658.0603
295.00067	2400.1047
345.10641	2513.6123
409.7951	2775.9714
436.93933	2319.3069
578.31677	2539.8618
580.60248	2866.969
616.13361	2494.6199
642.26276	2584.0957
767.9198	2772.6997
974.92749	2711.804
1281.2937	2905.3213
1303.6033	2993.2876
1816.583	3437.084
END IONS

BEGIN IONS
TITLE=746: Scan 3550 (rt=896.225) [D:\L4aex-Pool22-080823-03a_20231130140117.raw]
PEPMASS=546.8302 61955.563
CHARGE=2+
SCANS=3550
RAWSCANS=sn3550
RTINSECONDS=896.22527
110.39159	1582.3307
118.55778	1911.6621
119.05598	1991.3756
127.53501	2068.4553
129.45554	1624.7645
129.83165	2208.5586
138.32462	1837.4392
144.08871	2169.9016
145.86362	1886.3539
158.96396	6700.3926
159.69481	1969.8967
188.99229	2143.7283
237.99684	2327.9634
320.59415	2346.4229
329.78064	2735.7605
418.08972	2696.0127
489.17511	2389.4827
731.41449	3272.4485
954.79999	3075.9458
955.74017	2665.2539
END IONS

BEGIN IONS
TITLE=747: Scan 3552 (rt=896.678) [D:\L4aex-Pool22-080823-03a_20231130140117.raw]
PEPMASS=812.82371 100833.81
CHARGE=1+
SCANS=3552
RAWSCANS=sn3552
RTINSECONDS=896.67752
148.41211	2856.1436
148.42044	4184.5723
148.42896	7633.8613
148.43761	8760.0977
148.45673	7080.0327
148.46564	5485.4834
148.47379	3339.6631
148.48305	3207.9875
148.55849	2655.8198
158.9642	2503.292
181.60638	2591.376
196.82719	2326.6096
281.37784	2514.707
306.25977	2360.7046
328.7507	2970.2712
343.27472	2627.5107
350.12881	2753.5337
461.89191	2560.9893
512.98694	3195.2388
792.17609	3297.7314
1309.637	3077.8442
END IONS

BEGIN IONS
TITLE=748: Scan 3555 (rt=897.24) [D:\L4aex-Pool22-080823-03a_20231130140117.raw]
PEPMASS=838.83774 64217.031
CHARGE=1+
SCANS=3555
RAWSCANS=sn3555
RTINSECONDS=897.23976
153.47476	2352.0251
158.96397	11709.848
159.75914	2082.9482
159.96736	2352.2141
164.2186	2842.3604
172.01344	2325.9978
211.14015	2295.7917
303.52316	2854.4854
312.42569	2508.3079
363.20645	2743.1416
393.02652	2473.1843
398.71204	3011.4011
1677.2255	2888.3337
1680.3607	3107.7266
END IONS

BEGIN IONS
TITLE=749: Scan 3559 (rt=897.999) [D:\L4aex-Pool22-080823-03a_20231130140117.raw]
PEPMASS=709.82427 58814.094
CHARGE=1+
SCANS=3559
RAWSCANS=sn3559
RTINSECONDS=897.99897
158.96373	5257.9653
164.92996	20918.258
275.22733	2193.1321
279.47906	2626.5356
300.90494	2679.9097
369.02118	2847.1895
424.15173	2449.5745
436.83392	2911.1519
436.86914	7329.4009
458.81042	2889.6604
1617.5133	2679.6892
END IONS

BEGIN IONS
TITLE=750: Scan 3562 (rt=898.497) [D:\L4aex-Pool22-080823-03a_20231130140117.raw]
PEPMASS=760.82152 61404.594
CHARGE=1+
SCANS=3562
RAWSCANS=sn3562
RTINSECONDS=898.49654
131.76482	2178.9229
144.55035	2188.9294
158.96408	5693.0303
178.55568	2378.1335
261.67093	2386.031
422.85703	2681.2537
474.00528	2966.519
556.7818	2877.55
657.31567	3065.4321
681.63	3163.7302
761.22968	9282.8125
761.73322	3898.8115
1401.4254	3185.0574
END IONS

BEGIN IONS
TITLE=751: Scan 3566 (rt=899.309) [D:\L4aex-Pool22-080823-03a_20231130140117.raw]
PEPMASS=1321.6709 32203.313
CHARGE=3+
SCANS=3566
RAWSCANS=sn3566
RTINSECONDS=899.30932
186.38884	2316.0994
190.7468	2424.0525
194.21962	2072.823
259.75467	2562.2954
433.74094	2896.1614
615.40863	2946.269
1005.3462	2775.9297
1117.1746	2704.0142
1321.9828	3651.3303
1382.6201	3120.3042
END IONS

BEGIN IONS
TITLE=752: Scan 3568 (rt=899.613) [D:\L4aex-Pool22-080823-03a_20231130140117.raw]
PEPMASS=901.95792 71381.344
CHARGE=1+
SCANS=3568
RAWSCANS=sn3568
RTINSECONDS=899.61269
148.4417	2645.9849
157.53441	2420.0916
158.96416	3102.1968
194.78944	2169.3906
244.07924	5683.8262
258.05539	2607.4697
368.78989	2937.4666
408.19061	2634.2395
483.84668	2750.8198
537.19946	2641.4956
647.90839	2862.2078
788.51843	2599.4438
897.60602	3120.0613
1269.152	2689.3154
1312.2863	3070.5679
1523.5845	2755.6274
1605.1252	3331.1941
1675.5354	3793.2014
END IONS

BEGIN IONS
TITLE=753: Scan 3570 (rt=900.041) [D:\L4aex-Pool22-080823-03a_20231130140117.raw]
PEPMASS=1127.7367 52236.844
CHARGE=1+
SCANS=3570
RAWSCANS=sn3570
RTINSECONDS=900.04052
158.29904	2065.9834
158.96382	5987.5601
162.3257	2051.8032
181.60641	7309.8569
185.0984	1934.1923
196.03996	2188.1301
244.44719	2689.2024
245.97701	2577.0037
246.74455	2260.1467
281.56241	2398.2861
282.12891	2438.3706
337.66559	2819.3582
456.24344	3037.4805
466.42166	2504.2878
532.91986	3134.8262
921.78827	2939.3552
END IONS

BEGIN IONS
TITLE=754: Scan 3572 (rt=900.495) [D:\L4aex-Pool22-080823-03a_20231130140117.raw]
PEPMASS=1282.7274 38449.188
CHARGE=1+
SCANS=3572
RAWSCANS=sn3572
RTINSECONDS=900.49486
158.96425	5376.1191
182.92387	2732.0842
205.6528	2492.7781
225.72127	2521.7002
286.05591	2612.7888
357.70172	2789.4417
394.91611	2522.6594
728.48468	2750.1545
748.88312	2684.8977
1535.0831	3405.9307
1843.4353	3221.7214
END IONS

BEGIN IONS
TITLE=755: Scan 3574 (rt=900.798) [D:\L4aex-Pool22-080823-03a_20231130140117.raw]
PEPMASS=1170.7406 46260.375
CHARGE=3+
SCANS=3574
RAWSCANS=sn3574
RTINSECONDS=900.79834
158.96391	2355.9248
199.21674	2231.8691
209.33209	2078.7102
212.82207	2204.8984
219.49939	2305.2617
260.77042	2651.9585
292.8851	2821.5552
329.50272	2721.752
635.95709	2524.8323
638.97125	2794.8108
742.77118	2700.303
1790.2709	3452.7188
END IONS

BEGIN IONS
TITLE=756: Scan 3578 (rt=901.654) [D:\L4aex-Pool22-080823-03a_20231130140117.raw]
PEPMASS=1189.8838 59307.219
CHARGE=3+
SCANS=3578
RAWSCANS=sn3578
RTINSECONDS=901.65444
158.96362	4003.165
175.77876	2195.8464
181.60893	5041.5781
186.10828	2175.8193
204.8925	2462.0757
244.07854	2620.3782
359.57263	2508.6873
388.60373	2799.6777
489.3959	2443.095
545.70905	2758.5557
552.8891	2721.0994
871.58826	2983.3325
970.69739	2803.1157
985.40436	2844.9607
992.28174	2783.5981
1255.837	2632.1047
END IONS

BEGIN IONS
TITLE=757: Scan 3579 (rt=901.923) [D:\L4aex-Pool22-080823-03a_20231130140117.raw]
PEPMASS=1331.7401 35532.844
CHARGE=2+
SCANS=3579
RAWSCANS=sn3579
RTINSECONDS=901.923
175.23361	2174.2234
186.50261	2231.4756
274.3475	2438.3511
436.39038	2711.1333
466.73978	2518.4849
529.71362	2909.8582
568.44745	2661.6887
622.5871	2749.9954
638.26361	2517.0303
861.22443	2823.7834
1030.6632	2762.9602
END IONS

BEGIN IONS
TITLE=758: Scan 3583 (rt=902.659) [D:\L4aex-Pool22-080823-03a_20231130140117.raw]
PEPMASS=1376.7203 39013.125
CHARGE=2+
SCANS=3583
RAWSCANS=sn3583
RTINSECONDS=902.65858
158.96384	7771.1074
162.03851	1999.7386
170.76706	2100.7549
172.80772	2427.2671
181.60565	2884.2554
202.44284	2540.9207
211.42851	2192.2114
211.58344	2419.5083
241.33426	2221.7686
289.59436	2550.9875
358.20853	2571.3896
560.87195	3899.1028
END IONS

BEGIN IONS
TITLE=759: Scan 3586 (rt=903.222) [D:\L4aex-Pool22-080823-03a_20231130140117.raw]
PEPMASS=842.25793 71260.625
CHARGE=2+
SCANS=3586
RAWSCANS=sn3586
RTINSECONDS=903.22191
142.83809	2012.9537
142.97581	1865.4292
143.47849	2054.7456
148.44896	4754.5332
153.1319	2029.2767
173.68806	2313.4436
180.7755	2293.5291
201.93748	2732.6111
205.13327	2314.7874
216.54021	2422.7783
321.20459	2634.2935
540.28516	3095.4146
552.54553	2616.7349
606.59106	2611.095
842.26312	4355.5225
842.75891	3055.9194
926.97021	2585.0251
950.54236	2562.5569
1210.9113	3098.8447
1321.201	2923.8149
1507.6887	3602.2964
1569.6162	3401.1152
END IONS

BEGIN IONS
TITLE=760: Scan 3590 (rt=904.045) [D:\L4aex-Pool22-080823-03a_20231130140117.raw]
PEPMASS=1162.7276 53215.156
CHARGE=1+
SCANS=3590
RAWSCANS=sn3590
RTINSECONDS=904.04504
158.96407	4315.6426
164.74986	2213.5537
169.50577	2310.2139
169.52699	2278.0474
170.78569	2214.8052
180.25249	2474.8186
194.3577	2201.2561
219.08134	2606.5583
242.5706	2611.3191
315.58069	2712.2524
319.48111	2673.5605
597.86597	2478.217
618.82697	2946.1541
683.84662	2598.6746
725.31726	2776.7275
1101.46	2800.292
1155.1123	2450.1421
1955.3298	3180.1182
END IONS

BEGIN IONS
TITLE=761: Scan 3592 (rt=904.418) [D:\L4aex-Pool22-080823-03a_20231130140117.raw]
PEPMASS=758.22049 114260.5
CHARGE=1+
SCANS=3592
RAWSCANS=sn3592
RTINSECONDS=904.41815
130.09322	2097.4165
133.10645	1698.1483
136.74609	2033.9178
143.91266	1900.0125
148.4048	2338.6418
148.41391	2276.5588
148.42189	4922.8022
148.43039	6420.6045
148.43912	10247.313
148.45842	8183.2544
148.46707	6021.873
148.47533	2926.7126
148.48352	2457.3516
149.18065	1790.6743
155.34654	2129.4126
160.62837	2320.5317
162.91121	2152.1138
173.51891	2077.6401
173.66765	2209.6941
181.60667	2972.738
187.89252	2044.5308
203.81755	2488.1782
215.28073	2382.1169
221.31798	2615.2249
299.06195	5237.2993
403.74146	3516.1963
502.40472	2547.2881
503.16144	2461.1104
1262.7228	2964.1206
END IONS

BEGIN IONS
TITLE=762: Scan 3594 (rt=904.719) [D:\L4aex-Pool22-080823-03a_20231130140117.raw]
PEPMASS=416.37265 57676.906
CHARGE=2+
SCANS=3594
RAWSCANS=sn3594
RTINSECONDS=904.71889
107.10213	1936.4696
108.95485	1734.233
114.47169	1631.4543
136.61288	1956.0531
146.17586	2499.2898
146.88272	1892.9622
164.92986	2216.0488
184.60989	2005.6101
188.24005	2037.8405
202.72919	2261.5181
227.56972	2399.8184
262.06226	2549.7549
303.21921	2728.5015
345.97668	4931.9517
346.97577	2796.3564
452.64426	2849.6653
476.81097	2582.7803
500.86975	2635.4019
525.76147	2660.1125
813.57404	2477.6672
END IONS

BEGIN IONS
TITLE=763: Scan 3597 (rt=905.4) [D:\L4aex-Pool22-080823-03a_20231130140117.raw]
PEPMASS=1298.7041 39102.406
CHARGE=2+
SCANS=3597
RAWSCANS=sn3597
RTINSECONDS=905.39961
158.96373	2795.0095
177.19069	2369.3511
224.90135	3123.7742
243.5634	2631.9917
265.47614	3185.1277
337.72742	2564.1069
468.39383	2879.6191
482.85568	3872.5095
575.9696	2597.7644
619.323	2950.1208
774.81476	3390.2739
888.20685	2919.0554
END IONS

BEGIN IONS
TITLE=764: Scan 3599 (rt=905.779) [D:\L4aex-Pool22-080823-03a_20231130140117.raw]
PEPMASS=820.77673 100584.91
CHARGE=2+
SCANS=3599
RAWSCANS=sn3599
RTINSECONDS=905.779
146.55611	2096.1072
148.41077	2159.4543
148.41844	3669.5137
148.42776	6862.5024
148.43625	7595.0234
148.45561	8406.9717
148.46466	6244.5527
148.47247	2535.8638
148.48151	2262.7209
148.51556	2077.178
154.41202	2130.3679
156.27422	2534.2114
158.96402	2353.0986
162.02879	1956.9034
176.02284	2148.4993
202.66991	2380.2488
210.33081	2308.0881
248.20868	2825.6782
471.08542	2528.7205
501.94189	2576.6118
539.26025	2885.7227
630.01892	2798.2656
823.01135	2689.5586
1593.824	2879.2351
END IONS

BEGIN IONS
TITLE=765: Scan 3605 (rt=906.961) [D:\L4aex-Pool22-080823-03a_20231130140117.raw]
PEPMASS=1364.6785 32892.406
CHARGE=2+
SCANS=3605
RAWSCANS=sn3605
RTINSECONDS=906.96138
158.96391	2888.4695
174.76202	2369.2139
313.0834	2693.1892
390.71906	2736.8425
395.23627	2685.6179
468.82648	2480.2363
480.52753	2829.6133
609.06934	2461.4785
817.03253	3117.3425
1049.3639	2580.1838
END IONS

BEGIN IONS
TITLE=766: Scan 3607 (rt=907.265) [D:\L4aex-Pool22-080823-03a_20231130140117.raw]
PEPMASS=991.76146 42572.094
CHARGE=1+
SCANS=3607
RAWSCANS=sn3607
RTINSECONDS=907.26486
158.96419	3880.6172
174.93823	3072.8223
177.90182	2104.1294
184.95508	2379.4358
213.98587	2767.9795
232.93118	2362.9543
304.65784	2396.6279
378.00107	2445.6868
467.90714	2730.1545
620.08911	3488.7244
843.73889	2857.8733
934.96216	2895.1917
END IONS

BEGIN IONS
TITLE=767: Scan 3608 (rt=907.526) [D:\L4aex-Pool22-080823-03a_20231130140117.raw]
PEPMASS=811.27067 51162.844
CHARGE=1+
SCANS=3608
RAWSCANS=sn3608
RTINSECONDS=907.52611
138.71965	2061.9446
143.8497	1840.9554
145.0493	3276.4045
148.44183	2264.7251
158.96408	5654.2427
189.49425	2244.9678
208.84175	2774.9392
231.73853	2850.1677
261.46133	2497.3123
310.36914	2368.481
313.01227	2615.9556
386.40817	2756.813
637.17114	2761.1787
END IONS

BEGIN IONS
TITLE=768: Scan 3610 (rt=907.904) [D:\L4aex-Pool22-080823-03a_20231130140117.raw]
PEPMASS=852.81586 61134.688
CHARGE=2+
SCANS=3610
RAWSCANS=sn3610
RTINSECONDS=907.90369
139.25792	1684.3123
149.60631	2008.4059
151.47069	2311.5623
153.57086	1899.33
158.96358	3426.5515
164.15259	2199.9692
166.57156	2025.9077
180.38841	2237.2808
181.59683	5124.0605
193.21384	2470.0391
236.8477	2794.4063
238.14261	2375.8567
254.62219	2557.0483
313.24094	2817.6101
387.73785	2973.6797
397.01678	2670.093
844.78613	3046.4292
953.06567	3321.3135
1122.0009	2633.1414
END IONS

BEGIN IONS
TITLE=769: Scan 3614 (rt=908.568) [D:\L4aex-Pool22-080823-03a_20231130140117.raw]
PEPMASS=1218.7503 45853.75
CHARGE=1+
SCANS=3614
RAWSCANS=sn3614
RTINSECONDS=908.56806
158.9642	5763.6431
159.08107	2228.7468
209.67525	2278.3933
252.90187	2144.4946
296.86603	2806.1812
297.80896	3088.2847
431.06592	3189.4868
575.07239	3524.8511
1182.0649	2878.9272
1510.887	2775.8159
END IONS

BEGIN IONS
TITLE=770: Scan 3617 (rt=909.254) [D:\L4aex-Pool22-080823-03a_20231130140117.raw]
PEPMASS=1434.6785 39730.188
CHARGE=2+
SCANS=3617
RAWSCANS=sn3617
RTINSECONDS=909.25363
158.964	3116.9355
163.29512	2142.0298
169.22345	2135.9067
170.59511	2474.6892
181.60686	4638.353
214.58777	2478.2444
240.59737	2216.8801
242.45964	2299.0889
401.19641	2719.3291
725.05499	2592.9111
866.55109	3247.1116
1267.1256	3374.3525
1297.8948	3012.1416
1833.7319	3282.2263
END IONS

BEGIN IONS
TITLE=771: Scan 3620 (rt=909.752) [D:\L4aex-Pool22-080823-03a_20231130140117.raw]
PEPMASS=948.73785 38438.813
CHARGE=2+
SCANS=3620
RAWSCANS=sn3620
RTINSECONDS=909.75176
158.9641	4120.3281
181.60727	7582.9429
187.13145	2781.6536
189.28545	2143.0977
210.44034	2196.7266
334.61179	2763.1719
354.03473	2629.1914
382.69131	2522.5854
755.00427	2800.0657
904.2746	2844.1306
END IONS

BEGIN IONS
TITLE=772: Scan 3621 (rt=910.013) [D:\L4aex-Pool22-080823-03a_20231130140117.raw]
PEPMASS=1148.7834 49278.594
CHARGE=2+
SCANS=3621
RAWSCANS=sn3621
RTINSECONDS=910.01262
158.96407	2939.8525
181.60591	8060.8354
206.43108	2824.2224
235.91716	2723.8445
239.29247	2361.4626
261.06238	2524.645
389.42535	2623.5281
493.24332	2702.8735
543.78113	2424.0171
691.39606	2620.8379
881.14148	2861.0049
1142.2626	2727.02
1368.9121	2947.1926
1386.3149	3066.1611
1652.653	3202.6978
END IONS

BEGIN IONS
TITLE=773: Scan 3622 (rt=910.208) [D:\L4aex-Pool22-080823-03a_20231130140117.raw]
PEPMASS=828.83632 99444.469
CHARGE=1+
SCANS=3622
RAWSCANS=sn3622
RTINSECONDS=910.20788
148.35437	2075.6963
148.41348	2093.1177
148.4222	3960.2036
148.4306	6943.606
148.43958	11476.978
148.45883	8817.7793
148.46724	5628.4585
148.47589	1955.7399
148.48424	2273.1567
148.49312	2051.8899
153.61986	2226.0874
158.96385	9883.6689
160.20441	1902.306
183.73624	2178.4431
216.07811	2238.9578
297.00122	2425.4053
761.23444	6581.5869
787.27173	3688.8186
1229.6367	2926.031
END IONS

BEGIN IONS
TITLE=774: Scan 3624 (rt=910.511) [D:\L4aex-Pool22-080823-03a_20231130140117.raw]
PEPMASS=1053.9095 40881.344
CHARGE=1+
SCANS=3624
RAWSCANS=sn3624
RTINSECONDS=910.51057
158.96408	7460.7798
235	2176.4724
244.07883	5168.0215
379.44617	2992.1558
439.09982	2553.7634
514.20886	2587.6755
658.81854	2972.5076
686.44812	2884.6125
1321.3141	2720.2942
1731.3362	2728.9187
END IONS

BEGIN IONS
TITLE=775: Scan 3628 (rt=911.335) [D:\L4aex-Pool22-080823-03a_20231130140117.raw]
PEPMASS=828.83656 44355.438
CHARGE=1+
SCANS=3628
RAWSCANS=sn3628
RTINSECONDS=911.33483
139.47232	1798.8942
148.44847	3257.6841
158.96399	2665.8306
221.81842	2200.5671
250.51201	2476.1792
392.45053	2570.2065
461.63092	2550.4451
501.62762	2659.6289
626.27747	2786.5833
1452.9961	2838.8196
END IONS

BEGIN IONS
TITLE=776: Scan 3629 (rt=911.528) [D:\L4aex-Pool22-080823-03a_20231130140117.raw]
PEPMASS=1244.7625 43138.781
CHARGE=2+
SCANS=3629
RAWSCANS=sn3629
RTINSECONDS=911.52825
158.96416	2483.2988
181.59732	3006.5723
189.33711	2853.3298
205.73407	2199.9529
205.75897	2254.9409
231.73535	2126.1665
235.50946	2184.7053
235.53999	2299.6448
246.68286	2384.3538
403.08197	2738.7771
494.25433	2519.9548
682.39819	2845.8101
825.48926	2724.0818
987.11578	2948.55
1578.2896	3435.2832
END IONS

BEGIN IONS
TITLE=777: Scan 3632 (rt=912.094) [D:\L4aex-Pool22-080823-03a_20231130140117.raw]
PEPMASS=835.72955 42611.25
CHARGE=2+
SCANS=3632
RAWSCANS=sn3632
RTINSECONDS=912.09352
143.70799	2009.2515
159.49811	1829.8218
160.05655	2092.6646
166.26741	2118.8267
173.09888	2249.4478
208.60513	2246.5513
240.06622	2572.0867
276.42505	2452.0405
401.95166	2463.8743
404.74298	2641.1238
407.34296	2796.6733
485.11401	2734.6262
654.862	2720.6626
END IONS

BEGIN IONS
TITLE=778: Scan 3634 (rt=912.469) [D:\L4aex-Pool22-080823-03a_20231130140117.raw]
PEPMASS=689.15839 73329.281
CHARGE=3+
SCANS=3634
RAWSCANS=sn3634
RTINSECONDS=912.46856
238.19733	2438.804
239.01726	2522.9097
252.70352	2113.0425
262.09814	2324.1738
268.46375	2783.866
284.43555	2310.052
285.6221	2831.071
333.25626	2906.7205
411.00827	2424.5398
438.86923	2668.9456
475.95816	2758.845
476.56528	2625.2334
628.61908	2500.2166
689.2132	6782.2505
818.99078	2845.1072
886.99548	2660.5686
928.33087	2992.5959
953.8241	2874.1042
1149.4596	3181.0352
1636.1168	3057.9412
1698.5739	3493.2861
END IONS

BEGIN IONS
TITLE=779: Scan 3635 (rt=912.649) [D:\L4aex-Pool22-080823-03a_20231130140117.raw]
PEPMASS=1013.3154 46214.406
CHARGE=1+
SCANS=3635
RAWSCANS=sn3635
RTINSECONDS=912.64946
158.96416	4541.9067
160.32768	2052.3669
162.17807	2014.9342
180.86499	2925.7844
181.60526	2751.3435
186.06062	2010.7286
193.87575	2151.7417
195.5874	2390.3301
216.12657	2262.415
245.62714	2320.3906
265.09894	2386.1267
564.87152	3235.2236
625.34119	2647.5601
1013.3179	6898.0962
1313.5547	2610.9736
END IONS

BEGIN IONS
TITLE=780: Scan 3637 (rt=912.953) [D:\L4aex-Pool22-080823-03a_20231130140117.raw]
PEPMASS=1037.7954 51039.063
CHARGE=2+
SCANS=3637
RAWSCANS=sn3637
RTINSECONDS=912.95275
158.96423	2340.0325
168.50641	2277.0251
208.18684	2372.5295
212.22314	2344.0918
230.47757	2723.189
322.29913	2487.2534
661.96161	3000.2395
690.16803	2951.5813
698.74268	2790.8147
716.31116	2603.0027
725.45782	3321.8484
764.97968	2738.3062
853.09198	3006.8506
1353.0177	3141.8225
1889.3578	3647.2239
END IONS

BEGIN IONS
TITLE=781: Scan 3638 (rt=913.214) [D:\L4aex-Pool22-080823-03a_20231130140117.raw]
PEPMASS=940.76495 54664.438
CHARGE=2+
SCANS=3638
RAWSCANS=sn3638
RTINSECONDS=913.21393
152.61461	2349.5146
154.93446	1872.2861
158.96379	3691.1191
176.23004	2087.6799
179.57861	2221.5647
181.59598	4012.0503
248.00273	2262.3843
258.68903	2636.0547
262.76733	2434.9556
274.98666	2634.137
354.13364	2759.5098
379.40744	2859.3511
493.11816	2678.8657
634.89984	2581.6365
793.24756	2640.3425
855.03003	2566.5911
END IONS

BEGIN IONS
TITLE=782: Scan 3640 (rt=913.588) [D:\L4aex-Pool22-080823-03a_20231130140117.raw]
PEPMASS=910.24634 57773.813
CHARGE=2+
SCANS=3640
RAWSCANS=sn3640
RTINSECONDS=913.588
158.964	4404.0835
181.60786	2295.1682
194.9938	2706.9019
230.29877	2280.3662
237.24135	2388.3018
273.93799	2540.8311
288.60034	2417.241
294.44025	2405.3633
312.23773	2469.45
373.14099	2420.7998
416.72488	2879.6208
548.70197	3000.0942
951.48981	2917.0005
1053.1058	3462.3208
1170.2546	3153.0532
1388.641	3605.2266
END IONS

BEGIN IONS
TITLE=783: Scan 3644 (rt=914.253) [D:\L4aex-Pool22-080823-03a_20231130140117.raw]
PEPMASS=952.81756 60075.938
CHARGE=1+
SCANS=3644
RAWSCANS=sn3644
RTINSECONDS=914.25327
155.78998	2051.8167
157.18993	1994.1993
158.96399	15590.362
173.56784	2064.7747
184.19975	2493.2449
186.05365	2103.7463
218.60326	2315.7874
295.76331	2214.3123
371.41339	2580.6128
402.35455	2613.5293
465.92432	2670.8291
556.52197	3157.4209
620.70001	2822.0793
754.15802	3232.4702
END IONS

BEGIN IONS
TITLE=784: Scan 3646 (rt=914.687) [D:\L4aex-Pool22-080823-03a_20231130140117.raw]
PEPMASS=760.82129 72816.375
CHARGE=1+
SCANS=3646
RAWSCANS=sn3646
RTINSECONDS=914.68669
140.14241	1761.1532
148.44273	2712.7886
149.1954	1942.5757
160.76747	2047.6328
210.58	2386.4873
264.13254	2627.948
266.9014	2583.2109
277.77426	2389.8108
312.58746	2529.9106
364.44583	2299.1301
439.33725	2794.3247
482.97849	3194.9241
569.05255	2549.7771
615.70715	2697.0457
679.62451	2534.1069
724.47076	3866.7991
761.23657	3442.1177
761.73639	3652.6309
785.48126	3210.6101
1401.4146	3871.6624
1499.4878	3829.73
1500.4873	3984.7971
END IONS

BEGIN IONS
TITLE=785: Scan 3651 (rt=915.703) [D:\L4aex-Pool22-080823-03a_20231130140117.raw]
PEPMASS=838.83727 121719.47
CHARGE=1+
SCANS=3651
RAWSCANS=sn3651
RTINSECONDS=915.70346
140.87102	1877.5728
148.42371	2302.1104
148.42957	5256.1831
148.43533	4006.4653
148.44131	14743.784
148.45439	4025.686
148.46021	7715.4248
148.46611	3745.376
148.47174	3440.4768
148.47763	2382.4744
154.06575	1999.1672
156.8224	2015.4149
158.96387	10758.079
170.98399	2185.5198
262.0575	2236.3481
386.93277	2596.7539
453.34073	3004.1511
482.03302	2929.4158
489.62286	2644.3279
525.08966	2533.2048
641.172	2333.4736
712.66241	2691.333
779.59735	2789.5566
1098.3727	2788.2312
1235.1249	2985.6711
1360.452	3580.8562
1514.5521	2640.8708
END IONS

BEGIN IONS
TITLE=786: Scan 3653 (rt=916.008) [D:\L4aex-Pool22-080823-03a_20231130140117.raw]
PEPMASS=973.32306 48902.313
CHARGE=2+
SCANS=3653
RAWSCANS=sn3653
RTINSECONDS=916.00821
157.5452	2419.3264
158.96393	8182.1279
162.53006	2019.6305
191.83055	2361.418
199.89581	2223.1775
240.95103	2753.0364
459.75208	2767.5266
572.698	2834.7412
801.85803	2846.4526
920.06799	2871.6646
978.50494	3432.6626
END IONS

BEGIN IONS
TITLE=787: Scan 3654 (rt=916.269) [D:\L4aex-Pool22-080823-03a_20231130140117.raw]
PEPMASS=1121.719 34277.594
CHARGE=1+
SCANS=3654
RAWSCANS=sn3654
RTINSECONDS=916.26908
158.34755	2009.9994
158.9639	6583.2402
161.75824	2304.8806
173.15158	2149.4019
181.60693	3870.2324
206.96547	2282.1885
286.47058	2579.2114
290.55548	2167.1731
484.73376	2439.2234
1325.4429	2848.8479
END IONS

BEGIN IONS
TITLE=788: Scan 3655 (rt=916.464) [D:\L4aex-Pool22-080823-03a_20231130140117.raw]
PEPMASS=748.19257 79235.875
CHARGE=2+
SCANS=3655
RAWSCANS=sn3655
RTINSECONDS=916.46363
131.69377	1937.2089
132.08226	1696.9312
133.84892	1982.5153
134.09445	1805.4921
140.83786	1905.9769
150.55547	2173.1206
158.96394	2862.7134
176.65984	2355.9148
189.96718	2511.1843
202.39516	2089.6147
223.04953	2342.9248
225.64651	2306.3022
238.65402	2406.2334
260.36472	2323.6128
268.1348	2333.4792
290.72232	2391.0908
368.97827	3013.5381
442.13763	2662.6665
475.81104	5345.6206
570.95911	2566.6052
590.56427	2531.9629
682.02686	2432.2236
1074.697	2760.4111
END IONS

BEGIN IONS
TITLE=789: Scan 3656 (rt=916.644) [D:\L4aex-Pool22-080823-03a_20231130140117.raw]
PEPMASS=1370.7006 47493.188
CHARGE=3+
SCANS=3656
RAWSCANS=sn3656
RTINSECONDS=916.64413
158.964	3499.2869
165.82838	2391.6177
167.42206	2167.8562
171.01118	2004.663
173.52705	2106.3821
193.78484	2681.4092
204.64537	2088.7266
288.39542	2376.7366
314.53455	2255.9312
726.91699	2879.3496
731.61719	2695.5913
757.72614	2771.7861
1856.1521	2968.0137
END IONS

BEGIN IONS
TITLE=790: Scan 3657 (rt=916.825) [D:\L4aex-Pool22-080823-03a_20231130140117.raw]
PEPMASS=1259.689 43372.281
CHARGE=2+
SCANS=3657
RAWSCANS=sn3657
RTINSECONDS=916.82529
158.96402	2486.8213
172.4317	2201.1816
199.9985	2540.9441
210.02437	2070.5125
223.49684	2131.3816
235.72801	2349.4094
241.806	2462.7178
313.10468	2699.1663
329.14569	2654.2573
373.4877	2519.3679
407.40399	2446.531
745.47357	2540.324
1042.1188	2879.4167
1518.2312	2746.5439
1655.8656	2922.6404
END IONS

BEGIN IONS
TITLE=791: Scan 3660 (rt=917.39) [D:\L4aex-Pool22-080823-03a_20231130140117.raw]
PEPMASS=829.21893 60610.406
CHARGE=2+
SCANS=3660
RAWSCANS=sn3660
RTINSECONDS=917.38974
136.05896	1961.8168
137.44809	2216.8442
148.44119	2504.6248
156.94162	2085.1577
158.96384	7282.5825
162.12029	2014.0713
180.16093	2092.7939
210.33563	2193.6519
234.31918	2531.9656
355.18103	2503.8652
554.95099	2622.9414
569.91217	2603.6135
576.05316	2904.4792
744.45691	2766.4185
761.22748	4309.6416
843.99353	2868.6196
END IONS

BEGIN IONS
TITLE=792: Scan 3664 (rt=918.145) [D:\L4aex-Pool22-080823-03a_20231130140117.raw]
PEPMASS=1092.728 35912.719
CHARGE=3+
SCANS=3664
RAWSCANS=sn3664
RTINSECONDS=918.14548
158.96399	2984.1016
181.60715	2644.8931
195.43564	2172.1587
247.09883	2868.6697
254.18822	2894.6384
300.80624	2814.5269
452.36917	2500.751
650.97241	2860.2778
678.63477	2883.1748
782.35425	2856.229
1180.1515	3322.0906
END IONS

BEGIN IONS
TITLE=793: Scan 3666 (rt=918.449) [D:\L4aex-Pool22-080823-03a_20231130140117.raw]
PEPMASS=1226.7045 60322
CHARGE=1+
SCANS=3666
RAWSCANS=sn3666
RTINSECONDS=918.44891
159.53783	2003.0684
186.60367	2204.6455
233.67725	2209.0295
247.0432	2433.9529
249.06415	2282.2761
256.20248	2409.7744
258.34183	2558.5017
267.2854	2216.187
274.88019	2715.0703
335.74115	2476.5264
403.50555	2724.6094
449.88104	3149.4512
550.02887	3028.978
812.04407	2615.6738
877.75299	2509.4644
925.86475	2577.2556
933.8114	3307.4365
1161.0593	2964.5525
1728.8176	3059.1743
END IONS

BEGIN IONS
TITLE=794: Scan 3667 (rt=918.71) [D:\L4aex-Pool22-080823-03a_20231130140117.raw]
PEPMASS=842.25761 102765.66
CHARGE=2+
SCANS=3667
RAWSCANS=sn3667
RTINSECONDS=918.70985
143.87842	1973.172
148.40167	3093.6526
148.40802	2298.6318
148.41357	2647.376
148.41986	3492.9187
148.42604	3968.2185
148.43237	8047.708
148.4382	4167.7017
148.452	10882.087
148.45746	6490.1426
148.46381	4353.2817
148.47002	3130.4478
155.45123	2582.6108
156.57272	2180.5767
158.96381	4004.978
310.49283	2504.2183
842.25922	8490.9844
1340.4252	3606.9932
END IONS

BEGIN IONS
TITLE=795: Scan 3674 (rt=920.141) [D:\L4aex-Pool22-080823-03a_20231130140117.raw]
PEPMASS=868.79419 44626.594
CHARGE=3+
SCANS=3674
RAWSCANS=sn3674
RTINSECONDS=920.14102
158.96384	8193.7451
206.52821	2184.6621
250.29323	2332.1982
313.19946	2612.001
326.69113	2611.7341
328.86774	2372.7524
616.89868	2996.252
948.81067	2904.7925
1015.2575	2798.6587
1224.4456	2883.9971
1728.1074	3309.3235
END IONS

BEGIN IONS
TITLE=796: Scan 3675 (rt=920.335) [D:\L4aex-Pool22-080823-03a_20231130140117.raw]
PEPMASS=901.95753 120708.5
CHARGE=1+
SCANS=3675
RAWSCANS=sn3675
RTINSECONDS=920.33546
148.40314	1703.1412
148.41133	2209.7859
148.42081	3497.9719
148.42909	6364.5283
148.43779	7973.8535
148.45685	7239.7715
148.46518	5966.1055
148.48256	2361.9033
148.49126	2354.2747
148.49931	2656.3689
157.50684	1945.3522
165.83578	2221.3022
166.77869	2257.407
173.1268	1922.8568
174.20256	2250.7461
181.59607	2399.3752
229.32651	2970.1162
244.0789	8017.9458
301.02356	2952.1931
403.60886	2371.2852
422.72217	2792.4993
441.42349	2951.4297
459.30682	2520.5645
836.85474	2628.1135
958.09393	2864.4099
995.29517	3205.5532
1607.2205	3013.9604
1702.6564	3434.9255
1708.4043	2814.5618
END IONS

BEGIN IONS
TITLE=797: Scan 3677 (rt=920.638) [D:\L4aex-Pool22-080823-03a_20231130140117.raw]
PEPMASS=758.22105 38420.719
CHARGE=1+
SCANS=3677
RAWSCANS=sn3677
RTINSECONDS=920.63779
129.83437	1747.5994
135.46996	2128.3152
143.95813	2073.1484
148.44859	2164.9482
158.96436	2448.8191
170.43578	2075.5029
213.56006	2869.2063
256.33191	2635.4421
299.06174	3016.8953
323.85135	2441.6792
END IONS

BEGIN IONS
TITLE=798: Scan 3678 (rt=920.899) [D:\L4aex-Pool22-080823-03a_20231130140117.raw]
PEPMASS=745.85295 39184.625
CHARGE=1+
SCANS=3678
RAWSCANS=sn3678
RTINSECONDS=920.8987
158.39134	2278.6001
159.38216	2437.1531
162.85902	2248.0576
172.89963	2800.1379
204.30794	2436.3728
207.22227	2758.4797
254.01036	2430.0864
359.02615	2719.0044
434.00281	2617.324
974.18109	2741.9639
974.76636	2892.7729
1645.5985	2967.179
1873.8884	2814.5063
END IONS

BEGIN IONS
TITLE=799: Scan 3680 (rt=921.273) [D:\L4aex-Pool22-080823-03a_20231130140117.raw]
PEPMASS=1393.6705 58675.625
CHARGE=2+
SCANS=3680
RAWSCANS=sn3680
RTINSECONDS=921.27298
159.75679	2153.1624
165.6385	2052.7346
220.96638	2663.4351
237.93536	2187.6917
278.92224	2947.656
334.34259	2833.8547
338.21957	2804.1274
368.33203	2473.9023
418.58331	3049.8276
549.60559	2712.8718
611.89276	2763.2664
646.43359	2567.2432
673.2807	2559.4712
965.13348	3131.6958
975.44971	2977.8625
1160.2927	2743.7502
1326.5608	2730.2034
1697.2717	2653.8311
1809.6273	3149.3633
1975.8246	3354.1885
END IONS

BEGIN IONS
TITLE=800: Scan 3682 (rt=921.576) [D:\L4aex-Pool22-080823-03a_20231130140117.raw]
PEPMASS=932.82407 63562.875
CHARGE=1+
SCANS=3682
RAWSCANS=sn3682
RTINSECONDS=921.57634
158.96388	7561.9946
168.75638	2270.2151
181.60768	5537.6182
219.79199	2699.6484
269.52991	2543.4177
275.40338	2334.6729
302.70016	2465.4709
452.02768	2759.7634
503.45963	2512.0601
722.38837	2991.3289
722.70361	2607.0581
760.87061	2771.5706
911.00104	3442.1287
915.23584	3537.2534
1148.0396	2710.0576
1414.903	2818.4456
1766.1766	3057.3354
END IONS

BEGIN IONS
TITLE=801: Scan 3683 (rt=921.845) [D:\L4aex-Pool22-080823-03a_20231130140117.raw]
PEPMASS=1135.3763 45027.688
CHARGE=1+
SCANS=3683
RAWSCANS=sn3683
RTINSECONDS=921.84489
156.21251	1997.6006
166.7162	2362.5078
277.17987	2759.1323
294.29871	2862.1526
349.19772	2863.7515
446.5025	2604.3169
557.24481	2513.8069
777.49988	2523.1116
840.13605	2997.8281
963.11279	3118.6987
1409.2144	3267.4482
1660.4275	3323.6545
1680.7368	3616.9033
END IONS

BEGIN IONS
TITLE=802: Scan 3686 (rt=922.344) [D:\L4aex-Pool22-080823-03a_20231130140117.raw]
PEPMASS=709.824 93202.75
CHARGE=1+
SCANS=3686
RAWSCANS=sn3686
RTINSECONDS=922.3441
158.09534	2110.7061
158.96426	5600.9336
159.62657	2090.657
164.92076	2980.3103
164.93039	15117.47
192.96027	2243.1306
233.75922	2219.3823
254.30032	2284.9211
262.70575	2466.7534
297.47675	2359.3792
300.9057	5387.1846
328.49887	2813.3198
360.62836	2943.7454
379.24701	2562.9556
410.03885	2600.8218
436.86783	3582.5032
545.14661	2463.4622
608.57141	2786.0591
838.72961	2900.3726
987.78857	2852.4482
1080.9742	2687.0679
1400.0426	3410.8274
END IONS

BEGIN IONS
TITLE=803: Scan 3687 (rt=922.605) [D:\L4aex-Pool22-080823-03a_20231130140117.raw]
PEPMASS=1331.8756 45769.344
CHARGE=3+
SCANS=3687
RAWSCANS=sn3687
RTINSECONDS=922.60501
158.96454	3924.582
179.96382	2384.9387
245.57895	2643.8672
296.50653	2483.5854
367.69949	2594.3132
430.91479	4036.5112
580.32019	2896.0142
661.8075	2695.2993
700.78033	2727.6208
958.09143	2840.9363
1075.2488	3169.7971
1546.765	3021.657
END IONS

BEGIN IONS
TITLE=804: Scan 3688 (rt=922.8) [D:\L4aex-Pool22-080823-03a_20231130140117.raw]
PEPMASS=604.88593 76077.344
CHARGE=3+
SCANS=3688
RAWSCANS=sn3688
RTINSECONDS=922.79968
148.44933	3361.1355
148.54303	2120.0457
167.75951	2069.46
172.40501	2090.074
181.60599	7499.0933
199.54442	2250.6011
208.39587	2395.7937
220.34842	2355.1328
269.6272	2583.751
329.57611	2664.5823
337.16849	3393.8235
374.19116	2414.1692
422.30389	2864.137
424.17624	2445.356
447.53314	2512.979
484.39407	2919.4727
611.1319	2718.5457
671.74316	2498.6414
726.98718	2679.8523
1036.6177	3050.3308
1048.0409	3272.0598
1214.8314	3633.9807
1821.1339	3398.0435
END IONS

BEGIN IONS
TITLE=805: Scan 3689 (rt=922.98) [D:\L4aex-Pool22-080823-03a_20231130140117.raw]
PEPMASS=896.79563 64118.938
CHARGE=1+
SCANS=3689
RAWSCANS=sn3689
RTINSECONDS=922.97967
146.0923	2300.6785
158.96397	16843.684
160.80977	2222.1938
181.60686	8598.3652
220.69461	2628.4514
234.01697	2641.2053
320.43805	2789.5776
352.89807	3415.0105
356.6416	2691.1123
432.73026	2567.1436
585.05804	2625.5608
END IONS

BEGIN IONS
TITLE=806: Scan 3690 (rt=923.16) [D:\L4aex-Pool22-080823-03a_20231130140117.raw]
PEPMASS=1262.7367 38912.063
CHARGE=2+
SCANS=3690
RAWSCANS=sn3690
RTINSECONDS=923.15963
158.96436	2956.7251
163.64342	1957.3083
165.0862	1984.9922
183.70085	2451.4426
198.07693	2450.8352
228.79465	2439.3867
259.69943	2637.0264
422.51608	2201.4124
474.58444	2397.6719
500.1105	3096.4529
646.00995	2616.5359
693.68689	3154.6206
1860.2936	3366.8318
END IONS

BEGIN IONS
TITLE=807: Scan 3693 (rt=923.644) [D:\L4aex-Pool22-080823-03a_20231130140117.raw]
PEPMASS=1304.7205 41792.313
CHARGE=2+
SCANS=3693
RAWSCANS=sn3693
RTINSECONDS=923.6439
158.96432	5067.4663
195.26276	2505.2383
204.65013	2238.3977
210.996	2531.4565
258.82941	2388.2185
283.29755	2459.8562
308.76715	2391.2141
352.89664	3604.7959
412.36469	3153.136
511.36136	2742.0457
1110.5505	3255.0374
1550.1931	2848.6838
END IONS

BEGIN IONS
TITLE=808: Scan 3700 (rt=925.1) [D:\L4aex-Pool22-080823-03a_20231130140117.raw]
PEPMASS=1020.7372 39279.344
CHARGE=2+
SCANS=3700
RAWSCANS=sn3700
RTINSECONDS=925.09957
158.96396	3319.5559
171.15343	2198.011
215.92314	2397.6533
222.75078	2495.2385
229.17146	2513.4487
237.79349	2690.4421
307.42505	2425.2092
308.82001	2382.5488
369.88791	2622.0171
401.88644	2585.3687
542.07831	2780.7529
778.17529	2820.4336
END IONS

BEGIN IONS
TITLE=809: Scan 3701 (rt=925.294) [D:\L4aex-Pool22-080823-03a_20231130140117.raw]
PEPMASS=812.8235 109430.59
CHARGE=1+
SCANS=3701
RAWSCANS=sn3701
RTINSECONDS=925.29355
139.8026	2196.2158
143.892	2043.801
147.64697	2090.55
148.4012	2474.405
148.40872	3444.3533
148.41714	3875.5784
148.4259	6299.105
148.4351	7890.23
148.4545	9162.4023
148.46303	6730.3711
148.47144	4166.5522
148.48987	2085.241
149.27489	2218.863
158.96387	4809.4951
164.69975	2272.2207
165.70738	2502.0417
216.83592	2180.6616
225.07083	2105.876
233.87747	2864.8184
253.71193	2567.0781
296.69739	2604.1213
305.64526	2418.4709
466.69092	2783.2703
824.84308	3240.9744
1188.7493	2777.4055
END IONS

BEGIN IONS
TITLE=810: Scan 3703 (rt=925.596) [D:\L4aex-Pool22-080823-03a_20231130140117.raw]
PEPMASS=828.83629 79197.5
CHARGE=1+
SCANS=3703
RAWSCANS=sn3703
RTINSECONDS=925.59599
158.96391	11598.585
162.15375	2102.0466
181.47037	2332.5122
190.05177	2564.8127
206.04492	2131.8979
221.66385	2713.7065
223.97285	2386.8015
233.18854	2220.8604
236.71661	2205.863
239.61429	2369.7813
333.09561	2435.5583
553.25684	3347.9294
577.36383	2643.4268
608.36047	2327.4136
633.04169	2869.9272
680.46082	2760.1951
693.74939	3338.3516
761.2323	7216.2725
1143.6399	3256.5713
END IONS

BEGIN IONS
TITLE=811: Scan 3704 (rt=925.865) [D:\L4aex-Pool22-080823-03a_20231130140117.raw]
PEPMASS=1252.7228 36493.25
CHARGE=2+
SCANS=3704
RAWSCANS=sn3704
RTINSECONDS=925.86454
173.01602	2356.397
200.26498	2666.7981
202.49277	2558.439
202.9957	2271.8579
207.14307	2243.26
274.4057	2633.0303
277.16312	2697.5762
321.10657	2410.832
339.63815	2844.9285
796.71124	2789.7039
1411.0352	3225.4734
1696.2881	3486.6057
END IONS

BEGIN IONS
TITLE=812: Scan 3706 (rt=926.168) [D:\L4aex-Pool22-080823-03a_20231130140117.raw]
PEPMASS=812.82367 52336.469
CHARGE=1+
SCANS=3706
RAWSCANS=sn3706
RTINSECONDS=926.16806
158.96423	3001.2537
167.46391	2033.5421
195.79353	2399.3345
196.34909	2540.4304
216.37572	2178.6213
260.44608	2615.5601
267.52695	2386.1528
271.68579	2419.2764
295.45694	2996.1277
399.08206	2504.4343
585.61182	2645.0598
655.2699	2900.8652
1314.478	3115.9746
1614.4075	2899.9741
1792.6283	3260.7183
END IONS

BEGIN IONS
TITLE=813: Scan 3707 (rt=926.429) [D:\L4aex-Pool22-080823-03a_20231130140117.raw]
PEPMASS=1265.7109 61670.719
CHARGE=2+
SCANS=3707
RAWSCANS=sn3707
RTINSECONDS=926.429
158.96388	3527.0879
162.20743	2480.8354
174.20038	2393.0676
175.34923	2462.5322
184.19183	2043.2231
192.47917	2730.8328
210.02612	2166.9609
237.23347	2447.7449
239.62248	2630.4919
283.74039	2449.9482
411.82019	2876.7612
440.18411	2579.3926
454.23953	2595.1746
459.36942	2430.5945
655.86145	3467.0159
884.74622	2931.6738
1824.4586	2844.9675
1891.3782	2654.8027
END IONS

BEGIN IONS
TITLE=814: Scan 3710 (rt=926.985) [D:\L4aex-Pool22-080823-03a_20231130140117.raw]
PEPMASS=1467.7142 52337.375
CHARGE=2+
SCANS=3710
RAWSCANS=sn3710
RTINSECONDS=926.9853
157.98309	2074.314
163.49681	2330.676
172.72845	2314.5466
185.36891	2036.958
193.44815	2508.9299
200.23199	2651.4976
240.36356	2337.9802
277.9595	2780.667
306.01025	2732.8079
343.14868	2772.1531
356.88403	2521.8918
423.61917	2691.939
572.21307	2517.8508
876.54639	3081.2708
955.02356	2837.1973
1007.5955	3157.1235
1411.3987	2833.6133
1830.4054	2868.2932
END IONS

BEGIN IONS
TITLE=815: Scan 3712 (rt=927.289) [D:\L4aex-Pool22-080823-03a_20231130140117.raw]
PEPMASS=991.7621 82033.938
CHARGE=1+
SCANS=3712
RAWSCANS=sn3712
RTINSECONDS=927.28877
158.96394	21240.635
168.50041	1941.1931
173.20641	2085.2566
174.93797	4480.8428
181.59605	4823.0181
182.86024	2310.7173
230.21121	2635.5781
238.97311	2372.7502
243.70627	2684.6348
263.21832	2826.9766
313.66183	2696.738
344.11047	2645.5796
349.00833	2499.0891
737.74524	2759.8596
738.48718	2694.9033
1309.7999	3196.4009
1604.7351	2961.8867
1754.504	3290.0762
1785.2042	3590.7544
END IONS

BEGIN IONS
TITLE=816: Scan 3713 (rt=927.55) [D:\L4aex-Pool22-080823-03a_20231130140117.raw]
PEPMASS=828.83717 45812
CHARGE=1+
SCANS=3713
RAWSCANS=sn3713
RTINSECONDS=927.54989
148.44987	2667.1907
163.26701	2055.0464
203.35686	2855.8335
218.80817	2308.0828
258.88925	2458.9304
281.50693	2504.2288
411.73697	2717.2305
676.2132	2489.3577
761.23407	3666.731
779.68988	2628.3264
833.36206	2642.9021
864.83154	3332.9309
1027.3842	2823.3972
END IONS

BEGIN IONS
TITLE=817: Scan 3716 (rt=928.048) [D:\L4aex-Pool22-080823-03a_20231130140117.raw]
PEPMASS=811.27111 50059.375
CHARGE=1+
SCANS=3716
RAWSCANS=sn3716
RTINSECONDS=928.04789
134.38026	1980.9828
142.65765	1994.6052
158.9642	4305.2603
169.037	1982.1506
177.29335	1875.1493
178.25558	2292.1208
181.60759	5709.1074
223.94757	2199
280.93448	2395.4846
1010.0186	2622.554
1058.1187	3025.4268
1567.1464	2871.0864
1629.3519	2669.8914
END IONS

BEGIN IONS
TITLE=818: Scan 3717 (rt=928.309) [D:\L4aex-Pool22-080823-03a_20231130140117.raw]
PEPMASS=910.24597 108032.63
CHARGE=2+
SCANS=3717
RAWSCANS=sn3717
RTINSECONDS=928.30893
148.40288	3204.4912
148.4205	2844.0671
148.42668	3493.5986
148.43289	7671.4556
148.43834	6179.7656
148.45216	9627.7139
148.45734	7023.7515
148.4641	5184.8647
148.47	3305.5864
148.4993	2142.4785
148.84364	1921.1868
158.96422	4839.4839
181.60719	2473.8735
203.44286	2225.3879
256.34171	3086.2795
259.53467	2270.9724
262.55954	2424.9014
341.51532	2417.4963
349.51395	3244.9531
464.09427	2529.4612
651.12006	3193.6445
1690.946	2875.3723
END IONS

BEGIN IONS
TITLE=819: Scan 3719 (rt=928.611) [D:\L4aex-Pool22-080823-03a_20231130140117.raw]
PEPMASS=1298.7031 52339.063
CHARGE=2+
SCANS=3719
RAWSCANS=sn3719
RTINSECONDS=928.61131
169.312	2205.655
169.33476	2218.7969
175.13828	2152.4946
181.59647	5362.3154
204.35776	2209.0225
249.63887	2800.9832
252.74611	2590.4475
487.6232	2866.012
606.55219	2628.5537
888.28558	2522.3052
1163.8228	2701.9231
1220.0422	3251.6584
1252.2133	2906.1038
1350.1702	3090.6348
1688.6438	3128.5168
END IONS

BEGIN IONS
TITLE=820: Scan 3726 (rt=930.064) [D:\L4aex-Pool22-080823-03a_20231130140117.raw]
PEPMASS=760.82166 56801.156
CHARGE=1+
SCANS=3726
RAWSCANS=sn3726
RTINSECONDS=930.06392
151.46735	2295.5647
160.09479	2270.1599
181.79091	2259.8315
204.11281	2494.605
261.95526	2583.7686
292.68274	2440.3462
336.50162	2904.8862
346.13007	2656.9072
414.53247	2648.1042
442.60257	3044.0425
761.23114	4895.3813
761.73169	3447.5195
1373.5814	3173.6536
1437.1638	3040.2043
1499.4702	3367.6296
END IONS

BEGIN IONS
TITLE=821: Scan 3737 (rt=932.122) [D:\L4aex-Pool22-080823-03a_20231130140117.raw]
PEPMASS=838.83749 119335.13
CHARGE=1+
SCANS=3737
RAWSCANS=sn3737
RTINSECONDS=932.12229
138.41893	2134.0403
146.20949	1891.2518
148.40843	2844.9807
148.42056	3448.8342
148.42693	5045.6216
148.43344	7928.269
148.43878	8055.0908
148.45323	7995.3252
148.459	7940.9712
148.46545	4119.7085
148.47176	3792.4626
148.48985	2698.3894
153.73277	2064.8838
154.76668	2231.8201
158.96391	1980.5759
160.51988	2600.2275
160.53964	2362.3064
181.60606	4329.5347
359.0336	2780.125
364.76398	2720.7888
402.18008	2606.5146
567.41608	2624.5654
801.41559	2859.6887
940.82196	3015.9863
1072.7827	3012.0896
1277.3181	3060.2661
END IONS

BEGIN IONS
TITLE=822: Scan 3739 (rt=932.425) [D:\L4aex-Pool22-080823-03a_20231130140117.raw]
PEPMASS=1102.7738 44193.688
CHARGE=1+
SCANS=3739
RAWSCANS=sn3739
RTINSECONDS=932.42476
165.1591	2199.2266
184.76987	2260.6721
197.06927	2676.616
206.21017	2205.2334
212.22461	2303.8289
230.18039	2325.0559
242.70885	2298.2593
312.73044	2290.2241
405.95923	2545.8237
445.17337	2436.054
641.77454	2641.509
718.1864	2789.4915
998.50177	2705.9045
1210.4259	2727.679
1542.6196	3196.5588
END IONS

BEGIN IONS
TITLE=823: Scan 3745 (rt=933.552) [D:\L4aex-Pool22-080823-03a_20231130140117.raw]
PEPMASS=1012.8081 51529.406
CHARGE=2+
SCANS=3745
RAWSCANS=sn3745
RTINSECONDS=933.55159
158.96405	3949.1221
181.27344	2219.8535
226.89626	2253.5376
265.91681	2457.1687
280.17984	2409.364
360.58234	3063.2271
390.47208	2674.2224
446.33429	2743.3103
493.51581	3446.4631
636.14063	3239.3704
770.74799	3207.2437
1013.3152	7366.4399
1121.2473	2901.6409
END IONS

BEGIN IONS
TITLE=824: Scan 3748 (rt=934.24) [D:\L4aex-Pool22-080823-03a_20231130140117.raw]
PEPMASS=725.16183 36716.688
CHARGE=1+
SCANS=3748
RAWSCANS=sn3748
RTINSECONDS=934.24024
185.76221	2238.8262
196.86589	2762.0532
198.53554	2341.147
203.23416	2430.759
220.24146	2139.6138
257.26675	2313.1255
332.06906	2762.1304
338.55301	2952.5454
407.7652	3007.082
652.17853	2548.5518
END IONS

BEGIN IONS
TITLE=825: Scan 3749 (rt=934.433) [D:\L4aex-Pool22-080823-03a_20231130140117.raw]
PEPMASS=901.95724 126769.13
CHARGE=1+
SCANS=3749
RAWSCANS=sn3749
RTINSECONDS=934.43277
148.40269	2453.3857
148.41217	2207.928
148.42068	2496.9653
148.42946	5806.645
148.43718	9307.8623
148.45673	7866.666
148.46555	6542.2974
148.47371	2567.0266
148.49084	2282.8591
158.96381	2755.4492
163.50049	2150.4451
181.60612	3526.1672
183.92302	2464.9604
185.75829	2196.6909
190.51663	2304.0996
191.4738	2069.803
193.39944	2252.0015
197.90335	2191.668
211.5936	2026.6407
213.99826	2334.5925
238.85188	2327.4109
244.07837	3764.7126
263.02634	2409.969
302.76535	2606.2222
377.77753	2987.9604
447.9436	2676.2195
463.3175	2609.5498
482.91003	2657.6309
508.39056	2876.8499
526.25439	2818.5398
1015.9486	2933.604
1642.4896	2867.5107
1657.2029	3083.9624
END IONS

BEGIN IONS
TITLE=826: Scan 3751 (rt=934.735) [D:\L4aex-Pool22-080823-03a_20231130140117.raw]
PEPMASS=984.76945 39897.313
CHARGE=1+
SCANS=3751
RAWSCANS=sn3751
RTINSECONDS=934.7352
158.9639	4422.5791
194.44873	2479.4536
195.30545	2161.874
197.0914	2276.0081
206.02893	2214.3752
210.2113	2535.05
263.67899	2629.6809
329.10492	2735.5659
597.92816	2759.2729
628.38953	2592.8472
1026.2605	2920.1458
1171.233	3147.9001
END IONS

BEGIN IONS
TITLE=827: Scan 3752 (rt=934.996) [D:\L4aex-Pool22-080823-03a_20231130140117.raw]
PEPMASS=842.25836 139314.31
CHARGE=2+
SCANS=3752
RAWSCANS=sn3752
RTINSECONDS=934.99624
144.59341	1667.7177
148.40187	2192.9272
148.42044	3687.1152
148.42676	4827.6294
148.43341	5610.6343
148.43912	6758.4253
148.45355	7537.271
148.45961	7596.6943
148.46616	5347.4536
148.47249	3363.9563
148.47867	2831.979
148.48482	2050.4517
156.03888	1933.2725
158.96342	2825.3855
160.49297	1965.7919
163.64726	2370.7019
198.12227	2287.9939
294.94748	3102.0225
302.42239	3021.9771
332.78864	2437.4023
334.58124	2424.334
383.2981	3224.3386
607.41272	2709.1584
619.33368	2704.615
676.26337	3002.6306
842.25354	5468.7046
842.75958	6417.438
905.33075	2942.2754
1145.978	2831.542
1416.608	3204.0498
1499.1051	2730.147
END IONS

BEGIN IONS
TITLE=828: Scan 3756 (rt=935.729) [D:\L4aex-Pool22-080823-03a_20231130140117.raw]
PEPMASS=1110.7309 54761.438
CHARGE=1+
SCANS=3756
RAWSCANS=sn3756
RTINSECONDS=935.72888
158.96399	9124.3154
167.1315	2420.3394
174.20929	2961.0183
187.58595	2304.1641
352.15829	2836.1169
357.4707	3000.0583
360.83533	2498.3447
374.13553	2717.186
417.56134	2493.0823
608.33472	3006.9141
670.31348	2816.6533
1152.0074	2741.1824
END IONS

BEGIN IONS
TITLE=829: Scan 3757 (rt=935.989) [D:\L4aex-Pool22-080823-03a_20231130140117.raw]
PEPMASS=1376.7202 43080.563
CHARGE=2+
SCANS=3757
RAWSCANS=sn3757
RTINSECONDS=935.98914
158.96408	3808.4321
161.0675	2042.1505
181.60681	4194.7632
182.41487	2983.823
183.25853	2474.6309
194.92155	2282.5117
272.34958	2791.2173
284.73029	2595.9871
547.5658	2635.2109
1434.4391	3309.6243
1498.5265	3341.0769
1577.0392	3634.0452
1812.2471	3065.5215
END IONS

BEGIN IONS
TITLE=830: Scan 3758 (rt=936.181) [D:\L4aex-Pool22-080823-03a_20231130140117.raw]
PEPMASS=758.22086 51572.906
CHARGE=1+
SCANS=3758
RAWSCANS=sn3758
RTINSECONDS=936.18103
129.6559	1684.6943
133.84552	1894.4635
145.37506	1912.3931
222.51518	2633.6875
272.94989	2275.9363
277.66724	2311.1616
299.06308	3135.6472
308.89163	2294.0408
361.18945	2609.5913
370.53876	2693.5239
370.89783	2498.4866
410.97528	2846.6001
453.02533	2710.7793
775.52179	3048.8076
1202.5093	2922.9717
END IONS

BEGIN IONS
TITLE=831: Scan 3761 (rt=936.662) [D:\L4aex-Pool22-080823-03a_20231130140117.raw]
PEPMASS=845.79848 46167.375
CHARGE=1+
SCANS=3761
RAWSCANS=sn3761
RTINSECONDS=936.66162
139.32851	1975.9061
148.4424	3698.8665
158.96387	3071.4875
159.17825	1951.8827
170.79561	2217.7954
249.42796	2318.0969
625.9259	3286.1733
761.71722	2650.6772
883.79926	2758.5042
1062.8855	2837.2566
1156.2546	2840.9622
1679.7372	3482.9895
END IONS

BEGIN IONS
TITLE=832: Scan 3768 (rt=938.024) [D:\L4aex-Pool22-080823-03a_20231130140117.raw]
PEPMASS=745.85312 57519.531
CHARGE=1+
SCANS=3768
RAWSCANS=sn3768
RTINSECONDS=938.02411
158.96425	2765.6504
168.94257	2302.4045
181.35361	2248.1396
181.59651	2373.5403
192.01122	2221.2866
195.35918	2292.4192
200.76337	2233.6721
210.69	2517.2693
218.06656	2243.2473
277.14169	2384.4038
331.05579	2803.2158
444.47858	3483.2456
647.28882	2794.386
693.20459	3093.3284
725.63184	2740.3721
756.72626	3007.6028
784.67877	3083.2595
801.86877	2673.4353
1314.1447	3102.6375
1361.9032	3033.7222
END IONS

BEGIN IONS
TITLE=833: Scan 3770 (rt=938.475) [D:\L4aex-Pool22-080823-03a_20231130140117.raw]
PEPMASS=850.81687 86608.063
CHARGE=1+
SCANS=3770
RAWSCANS=sn3770
RTINSECONDS=938.47531
158.96379	7665.7925
158.97054	1937.5149
168.69321	2213.4182
170.11569	2127.8401
184.84019	2156.2136
198.57661	2214.9666
202.66882	2321.0874
211.57233	2175.6118
241.90543	2409.9873
254.99055	2449.2644
270.70923	2611.0669
272.86523	2499.6516
286.74939	3061.7107
289.11923	2667.9727
334.19937	3089.3738
396.6944	2693.5876
471.19504	2835.9021
480.90741	2603.0688
673.08789	3125.2236
686.66876	2444.406
725.90375	2966.1875
791.91498	3014.5583
851.26532	5313.7891
1619.7826	2878.8474
END IONS

BEGIN IONS
TITLE=834: Scan 3771 (rt=938.655) [D:\L4aex-Pool22-080823-03a_20231130140117.raw]
PEPMASS=920.8064 81369.656
CHARGE=2+
SCANS=3771
RAWSCANS=sn3771
RTINSECONDS=938.65465
148.44182	4286.5146
152.0484	2370.5742
168.52023	2302.2314
169.5482	2271.876
173.30171	2249.4331
173.50174	2068.3672
173.97726	2075.6533
193.59938	2043.5817
205.71672	2948.709
209.27322	2649.407
272.40799	2708.1409
287.63327	2501.3594
292.94568	2440.3247
437.23569	2746.2163
454.43768	2930.4087
502.0191	2432.6934
505.47107	3154.718
522.89429	2939.7041
645.39551	2818.7004
665.79919	2972.551
801.77991	2735.0288
873.0304	2997.9927
1009.4494	2772.2856
1510.6306	3211.8359
END IONS

BEGIN IONS
TITLE=835: Scan 3772 (rt=938.835) [D:\L4aex-Pool22-080823-03a_20231130140117.raw]
PEPMASS=961.7738 35794.406
CHARGE=1+
SCANS=3772
RAWSCANS=sn3772
RTINSECONDS=938.83487
158.96431	5987.1445
277.11008	2668.6919
285.3663	2388.9136
433.49042	2493.1208
586.57202	2696.9775
666.70508	2511.5706
933.42688	2578.1438
1092.0715	3077.1167
1351.8948	3212.4331
1792.7065	2937.3882
END IONS

BEGIN IONS
TITLE=836: Scan 3776 (rt=939.56) [D:\L4aex-Pool22-080823-03a_20231130140117.raw]
PEPMASS=1058.7257 47101.688
CHARGE=1+
SCANS=3776
RAWSCANS=sn3776
RTINSECONDS=939.56018
158.96399	5652.6938
162.39906	2156.2656
189.63101	2394.6218
195.30968	2273.0835
203.11388	2210.1626
219.08813	2286.6448
238.64447	2381.0498
240.79791	2457.1013
457.20126	3133.8101
831.1217	3030.0132
1330.51	3192.239
1632.5238	2956.127
END IONS

BEGIN IONS
TITLE=837: Scan 3777 (rt=939.829) [D:\L4aex-Pool22-080823-03a_20231130140117.raw]
PEPMASS=1013.3158 54754.188
CHARGE=1+
SCANS=3777
RAWSCANS=sn3777
RTINSECONDS=939.82907
158.20172	2369.363
158.96388	3900.0322
181.60609	6627.7871
183.06998	2057.2542
185.40836	1992.7909
205.92265	2469.2556
208.01508	2388.6277
212.85199	2155.531
339.47113	2766.6306
357.92804	2615.2478
381.6767	2656.3757
771.87207	2689.8901
881.67371	2588.2607
884.48962	2503.385
896.50525	2838.0322
1013.3157	6967.8271
1295.3005	2447.4431
1403.7389	2720.429
END IONS

BEGIN IONS
TITLE=838: Scan 3778 (rt=940.021) [D:\L4aex-Pool22-080823-03a_20231130140117.raw]
PEPMASS=792.80478 108747.59
CHARGE=2+
SCANS=3778
RAWSCANS=sn3778
RTINSECONDS=940.02128
136.617	1789.5863
148.40448	3092.6096
148.42128	3676.3376
148.42966	6420.1831
148.43816	9292.5459
148.45737	7656.3652
148.46588	5047.6953
148.48337	2852.8101
157.93953	2244.8657
158.96387	2111.7749
161.32118	2136.1667
174.65456	2230.8235
175.11026	2404.4885
178.32253	2377.7302
193.00291	2399.4866
207.886	2379.5452
221.82051	2748.9856
263.22446	2394.8706
304.47476	2498.5024
307.80893	2780.3884
503.31332	2845.6643
539.87476	2666.0779
543.37256	2431.5852
747.74829	2953.8792
1343.2638	2889.9985
1425.7057	3160.5574
END IONS

BEGIN IONS
TITLE=839: Scan 3780 (rt=940.324) [D:\L4aex-Pool22-080823-03a_20231130140117.raw]
PEPMASS=901.9574 46560.469
CHARGE=3+
SCANS=3780
RAWSCANS=sn3780
RTINSECONDS=940.32389
158.96393	3894.6616
172.88495	1845.2894
201.53502	2492.5664
216.25919	2322.478
226.47719	2394.2332
238.31435	2398.3164
244.20509	2272.137
305.96021	2853.4082
307.2731	2904.5608
474.14655	2632.6873
645.11871	3174.75
720.04089	2477.8467
857.25757	3397.5344
END IONS

BEGIN IONS
TITLE=840: Scan 3781 (rt=940.585) [D:\L4aex-Pool22-080823-03a_20231130140117.raw]
PEPMASS=1002.7714 38979.25
CHARGE=1+
SCANS=3781
RAWSCANS=sn3781
RTINSECONDS=940.58477
161.95355	2200.0649
217.07271	2174.5593
225.65453	2634.1157
272.28293	2501.6687
373.32889	3054.1084
395.79272	2677.5454
410.0256	2492.1045
415.33502	2854.5378
505.32568	2707.5759
878.79114	3203.5466
935.55151	2834.8901
1611.8748	3203.9785
END IONS

BEGIN IONS
TITLE=841: Scan 3785 (rt=941.569) [D:\L4aex-Pool22-080823-03a_20231130140117.raw]
PEPMASS=730.24399 84979.813
CHARGE=2+
SCANS=3785
RAWSCANS=sn3785
RTINSECONDS=941.56855
126.98567	1852.8538
127.97704	2248.208
130.26511	1692.3359
148.41792	2496.2568
148.42325	3056.6418
148.42924	4527.7339
148.43475	3890.4866
148.44035	11303.771
148.45346	4781.645
148.45901	6783.8467
148.46486	3253.1633
148.47072	3107.4626
158.04378	1882.4579
179.36903	2157.6858
194.62993	2196.0122
284.04474	3280.6973
561.74963	3085.6831
1423.6271	2921.9839
END IONS

BEGIN IONS
TITLE=842: Scan 3787 (rt=941.872) [D:\L4aex-Pool22-080823-03a_20231130140117.raw]
PEPMASS=1127.7391 38453.313
CHARGE=3+
SCANS=3787
RAWSCANS=sn3787
RTINSECONDS=941.87215
158.96384	3517.2297
161.14008	1983.6926
181.32893	2511.7959
197.23671	2335.1765
298.32477	2938.9075
344.27515	2374.417
500.72949	2613.7349
533.05756	3079.6113
670.78998	2991.9055
1100.5052	2934.9324
1338.6558	3302.6279
END IONS

BEGIN IONS
TITLE=843: Scan 3788 (rt=942.133) [D:\L4aex-Pool22-080823-03a_20231130140117.raw]
PEPMASS=762.55731 40452.031
CHARGE=3+
SCANS=3788
RAWSCANS=sn3788
RTINSECONDS=942.13316
179.31221	2241.4253
198.65764	2132.4487
207.44092	2604.6563
217.90381	2255.6858
240.26381	2273.4453
255.22615	2283.5339
279.82578	2757.8323
603.64984	2914.7729
675.94794	2814.2119
701.57477	3441.7886
761.73737	3411.9536
1452.4635	2589.5576
1581.5475	3291.9619
END IONS

BEGIN IONS
TITLE=844: Scan 3792 (rt=942.89) [D:\L4aex-Pool22-080823-03a_20231130140117.raw]
PEPMASS=1240.7435 54334.219
CHARGE=1+
SCANS=3792
RAWSCANS=sn3792
RTINSECONDS=942.88992
158.96396	2132.936
183.24263	2779.8159
197.73984	2346.688
247.15576	2492.9634
261.15234	2801.4946
278.46329	2891.4238
338.12491	2456.3982
427.71021	2414.4429
435.09805	2536.1558
461.70975	2566.5781
647.4942	2544.301
660.56818	3080.2258
728.38141	2682.0098
865.03375	2840.3286
1164.8823	3135.5457
1809.4142	2958.9229
1919.2217	3958.616
END IONS

BEGIN IONS
TITLE=845: Scan 3793 (rt=943.071) [D:\L4aex-Pool22-080823-03a_20231130140117.raw]
PEPMASS=663.453 43395.563
CHARGE=3+
SCANS=3793
RAWSCANS=sn3793
RTINSECONDS=943.07111
180.57867	1966.1626
180.69606	2071.7307
191.39455	2200.8455
224.7025	3196.2498
244.17299	2469.8386
368.15799	2655.3469
461.3201	2837.3918
819.29633	3106.05
875.53912	2843.8064
923.07153	2650.0044
1082.83	3052.1494
1198.172	2960.5676
1414.0646	3034.7114
1504.6691	2845.9998
END IONS

BEGIN IONS
TITLE=846: Scan 3796 (rt=943.635) [D:\L4aex-Pool22-080823-03a_20231130140117.raw]
PEPMASS=974.8123 61627.375
CHARGE=1+
SCANS=3796
RAWSCANS=sn3796
RTINSECONDS=943.63502
158.96404	8785.001
232.23024	2343.1572
239.93164	2740.9761
255.59918	2986.5542
265.49524	2373.5552
309.39432	2670.2107
315.79004	2400.8347
377.9798	2545.0471
414.61966	2784.8606
456.37811	2537.2061
509.32635	3072.5598
783.29907	3010.7227
913.43353	3027.1624
1078.4087	3829.7793
1154.4957	3024.1768
END IONS

BEGIN IONS
TITLE=847: Scan 3797 (rt=943.831) [D:\L4aex-Pool22-080823-03a_20231130140117.raw]
PEPMASS=1315.4392 36417.563
CHARGE=1+
SCANS=3797
RAWSCANS=sn3797
RTINSECONDS=943.83051
161.15242	2083.0125
162.79527	2155.2544
163.56158	1962.3367
171.42744	2083.2769
172.35048	2037.3458
182.88921	2625.291
196.11835	2086.0364
209.47986	2269.3833
265.33289	2458.6155
882.85162	3001.7554
1059.1534	3057.8203
1873.9761	3127.6477
END IONS

BEGIN IONS
TITLE=848: Scan 3800 (rt=944.395) [D:\L4aex-Pool22-080823-03a_20231130140117.raw]
PEPMASS=811.27106 109688.47
CHARGE=1+
SCANS=3800
RAWSCANS=sn3800
RTINSECONDS=944.39486
145.04951	3971.9641
148.39864	2521.8071
148.40492	2341.9819
148.42284	4641.4443
148.42912	5126.8818
148.43599	5852.8511
148.44969	13777.387
148.45581	5345.4365
148.4626	5922.7378
148.46886	4214.2612
148.47478	2423.3328
148.48096	2518.6584
163.0594	2950.1965
250.36996	2795.6995
408.16489	2448.5486
468.73389	2534.6497
473.35562	2805.2893
476.41043	2569.967
1106.2446	3273.7065
1240.9845	3014.2891
1287.0321	3214.925
1605.9432	3102.3586
END IONS

BEGIN IONS
TITLE=849: Scan 3802 (rt=944.696) [D:\L4aex-Pool22-080823-03a_20231130140117.raw]
PEPMASS=968.79486 41793.906
CHARGE=2+
SCANS=3802
RAWSCANS=sn3802
RTINSECONDS=944.69627
158.96436	5567.7939
174.4243	2384.9392
197.26266	2257.8442
198.95227	2559.3374
285.41324	2627.7866
311.13721	2693.5725
348.78409	2496.0107
350.31937	2493.4514
604.99072	2552.3813
1022.5577	2684.1072
1338.1801	3075.1919
1494.6033	2803.5752
1812.9215	2895.1348
END IONS

BEGIN IONS
TITLE=850: Scan 3806 (rt=945.521) [D:\L4aex-Pool22-080823-03a_20231130140117.raw]
PEPMASS=761.23139 117520.53
CHARGE=2+
SCANS=3806
RAWSCANS=sn3806
RTINSECONDS=945.52071
139.68597	1712.1837
143.96916	1874.7936
148.42177	3726.479
148.42773	5028.1899
148.43399	7353.0269
148.43938	9071.8018
148.45332	7313.8755
148.45886	7001.8936
148.46495	3651.5295
148.48239	2471.3286
148.50011	2072.6079
181.6067	4698.5381
227.38663	2333.0967
250.74629	2628.679
392.21127	2638.2808
436.04819	2780.7937
447.91959	2411.6277
457.38196	2932.2688
509.63998	2562.426
624.88049	2865.2395
687.71313	2567.1592
761.23053	3326.3477
1280.1371	3221.0405
1499.4707	5814.7871
1508.6832	2965.6919
END IONS

BEGIN IONS
TITLE=851: Scan 3809 (rt=946.247) [D:\L4aex-Pool22-080823-03a_20231130140117.raw]
PEPMASS=886.79155 48234.719
CHARGE=1+
SCANS=3809
RAWSCANS=sn3809
RTINSECONDS=946.24689
160.0267	2017.0083
173.65372	2298.7039
189.46452	2146.9634
242.15948	2277.4614
276.72128	2527.6711
434.12183	3459.4421
451.62866	3337.9829
467.28348	3464.2673
550.742	2560.0295
610.87201	3410.552
687.60345	3106.3491
744.45819	2517.1379
1179.9757	3127.3794
END IONS

BEGIN IONS
TITLE=852: Scan 3810 (rt=946.508) [D:\L4aex-Pool22-080823-03a_20231130140117.raw]
PEPMASS=1297.4288 55544.844
CHARGE=1+
SCANS=3810
RAWSCANS=sn3810
RTINSECONDS=946.50771
161.31891	2221.8047
173.10464	2075.6074
194.29198	2241.0105
207.35437	2792.4092
227.90981	2529.605
240.97482	2514.5283
244.103	2225.8374
276.66925	2649.2815
286.14709	2620.2283
288.83374	2723.8755
340.37738	2920.7825
442.46964	2529.7173
665.34961	2752.397
729.91956	2781.2783
1368.9377	3062.5408
1411.191	2908.9067
END IONS

BEGIN IONS
TITLE=853: Scan 3811 (rt=946.7) [D:\L4aex-Pool22-080823-03a_20231130140117.raw]
PEPMASS=1104.7699 66617.969
CHARGE=2+
SCANS=3811
RAWSCANS=sn3811
RTINSECONDS=946.6996
158.96416	4906.5869
169.28751	2020.4475
174.32356	2392.3779
202.28851	2155.842
234.39575	2859.7578
235.02046	2860.634
305.8035	2758.8892
323.86057	2383.2935
340.48611	2479.0554
353.50946	2391.4797
393.57455	2592.4297
490.17633	2908.407
561.6123	3090.8748
644.49701	2543.7292
697.68622	2495.8162
704.33075	3089.7869
720.7998	3467.4116
757.33185	3270.7676
778.83307	3168.8787
1023.1275	3402.2136
1127.5221	3038.4531
END IONS

BEGIN IONS
TITLE=854: Scan 3813 (rt=947.003) [D:\L4aex-Pool22-080823-03a_20231130140117.raw]
PEPMASS=852.81527 40947.344
CHARGE=1+
SCANS=3813
RAWSCANS=sn3813
RTINSECONDS=947.00281
145.002	1918.5505
174.61926	2404.8035
179.634	2030.3113
256.20685	2369.9226
377.71204	3134.0171
403.78738	3045.7354
552.58527	2803.7212
637.01099	2801.9702
1077.65	3234.4041
1349.6703	2990.6416
END IONS

BEGIN IONS
TITLE=855: Scan 3814 (rt=947.264) [D:\L4aex-Pool22-080823-03a_20231130140117.raw]
PEPMASS=952.81696 41068.469
CHARGE=2+
SCANS=3814
RAWSCANS=sn3814
RTINSECONDS=947.26386
153.69151	1891.1185
158.96388	6567.311
163.5182	1918.3728
173.27467	2259.5483
176.13327	2027.1581
178.52896	1979.006
181.6077	2627.7786
213.94966	2391.7991
388.75296	2911.1001
488.884	2768.6548
797.6803	2838.2256
1039.3098	2993.1555
END IONS

BEGIN IONS
TITLE=856: Scan 3817 (rt=947.76) [D:\L4aex-Pool22-080823-03a_20231130140117.raw]
PEPMASS=838.83797 71503.125
CHARGE=1+
SCANS=3817
RAWSCANS=sn3817
RTINSECONDS=947.76019
143.36848	2017.8353
146.93054	1962.3843
150.1777	2462.8137
160.103	2140.1873
174.69896	1987.7958
182.10056	2300.8445
195.71017	1999.0239
198.83653	2193.7742
206.41774	2486.2966
350.53836	2392.385
362.06079	2351.4453
365.54626	2491.9077
370.97998	2688.3027
379.14288	2632.6941
429.16763	2763.1716
581.651	2935.6108
715.6123	2775.9797
790.01526	3003.1213
825.18256	2962.0151
897.7254	2746.7913
1045.7117	2919.9568
1084.4908	2937.0588
1493.2699	3200.4875
END IONS

BEGIN IONS
TITLE=857: Scan 3818 (rt=948.02) [D:\L4aex-Pool22-080823-03a_20231130140117.raw]
PEPMASS=756.27638 52711.531
CHARGE=2+
SCANS=3818
RAWSCANS=sn3818
RTINSECONDS=948.02046
138.49039	2075.7607
148.44211	2408.3596
151.4922	2162.4351
152.80441	2008.906
155.66615	1962.4678
179.54623	2133.1594
186.0168	2121.2949
189.85735	2312.4219
198.31053	2363.2539
211.54953	2481.6355
221.7197	2251.2234
287.03323	2346.3606
315.5889	2502.9336
322.8013	3262.281
451.94669	2482.7959
1244.4458	2957.6423
END IONS

BEGIN IONS
TITLE=858: Scan 3819 (rt=948.211) [D:\L4aex-Pool22-080823-03a_20231130140117.raw]
PEPMASS=829.28214 62814.625
CHARGE=1+
SCANS=3819
RAWSCANS=sn3819
RTINSECONDS=948.21063
148.44168	3983.749
150.06177	2105.6509
156.01266	1850.2007
160.1227	1931.2872
177.37793	2084.5842
202.96912	2452.0662
222.00105	2374.9753
390.22995	3108.1919
433.89059	2768.6284
1049.0317	3468.8328
1061.3259	2846.8113
1065.8704	2739.6951
1069.1879	2778.8889
1223.8811	3006.957
1230.406	2952.3591
1319.5159	3312.4155
END IONS

BEGIN IONS
TITLE=859: Scan 3823 (rt=948.874) [D:\L4aex-Pool22-080823-03a_20231130140117.raw]
PEPMASS=812.82327 61047.25
CHARGE=1+
SCANS=3823
RAWSCANS=sn3823
RTINSECONDS=948.87442
162.83365	2186.9597
172.56844	2381.8408
173.29213	1988.376
180.575	2465.9849
217.47482	2972.4001
237.59572	3103.1077
244.91739	2422.4214
261.93634	2554.4238
398.36118	3055.5176
406.57397	2963.4185
414.58685	2412.8733
418.59399	2490.9485
605.41406	3109.5581
652.01007	2865.0066
708.38147	2492.7598
1042.575	2998.4001
1132.0116	3489.4004
1320.0809	3183.8992
1834.1183	2822.0242
END IONS

BEGIN IONS
TITLE=860: Scan 3824 (rt=949.136) [D:\L4aex-Pool22-080823-03a_20231130140117.raw]
PEPMASS=829.22008 55190.125
CHARGE=2+
SCANS=3824
RAWSCANS=sn3824
RTINSECONDS=949.13559
162.64928	2310.1387
162.82614	2218.1509
213.91052	2573.5439
237.30786	2745.9272
355.77213	2770.5159
761.23206	8513.583
761.73425	4303.9824
780.02924	2931.2673
984.6734	2822.4885
1175.2159	3402.5928
1393.3016	3011.1279
1571.5513	3091.3369
END IONS

BEGIN IONS
TITLE=861: Scan 3825 (rt=949.328) [D:\L4aex-Pool22-080823-03a_20231130140117.raw]
PEPMASS=738.75781 55703.063
CHARGE=2+
SCANS=3825
RAWSCANS=sn3825
RTINSECONDS=949.3275
134.36136	2205.5884
140.56677	2086.9331
148.44171	2675.7302
166.76378	2223.0496
173.91216	2457.8657
194.20245	2139.6462
194.83282	2187.4397
205.39259	2307.1726
265.71567	2399.261
269.9801	2487.2334
269.99579	3034.2854
306.01279	2814.6284
326.31754	2837.771
343.67548	2892.0593
526.92841	2612.3987
630.50836	2783.1846
953.28162	3343.3079
END IONS

BEGIN IONS
TITLE=862: Scan 3826 (rt=949.506) [D:\L4aex-Pool22-080823-03a_20231130140117.raw]
PEPMASS=862.7724 38971.438
CHARGE=2+
SCANS=3826
RAWSCANS=sn3826
RTINSECONDS=949.50574
147.15524	2188.2476
147.42964	2127.9446
151.6071	2185.6704
152.54729	2046.6035
175.70035	2176.6782
178.88518	2613.928
195.26414	2023.4413
319.10254	2560.0869
388.09207	2367.6863
1161.9812	3200.5811
1235.8876	2686.874
1348.5088	2841.7883
END IONS

BEGIN IONS
TITLE=863: Scan 3830 (rt=950.249) [D:\L4aex-Pool22-080823-03a_20231130140117.raw]
PEPMASS=910.24555 49001.938
CHARGE=1+
SCANS=3830
RAWSCANS=sn3830
RTINSECONDS=950.24893
147.69438	2408.7363
148.44208	2885.7957
155.64929	2047.3259
162.467	2010.7708
229.0379	2324.9319
385.31686	2649.3145
406.56763	2673.0383
514.64209	2571.8145
728.73853	2632.3369
729.01056	2896.8411
842.7597	4881.5464
874.9762	3113.5508
1368.62	2976.0613
END IONS

BEGIN IONS
TITLE=864: Scan 3832 (rt=950.625) [D:\L4aex-Pool22-080823-03a_20231130140117.raw]
PEPMASS=675.25023 105621.66
CHARGE=2+
SCANS=3832
RAWSCANS=sn3832
RTINSECONDS=950.62547
120.34131	1712.8236
131.23529	1788.3964
138.66232	2313.3035
148.34943	2187.5383
148.40085	2523.0757
148.40828	2201.467
148.41725	3362.1428
148.42607	4608.5371
148.43465	7898.6162
148.45393	9655.4688
148.46281	7100.3564
148.47134	4022.6926
148.47966	2048.6138
167.83369	2144.9019
268.29474	2414.5535
396.23251	3309.0396
489.67557	2545.1924
574.51215	2447.4668
582.23108	3160.0132
624.99084	2662.5266
635.59607	2756.5605
716.83911	2891.9875
720.49738	2488.9402
979.63745	3134.4827
1357.4572	2774.1423
END IONS

BEGIN IONS
TITLE=865: Scan 3834 (rt=950.927) [D:\L4aex-Pool22-080823-03a_20231130140117.raw]
PEPMASS=842.25846 122711.56
CHARGE=2+
SCANS=3834
RAWSCANS=sn3834
RTINSECONDS=950.92729
195.05499	2204.083
291.18295	2571.656
398.50732	2320.4597
419.93579	2424.3899
475.43973	2851.4519
841.59393	2865.6326
842.25897	27387.752
842.76215	19267.063
1315.6038	2573.2913
1401.4139	7077.6543
1563.4607	9106.7373
1661.5321	15662.841
1662.5258	10619.753
END IONS

BEGIN IONS
TITLE=866: Scan 3835 (rt=951.188) [D:\L4aex-Pool22-080823-03a_20231130140117.raw]
PEPMASS=991.3348 42418.906
CHARGE=1+
SCANS=3835
RAWSCANS=sn3835
RTINSECONDS=951.1882
170.42007	1981.2368
170.67183	2304.1489
176.84413	2232.2441
177.06792	2139.8447
180.18985	2311.0645
188.69545	2175.395
190.35008	2133.333
195.50046	2051.2197
245.06216	2124.387
261.27808	2271.6321
371.51636	2644.0383
472.30258	2800.0776
558.83173	2627.5527
1215.3225	2791.1638
END IONS

BEGIN IONS
TITLE=867: Scan 3836 (rt=951.391) [D:\L4aex-Pool22-080823-03a_20231130140117.raw]
PEPMASS=923.28452 94856.219
CHARGE=2+
SCANS=3836
RAWSCANS=sn3836
RTINSECONDS=951.39121
152.99242	2196.749
166.62811	2722.6736
246.78847	2803.8042
250.68172	2578.7063
336.43256	2442.1189
369.12946	3139.7585
499.75693	2719.4312
515.66718	2799.394
731.14197	2590.6282
923.28564	18165.676
923.78937	11993.528
1265.306	3343.7295
1397.2963	2865.9951
1725.5176	3449.655
1726.5077	4246.1812
1823.5868	6291.5898
1824.5924	4220.0728
END IONS

BEGIN IONS
TITLE=868: Scan 3837 (rt=951.571) [D:\L4aex-Pool22-080823-03a_20231130140117.raw]
PEPMASS=839.7808 73794.875
CHARGE=2+
SCANS=3837
RAWSCANS=sn3837
RTINSECONDS=951.57148
139.34848	2137.8923
148.44118	2481.8276
158.96404	12771.068
261.91022	2944.0369
275.36575	2741.7285
330.75211	2621.7761
358.32211	2754.3831
503.25955	2410.4077
509.65958	2701.9456
836.0766	2678.3867
1061.5129	3042.8384
1356.365	3721.1147
1627.3092	2913.1099
1661.5283	13557.324
END IONS

BEGIN IONS
TITLE=869: Scan 3838 (rt=951.756) [D:\L4aex-Pool22-080823-03a_20231130140117.raw]
PEPMASS=837.30278 45847
CHARGE=2+
SCANS=3838
RAWSCANS=sn3838
RTINSECONDS=951.75556
154.55244	2287.2124
176.96268	2557.623
181.60684	4784.2222
190.28793	2527.1963
325.1138	3313.0681
425.62988	2741.7439
494.33749	2340.623
497.28027	2972.8474
573.58228	2965.4131
578.71893	2427.7124
638.60956	2520.4343
1255.0717	2860.6487
END IONS

BEGIN IONS
TITLE=870: Scan 3839 (rt=951.935) [D:\L4aex-Pool22-080823-03a_20231130140117.raw]
PEPMASS=689.7273 90001.906
CHARGE=2+
SCANS=3839
RAWSCANS=sn3839
RTINSECONDS=951.93489
121.21724	2053.5532
122.0583	1561.7295
123.37778	2327.6387
134.74271	2094.8875
141.88742	2565.2778
148.44325	3522.6541
158.60655	2261.9119
160.2737	2036.6471
166.39967	2117.8623
178.9996	2195.6213
185.6006	2142.6021
186.26663	2193.5095
214.58795	2362.0989
225.23465	2294.9937
290.69708	2723.228
292.99509	2311.9807
344.51935	2686.0706
645.03357	3059.0525
689.2121	21833.137
690.21667	5163.4771
766.97144	2343.0391
954.07996	3277.262
END IONS

BEGIN IONS
TITLE=871: Scan 3840 (rt=952.114) [D:\L4aex-Pool22-080823-03a_20231130140117.raw]
PEPMASS=978.231 49526.594
CHARGE=2+
SCANS=3840
RAWSCANS=sn3840
RTINSECONDS=952.11354
171.29709	1938.8534
178.25792	2419.3518
183.36949	2268.2698
204.23082	2481.9197
294.17236	2707.9207
393.94769	2694.7075
504.72998	2542.9229
663.55615	2684.4666
734.7749	3219.3279
830.4527	2792.4404
842.25708	4542.4023
842.75745	4099.7178
966.1463	3045.3342
END IONS

BEGIN IONS
TITLE=872: Scan 3841 (rt=952.294) [D:\L4aex-Pool22-080823-03a_20231130140117.raw]
PEPMASS=897.20666 57588.156
CHARGE=2+
SCANS=3841
RAWSCANS=sn3841
RTINSECONDS=952.29443
148.44855	3977.0291
159.07582	2095.8008
173.32867	2063.5215
181.60619	7390.4302
224.17279	2720.6458
250.29669	2226.3582
254.54317	2874.0278
324.2276	3076.7944
527.45068	2897.7246
549.75751	2814.0908
693.16815	3147.1516
761.2326	6906.9512
992.42102	3048.9417
1081.5283	2830.1555
END IONS

BEGIN IONS
TITLE=873: Scan 3842 (rt=952.474) [D:\L4aex-Pool22-080823-03a_20231130140117.raw]
PEPMASS=803.72151 55238.813
CHARGE=2+
SCANS=3842
RAWSCANS=sn3842
RTINSECONDS=952.47442
134.42943	1795.0944
141.81302	1897.0161
148.44232	3147.4839
159.92393	1998.3962
168.57582	2529.448
291.22574	2557.2832
509.3504	2751.0078
738.48456	2969.1616
761.22986	4437.7061
761.73273	6306.3403
855.3407	3073.0178
1423.4022	3539.0005
1424.4019	3240.8767
END IONS

BEGIN IONS
TITLE=874: Scan 3843 (rt=952.653) [D:\L4aex-Pool22-080823-03a_20231130140117.raw]
PEPMASS=700.71888 64532.375
CHARGE=2+
SCANS=3843
RAWSCANS=sn3843
RTINSECONDS=952.65341
126.73176	2050.6948
128.74002	1868.4641
133.09007	1768.6938
142.7811	2191.6885
181.60724	4222.6445
365.17618	3703.0195
395.01288	2604.2336
629.50793	2850.8911
643.23334	2815.6099
647.73132	2603.9556
700.71863	6059.4443
701.22314	4854.0356
797.13513	2877.8784
1154.0864	3217.3674
1239.3622	3656.8975
1378.4609	4773.8936
END IONS

BEGIN IONS
TITLE=875: Scan 3844 (rt=952.831) [D:\L4aex-Pool22-080823-03a_20231130140117.raw]
PEPMASS=901.30282 46313.906
CHARGE=2+
SCANS=3844
RAWSCANS=sn3844
RTINSECONDS=952.83143
181.60895	4888.604
218.57448	2554.6648
224.88695	2720.9673
227.98869	2098.272
308.82608	2731.2854
497.8511	2834.1311
505.29431	2621.7371
935.11133	2493.6492
1016.0216	3100.1077
1513.3397	3959.5872
END IONS

BEGIN IONS
TITLE=876: Scan 3845 (rt=953.011) [D:\L4aex-Pool22-080823-03a_20231130140117.raw]
PEPMASS=1195.7649 67688.438
CHARGE=3+
SCANS=3845
RAWSCANS=sn3845
RTINSECONDS=953.01143
164.07387	2477.5002
171.18184	2415.1589
172.28099	2325.3599
202.89919	2407.1643
220.32037	2452.1653
237.47691	2476.075
243.79929	2798.6094
247.46658	2615.4063
257.05978	2908.5015
295.51227	2488.3635
356.89453	2650.0349
483.64471	2772.7998
497.01154	2883.4802
556.89899	2543.3762
560.36853	2765.5308
573.82086	2874.3323
574.31293	2988.4824
717.55957	2866.3174
964.19983	2903.4827
977.53082	2579.3105
1580.4415	3128.1282
END IONS

BEGIN IONS
TITLE=877: Scan 3846 (rt=953.193) [D:\L4aex-Pool22-080823-03a_20231130140117.raw]
PEPMASS=932.82416 39731.625
CHARGE=2+
SCANS=3846
RAWSCANS=sn3846
RTINSECONDS=953.1926
171.34935	1925.3411
181.60692	2206.6741
196.27466	2036.1757
229.85149	2682.7935
249.20134	2276.3604
259.32153	2413.1836
269.60883	2429.0313
366.08682	2495.2776
470.41971	3181.304
497.48032	2594.043
778.30066	2839.9543
1103.2068	2845.8069
1428.4188	2913.8015
1571.4786	2782.6208
END IONS

BEGIN IONS
TITLE=878: Scan 3848 (rt=953.495) [D:\L4aex-Pool22-080823-03a_20231130140117.raw]
PEPMASS=758.7546 110555.28
CHARGE=2+
SCANS=3848
RAWSCANS=sn3848
RTINSECONDS=953.4952
135.56651	2475.8438
139.9541	2223.8413
148.45024	2677.4875
152.87166	2215.29
174.84613	2904.1199
181.60684	5197.6855
201.84595	2370.3699
219.32129	2980.9556
226.75671	2515.0771
229.84755	2411.1191
299.06235	3833.8306
355.94763	2646.1667
367.45966	2551.2468
425.93958	2800.1741
565.93097	2792.3037
655.61694	2632.3579
1150.4207	3289.2671
1175.3557	3182.9985
1395.3964	5066.604
1396.4021	3583.6399
1499.4749	24298.92
1500.4813	15158.076
END IONS

BEGIN IONS
TITLE=879: Scan 3849 (rt=953.757) [D:\L4aex-Pool22-080823-03a_20231130140117.raw]
PEPMASS=741.19453 90842
CHARGE=1+
SCANS=3849
RAWSCANS=sn3849
RTINSECONDS=953.75729
141.59724	1702.7401
144.15187	2200.9312
144.43301	1901.9626
145.31488	1923.2174
148.44936	3341.6719
149.04503	2810.5515
168.69748	2385.1475
174.50209	2218.1328
175.79019	2163.8081
177.4519	2142.4578
184.55107	2199.6497
198.19392	2301.7126
281.05136	5150.4624
299.06198	13877.992
301.60614	2384.6106
327.66443	2965.9519
355.06982	2864.4224
359.02802	6854.626
415.03775	4595.6528
520.07098	2546.0701
633.44391	2593.1223
778.62201	3354.7593
1366.0924	2748.3511
END IONS

BEGIN IONS
TITLE=880: Scan 3850 (rt=953.967) [D:\L4aex-Pool22-080823-03a_20231130140117.raw]
PEPMASS=829.28291 96073.219
CHARGE=1+
SCANS=3850
RAWSCANS=sn3850
RTINSECONDS=953.96686
145.04947	4412.4492
163.05969	5064.9551
165.80556	1912.2787
168.97691	1749.8853
172.93855	1804.3285
181.59573	4421.4497
187.17479	2292.2839
198.34808	2282.1985
202.52338	2129.3909
209.06921	2463.9443
253.48558	2382.8267
305.53058	2482.5151
338.88327	2312.344
557.8938	3115.7747
761.23291	16115.93
761.73444	9433.4424
1260.705	3178.519
1537.3779	3894.135
1635.4498	5199.8481
1636.4385	3424.2827
END IONS

BEGIN IONS
TITLE=881: Scan 3851 (rt=954.146) [D:\L4aex-Pool22-080823-03a_20231130140117.raw]
PEPMASS=892.29782 51056.875
CHARGE=2+
SCANS=3851
RAWSCANS=sn3851
RTINSECONDS=954.14623
146.6479	2063.1946
148.4485	2716.6648
151.8481	2066.1357
173.34006	2138.5603
284.00284	2360.3953
301.17404	2466.5476
321.45178	3014.8518
367.59512	2974.1279
367.61978	2782.1975
400.39709	2762.8389
512.7146	2678.5513
1020.3361	2973.731
1176.5647	2697.3672
1486.0964	3473.0845
END IONS

BEGIN IONS
TITLE=882: Scan 3852 (rt=954.326) [D:\L4aex-Pool22-080823-03a_20231130140117.raw]
PEPMASS=833.25379 209419.91
CHARGE=1+
SCANS=3852
RAWSCANS=sn3852
RTINSECONDS=954.32632
156.46487	2077.2432
158.96385	13377.692
166.60397	1929.9841
182.75014	2306.8862
183.62776	2651.6365
191.34161	2460.5205
198.63199	2369.3389
210.05429	2402.9626
218.95393	2280.7126
251.30783	2561.2483
256.49008	3008.5774
261.98941	2266.1899
264.93155	2399.6748
266.83304	2617.2468
273.88666	2629.2039
275.34277	2804.3523
287.35696	2309.7026
422.4317	2859.2527
491.01492	2891.0891
644.42053	2643.3372
652.00134	2999.9797
761.23157	3939.6931
789.69617	2625.3145
807.65057	2891.1948
833.25299	110414.17
839.40619	3005.9644
1166.001	2780.2363
1291.2814	2815.967
1877.8406	3067.0901
END IONS

BEGIN IONS
TITLE=883: Scan 3853 (rt=954.508) [D:\L4aex-Pool22-080823-03a_20231130140117.raw]
PEPMASS=747.76402 46652.719
CHARGE=2+
SCANS=3853
RAWSCANS=sn3853
RTINSECONDS=954.50753
161.9455	2207.7253
162.1862	2104.4614
166.31482	2012.1388
180.68286	2161.6694
181.59746	3389.0491
185.69295	2136.686
350.35233	2551.5356
416.24463	2781.9451
646.82257	2659.438
653.37048	2715.396
665.17322	2880.021
726.71771	2880.4651
733.79999	2923.0032
923.80731	2941.46
END IONS

BEGIN IONS
TITLE=884: Scan 3854 (rt=954.688) [D:\L4aex-Pool22-080823-03a_20231130140117.raw]
PEPMASS=568.19213 61407.125
CHARGE=2+
SCANS=3854
RAWSCANS=sn3854
RTINSECONDS=954.68807
106.63491	1365.3672
117.48426	1692.0852
117.76033	1608.554
121.37634	1524.3066
125.85294	1612.2229
130.74622	1738.2731
136.33669	2167.6687
137.19113	2054.5969
142.27122	1962.5457
153.25119	2204.4993
158.96431	3508.9373
214.6162	2243.2014
258.17004	2764.802
271.93652	2500.2993
314.23236	2495.8699
357.30313	2604.0144
519.22833	2827.093
856.74292	3102.5005
982.09448	2770.8977
1123.1433	3078.834
END IONS

BEGIN IONS
TITLE=885: Scan 3855 (rt=954.866) [D:\L4aex-Pool22-080823-03a_20231130140117.raw]
PEPMASS=822.26203 47847.531
CHARGE=2+
SCANS=3855
RAWSCANS=sn3855
RTINSECONDS=954.86601
137.96582	1969.5138
147.99246	1928.3444
148.44221	2747.0298
169.06401	2186.1194
181.58153	2015.493
181.59505	2051.2961
184.68402	1970.0724
185.62093	1989.6057
251.03354	2530.7031
328.48999	2660.0332
644.9527	2899.9912
721.43152	2824.0325
762.44867	2765.2222
806.56897	2689.4426
END IONS

BEGIN IONS
TITLE=886: Scan 3856 (rt=955.045) [D:\L4aex-Pool22-080823-03a_20231130140117.raw]
PEPMASS=781.74551 61059.344
CHARGE=2+
SCANS=3856
RAWSCANS=sn3856
RTINSECONDS=955.04519
172.98914	2255.7188
176.39447	2015.4155
181.60698	5213.3965
189.56805	2159.9785
253.80263	2493.772
278.54327	2530.1663
306.26636	2412.6191
458.70044	2532.7075
607.05005	3052.6382
683.65643	2639.4539
705.98138	2823.55
781.74481	8114.6665
866.82385	3408.6343
1019.61	2791.1897
1279.7937	3006.572
1563.8225	2890.4907
END IONS

BEGIN IONS
TITLE=887: Scan 3859 (rt=955.579) [D:\L4aex-Pool22-080823-03a_20231130140117.raw]
PEPMASS=851.26343 95761.438
CHARGE=1+
SCANS=3859
RAWSCANS=sn3859
RTINSECONDS=955.57943
159.75951	2136.46
168.0647	3063.3762
170.23903	2594.9893
181.60655	6300.9575
190.25264	2334.0134
282.91061	3007.7808
322.90268	2957.8235
348.24591	2402.2048
634.94312	2606.1719
774.09021	2754.1379
802.88373	3109.0566
851.26288	31507.279
852.26605	10044.063
1027.5247	2760.4895
1048.8053	2798.98
1307.5997	3390.2659
1630.4442	2869.1057
END IONS

BEGIN IONS
TITLE=888: Scan 3860 (rt=955.764) [D:\L4aex-Pool22-080823-03a_20231130140117.raw]
PEPMASS=849.303 52570.344
CHARGE=2+
SCANS=3860
RAWSCANS=sn3860
RTINSECONDS=955.76369
147.4503	2226.6545
148.44913	4647.9985
154.5946	1941.8053
157.68922	1966.6311
158.41264	2103.0803
164.12465	1955.3274
176.25826	2199.832
182.12148	2890.3955
203.97618	2457.4468
204.75694	2169.845
495.77368	2506.2749
849.23047	3344.4558
1082.1001	3198.5745
1563.9957	3183.8887
END IONS

BEGIN IONS
TITLE=889: Scan 3861 (rt=955.943) [D:\L4aex-Pool22-080823-03a_20231130140117.raw]
PEPMASS=981.83067 48077.406
CHARGE=2+
SCANS=3861
RAWSCANS=sn3861
RTINSECONDS=955.94319
158.09756	2182.8938
168.00482	1970.0653
176.99088	1987.8459
181.7002	2388.5659
184.02544	2237.8835
192.49384	2219.9624
206.38358	2581.5852
255.78899	2377.3428
276.14633	2334.3044
325.11292	2809.1799
335.02219	2561.2585
352.39514	2594.6755
383.96442	2562.761
452.16699	2513.8896
555.15442	2489.0396
END IONS

BEGIN IONS
TITLE=890: Scan 3862 (rt=956.124) [D:\L4aex-Pool22-080823-03a_20231130140117.raw]
PEPMASS=918.32991 63715.094
CHARGE=2+
SCANS=3862
RAWSCANS=sn3862
RTINSECONDS=956.12418
148.44246	4048.248
158.96373	2762.4607
187.84172	2351.011
191.31609	2277.7913
261.24173	2273.7583
261.77524	2188.5947
271.83765	2419.1152
280.94061	2753.9612
298.41315	2439.6667
313.42291	2318.342
329.59525	2308.6121
453.60294	3474.0938
482.88223	2720.5347
556.37048	2555.6602
928.84082	3183.2251
929.27161	3166.5186
1292.3666	2975.2781
1834.2433	2944.2114
END IONS

BEGIN IONS
TITLE=891: Scan 3863 (rt=956.304) [D:\L4aex-Pool22-080823-03a_20231130140117.raw]
PEPMASS=846.30908 115919.59
CHARGE=1+
SCANS=3863
RAWSCANS=sn3863
RTINSECONDS=956.3044
139.81529	2138.7456
148.40732	2065.4238
148.41606	2448.5813
148.42461	5628.7021
148.43344	8179.1816
148.45303	11690.84
148.46173	7779.6323
148.47012	4535.0083
148.4787	2721.3521
148.48708	2413.1638
148.60742	1998.7397
153.66495	2023.3777
158.96391	2462.1101
190.97304	2230.8423
192.19826	2292.5183
192.99632	2456.4448
211.69148	2294.2122
260.74399	2144.2173
298.6803	2698.9331
298.77731	2883.3806
310.19272	2022.332
349.11203	2637.8408
362.2308	2697.9355
380.46317	2659.4824
438.64658	2860.3457
499.13943	2792.5706
628.17059	2850.8354
859.49695	2849.4817
END IONS

BEGIN IONS
TITLE=892: Scan 3865 (rt=956.606) [D:\L4aex-Pool22-080823-03a_20231130140117.raw]
PEPMASS=920.80835 93812.5
CHARGE=2+
SCANS=3865
RAWSCANS=sn3865
RTINSECONDS=956.60591
148.44922	4147.1528
149.75519	2386.9292
155.43806	2064.0803
181.28783	2049.6714
194.30931	2420.5862
205.49399	2308.842
254.6855	2473.6489
270.80771	2233.4048
275.01883	2322.1648
298.64221	2406.5469
367.25247	2505.1931
386.69644	2358.1013
469.82642	2742.2861
757.34021	3093.6082
882.95343	2926.969
1131.8101	2867.2651
1191.374	2895.4075
1719.5029	4184.9404
1823.5789	15724.962
1824.5868	17291.219
END IONS

BEGIN IONS
TITLE=893: Scan 3867 (rt=957.077) [D:\L4aex-Pool22-080823-03a_20231130140117.raw]
PEPMASS=820.27771 70180.438
CHARGE=2+
SCANS=3867
RAWSCANS=sn3867
RTINSECONDS=957.0772
173.40359	2330.4426
179.90178	2160.2986
195.62967	2487.0859
240.06934	2651.2271
283.99765	2403.1042
361.32236	2459.1067
407.64615	2681.9473
431.18625	2884.521
443.91898	3041.4548
520.44824	3532.8721
537.72516	3081.1694
630.13428	2895.8313
649.1394	2770.6758
763.81427	3285.26
939.18042	2705.3918
1058.3083	2903.481
1191.9545	3082.6082
1192.1418	2736.7363
1382.2316	3155.2046
END IONS

BEGIN IONS
TITLE=894: Scan 3868 (rt=957.258) [D:\L4aex-Pool22-080823-03a_20231130140117.raw]
PEPMASS=1004.3118 64471.313
CHARGE=2+
SCANS=3868
RAWSCANS=sn3868
RTINSECONDS=957.25768
167.31248	2121.3115
182.74936	2076.2009
186.85304	2115.0208
200.08257	2511.7068
269.61197	2873.9773
338.62674	3022.8982
425.24249	2498.0432
502.87152	2589.4199
566.30023	2564.3667
965.58313	2842.4526
1004.3109	9831.0635
1004.8123	13256.889
1985.6794	2978.0671
1986.6387	5705.0986
END IONS

BEGIN IONS
TITLE=895: Scan 3869 (rt=957.439) [D:\L4aex-Pool22-080823-03a_20231130140117.raw]
PEPMASS=687.25047 60246.344
CHARGE=2+
SCANS=3869
RAWSCANS=sn3869
RTINSECONDS=957.43887
124.56383	1722.793
130.42818	1903.1875
155.30048	2150.043
170.25031	2441.0256
183.84636	2250.0732
184.60712	2129.7695
187.68495	2436.0308
208.77831	2952.5105
258.01877	2734.2327
351.12094	2589.8318
414.69077	2772.3718
857.80878	3199.5889
865.33179	3303.9829
951.78668	2556.8325
1238.5331	3429.7456
1260.663	3171.3621
END IONS

BEGIN IONS
TITLE=896: Scan 3870 (rt=957.62) [D:\L4aex-Pool22-080823-03a_20231130140117.raw]
PEPMASS=973.32427 67686.219
CHARGE=1+
SCANS=3870
RAWSCANS=sn3870
RTINSECONDS=957.61966
163.06033	7346.2441
196.27563	2259.2522
211.8678	2973.9214
217.59914	2135.6631
220.74998	2344.2249
286.89157	2356.7476
310.4949	2627.093
325.11353	9424.042
327.3389	2185.9744
345.01019	2726.8057
366.04248	2839.5972
370.82858	2461.8503
373.53162	2614.4883
533.72156	2675.1707
805.09607	2658.5686
947.54376	2559.0437
1221.2808	2740.7092
END IONS

BEGIN IONS
TITLE=897: Scan 3871 (rt=957.805) [D:\L4aex-Pool22-080823-03a_20231130140117.raw]
PEPMASS=884.74746 57176.547
CHARGE=1+
SCANS=3871
RAWSCANS=sn3871
RTINSECONDS=957.80516
144.28772	1745.7556
144.50829	1988.3215
154.91833	2049.0112
197.60196	2125.1897
239.95786	2197.6899
255.03448	2872.8992
299.5842	2323.7847
306.05368	2810.5593
331.38248	2717.9839
710.91699	2940.9666
842.25616	6287.1353
842.76361	4326.3218
997.44995	3037.2954
1449.2614	3408.448
END IONS

BEGIN IONS
TITLE=898: Scan 3872 (rt=957.985) [D:\L4aex-Pool22-080823-03a_20231130140117.raw]
PEPMASS=909.81702 67265.375
CHARGE=2+
SCANS=3872
RAWSCANS=sn3872
RTINSECONDS=957.98527
148.44186	3069.0566
161.22015	2123.4175
181.59625	4320.958
184.21495	2240.8203
186.2048	2161.9207
241.55566	2363.8711
277.48151	2510.8389
299.78354	2740.7021
336.49615	2462.1619
369.67316	2960.5891
383.00797	2705.6526
524.87469	3106.9194
767.25317	2833.4951
842.25598	7338.1128
842.7572	4867.1914
843.1297	2682.6802
905.43195	2950.5129
1711.4797	3094.4729
END IONS

BEGIN IONS
TITLE=899: Scan 3874 (rt=958.345) [D:\L4aex-Pool22-080823-03a_20231130140117.raw]
PEPMASS=768.27728 49726.063
CHARGE=2+
SCANS=3874
RAWSCANS=sn3874
RTINSECONDS=958.34498
129.33549	1622.1884
137.41209	2138.0796
137.86322	1974.5969
145.96196	2077.8613
186.4425	2200.7852
197.50626	2313.7346
225.8835	2207.4709
248.15239	2831.521
251.71521	2604.2571
274.25198	2520.5889
478.23611	3140.053
504.47449	2698.6794
784.1604	2814.2024
1209.5623	2680.4111
END IONS

BEGIN IONS
TITLE=900: Scan 3875 (rt=958.524) [D:\L4aex-Pool22-080823-03a_20231130140117.raw]
PEPMASS=870.30772 62912.875
CHARGE=1+
SCANS=3875
RAWSCANS=sn3875
RTINSECONDS=958.52363
148.44864	5383.6367
153.64366	1974.6648
158.18883	2400.8687
158.96419	4203.3232
178.28049	2235.6956
181.6068	5669.686
183.69205	2213.5022
184.08087	2180.7354
200.69662	2361.0112
205.64798	2401.1404
275.83554	2594.2258
401.01807	2701.0447
474.21735	2525.73
1038.3755	2841.6965
1117.0079	2730.28
1151.5812	2853.2522
1227.8812	2942.2295
1595.1873	3033.03
END IONS

BEGIN IONS
TITLE=901: Scan 3878 (rt=959.065) [D:\L4aex-Pool22-080823-03a_20231130140117.raw]
PEPMASS=860.29509 46873.938
CHARGE=2+
SCANS=3878
RAWSCANS=sn3878
RTINSECONDS=959.0648
140.42848	1979.5874
148.44884	4704.9634
176.22093	2060.5337
188.29652	2376.5569
289.14285	2357.7229
431.66165	3187.4287
480.64877	2928.9092
761.44843	2550.4304
964.68823	3004.4863
1042.1753	2649.8159
1152.0439	2960.8647
END IONS

BEGIN IONS
TITLE=902: Scan 3881 (rt=959.547) [D:\L4aex-Pool22-080823-03a_20231130140117.raw]
PEPMASS=730.2442 64429.875
CHARGE=2+
SCANS=3881
RAWSCANS=sn3881
RTINSECONDS=959.5472
127.73419	1933.8472
128.2874	1953.926
128.77774	1640.8928
143.9198	2196.7427
148.44875	3240.5095
150.19034	1746.3612
152.01889	1915.8262
158.96413	2085.0796
181.59483	4019.8499
187.02908	2425.4985
203.349	2275.1504
203.92439	2189.7993
219.62869	2372.9634
229.75526	2502.4146
230.49879	2769.3699
307.35541	2505.2051
339.9888	2735.738
404.11444	2762.2336
730.23236	3057.2559
854.81555	3086.3987
END IONS

BEGIN IONS
TITLE=903: Scan 3883 (rt=960.018) [D:\L4aex-Pool22-080823-03a_20231130140117.raw]
PEPMASS=1063.3558 37225.969
CHARGE=2+
SCANS=3883
RAWSCANS=sn3883
RTINSECONDS=960.01761
181.02205	2165.6333
181.60809	4285.4224
207.75349	2666.5852
223.25104	2631.7764
234.29529	2412.8311
277.40417	2386.3389
281.89011	2508.0256
383.59137	2778.1577
425.69073	2747.3691
667.6405	2684.2087
691.6778	2776.2612
797.49915	2897.4766
END IONS

BEGIN IONS
TITLE=904: Scan 3884 (rt=960.199) [D:\L4aex-Pool22-080823-03a_20231130140117.raw]
PEPMASS=770.75394 56789.125
CHARGE=2+
SCANS=3884
RAWSCANS=sn3884
RTINSECONDS=960.19865
138.16734	2133.2068
140.89528	1884.1721
148.44804	2533.4946
155.45056	2109.436
172.36934	3619.1199
181.60733	3338.2727
182.6897	2480.498
235.78294	2499.7532
248.16794	2437.3843
259.2756	3135.1897
271.38541	2414.2476
309.96103	2542.6987
360.1636	2823.126
365.8508	2663.53
650.00647	2790.2817
917.89313	2788.2927
1041.4349	2711.4653
END IONS

BEGIN IONS
TITLE=905: Scan 3885 (rt=960.379) [D:\L4aex-Pool22-080823-03a_20231130140117.raw]
PEPMASS=851.78099 91146.125
CHARGE=1+
SCANS=3885
RAWSCANS=sn3885
RTINSECONDS=960.37917
146.40489	2122.9607
153.6396	2113.8989
181.60832	3525.615
186.07684	2303.238
196.93425	2174.6687
197.68074	2431.1194
233.45802	2446.4148
270.98956	3141.5981
308.0549	2539.7539
316.3446	2725.8179
324.91437	3337.8979
498.836	2842.4924
533.77686	2858.8872
534.23193	2963.9751
696.51996	2838.2412
834.27405	3161.2292
840.61102	3584.7146
851.26239	18788.391
852.2655	7659.3716
END IONS

BEGIN IONS
TITLE=906: Scan 3886 (rt=960.559) [D:\L4aex-Pool22-080823-03a_20231130140117.raw]
PEPMASS=1144.3816 53046.875
CHARGE=2+
SCANS=3886
RAWSCANS=sn3886
RTINSECONDS=960.55894
169.64876	2145.6433
172.29219	2147.4436
181.60706	3334.8396
184.20102	2341.1777
321.65335	2875.7029
352.57294	2369.0317
375.21512	2996.6548
415.80441	2354.0256
445.2149	2589.4653
458.47992	2599.7117
663.0094	2918.3137
747.4422	3075.8169
754.08917	2902.4824
1191.5215	3270.2686
1450.8835	2993.873
1981.6317	2974.7446
1991.9386	3277.9668
END IONS

BEGIN IONS
TITLE=907: Scan 3887 (rt=960.74) [D:\L4aex-Pool22-080823-03a_20231130140117.raw]
PEPMASS=831.78425 61681.406
CHARGE=2+
SCANS=3887
RAWSCANS=sn3887
RTINSECONDS=960.74014
146.40451	2517.8879
161.25294	2287.218
165.95058	2472.6128
181.42178	2292.9443
181.59642	4903.3838
287.46378	2264.5649
378.44635	2454.7959
410.94482	2610.1089
564.25317	3172.3
674.57684	3124.1125
1002.6688	2903.4558
1185.2004	3040.5466
1192.8733	2937.5933
1297.6808	2677.0588
1370.2209	2726.6458
1450.6396	3046.375
END IONS

BEGIN IONS
TITLE=908: Scan 3888 (rt=960.921) [D:\L4aex-Pool22-080823-03a_20231130140117.raw]
PEPMASS=1189.3941 43145.344
CHARGE=3+
SCANS=3888
RAWSCANS=sn3888
RTINSECONDS=960.92054
156.82645	2095.1018
156.99191	2454.835
159.97249	2111.9463
174.37465	1871.908
175.31429	2160.813
181.60687	5300.2393
224.28667	2187.1172
231.98398	2440.7888
282.60559	2679.8269
307.19119	2566.9307
408.28741	2942.895
410.23071	2561.2349
1785.5485	3588.8687
1984.9755	3192.6074
END IONS

BEGIN IONS
TITLE=909: Scan 3889 (rt=961.102) [D:\L4aex-Pool22-080823-03a_20231130140117.raw]
PEPMASS=750.75832 56868.438
CHARGE=2+
SCANS=3889
RAWSCANS=sn3889
RTINSECONDS=961.10181
127.74976	1828.9611
127.93061	1626.5205
135.0437	1886.0822
139.83382	1859.5675
152.29225	2104.1694
161.57455	1970.7202
168.41118	1883.9639
168.79996	2165.3713
172.63052	2178.47
237.57184	2815.709
259.86771	2760.0217
280.9165	2411.4871
396.29108	2847.4204
424.73068	2892.0154
491.24957	2648.3677
955.23206	3183.2712
1351.4141	3232.303
END IONS

BEGIN IONS
TITLE=910: Scan 3891 (rt=961.463) [D:\L4aex-Pool22-080823-03a_20231130140117.raw]
PEPMASS=944.3007 82696.969
CHARGE=1+
SCANS=3891
RAWSCANS=sn3891
RTINSECONDS=961.4628
161.06569	2052.6047
164.80049	2174.635
171.71245	2196.3057
179.99472	2433.2351
183.18182	2216.46
191.24966	2118.2295
197.42169	2486.2866
228.92252	2153.9141
231.4001	2274.5344
257.65002	2537.4219
275.3299	2286.7791
304.33307	2263.0305
320.06241	2671.3445
481.27139	3065.5823
551.83386	2452.5273
573.46527	2479.3215
677.66156	3093.0361
763.51123	3639.5269
935.99023	3122.74
944.29596	3656.9956
944.80145	3293.4167
983.23492	3255.1082
989.94922	3358.1873
1314.7891	2957.4229
1502.3523	3004.4419
1690.3522	2858.1023
END IONS

BEGIN IONS
TITLE=911: Scan 3892 (rt=961.643) [D:\L4aex-Pool22-080823-03a_20231130140117.raw]
PEPMASS=991.33494 48278.969
CHARGE=1+
SCANS=3892
RAWSCANS=sn3892
RTINSECONDS=961.64338
162.92151	1913.0856
175.58835	2431.4631
179.1803	2477.7388
252.6255	2336.7288
284.23639	2511.3535
325.11377	3553.1187
343.49094	2343.7644
351.4245	2573.5945
369.07269	2515.4622
527.16412	2811.9446
611.54016	2761.05
1072.8959	3570.3811
1147.7296	2957.6108
1260.7744	2914.595
1327.6221	2776.4375
1904.4741	3083.6692
END IONS

BEGIN IONS
TITLE=912: Scan 3894 (rt=962.01) [D:\L4aex-Pool22-080823-03a_20231130140117.raw]
PEPMASS=1085.3375 56945.938
CHARGE=2+
SCANS=3894
RAWSCANS=sn3894
RTINSECONDS=962.00998
157.28726	1933.1455
157.40048	1992.6969
162.22168	2097.3711
208.76871	2711.1802
256.36591	2193.3389
260.16507	2575.3018
262.46793	2235.8223
282.73584	2416.2278
339.72583	2540.6384
382.67834	2638.7522
395.69833	2848.905
514.17395	2716.2703
1216.8488	3208.3647
1362.6249	2900.135
1371.0405	3041.6033
1420.6285	2799.376
1707.3126	2904.7261
END IONS

BEGIN IONS
TITLE=913: Scan 3895 (rt=962.191) [D:\L4aex-Pool22-080823-03a_20231130140117.raw]
PEPMASS=999.35537 46345.188
CHARGE=1+
SCANS=3895
RAWSCANS=sn3895
RTINSECONDS=962.1911
161.9225	2207.834
173.37907	2120.2388
181.60628	3145.0833
188.09097	2677.6736
236.55432	2423.4663
273.63318	2502.282
310.17255	2631.6851
363.55157	2399.8872
404.02982	2657.094
412.7905	2409.8533
723.20392	2601.8411
852.96869	2874.6292
1052.2936	2590.2734
1478.923	3315.9961
1497.423	2771.5476
1576.2468	3263.7515
END IONS

BEGIN IONS
TITLE=914: Scan 3897 (rt=962.494) [D:\L4aex-Pool22-080823-03a_20231130140117.raw]
PEPMASS=680.20602 78305.188
CHARGE=2+
SCANS=3897
RAWSCANS=sn3897
RTINSECONDS=962.49428
123.23292	1863.7986
130.5338	1978.6874
136.99983	1950.2373
147.85063	1917.8158
148.44975	2035.2418
158.96394	3253.7031
198.75534	2008.1367
222.6331	2442.1379
277.23114	2655.8779
280.96793	2720.9983
287.95908	2759.3093
428.01312	2896.5576
478.50211	2992.2703
580.53351	2659.5244
680.20667	8794.6416
886.46014	3031.5129
1222.7916	3000.1545
1239.3575	3939.0771
1337.4209	7997.8896
1338.4187	4385.8657
END IONS

BEGIN IONS
TITLE=915: Scan 3899 (rt=962.956) [D:\L4aex-Pool22-080823-03a_20231130140117.raw]
PEPMASS=677.72823 39291.75
CHARGE=2+
SCANS=3899
RAWSCANS=sn3899
RTINSECONDS=962.95591
123.71727	1721.3822
127.0805	1619.5013
128.82001	1609.943
152.57976	1884.894
180.86429	2072.4561
240.22125	2555.2358
287.22574	2326.342
375.68033	2451.0608
417.05081	2941.2461
437.54608	2877.7827
693.52905	2979.3494
791.4408	2865.0952
END IONS

BEGIN IONS
TITLE=916: Scan 3903 (rt=963.677) [D:\L4aex-Pool22-080823-03a_20231130140117.raw]
PEPMASS=1459.4827 56859.156
CHARGE=2+
SCANS=3903
RAWSCANS=sn3903
RTINSECONDS=963.67668
167.58469	2026.9537
195.35944	1937.7477
209.71497	2350.0093
212.04216	2364.8545
214.06761	2370.1963
217.12294	2379.4185
240.16064	3396.5979
278.59088	2252.2412
294.81567	2263.7366
353.19382	2988.1265
363.90469	2496.3491
378.51816	2477.4814
506.81763	2832.9722
756.16229	2772.6035
797.71051	3280.7415
956.51526	2758.9521
1350.2687	3211.208
END IONS

BEGIN IONS
TITLE=917: Scan 3904 (rt=963.862) [D:\L4aex-Pool22-080823-03a_20231130140117.raw]
PEPMASS=1189.3938 48511.063
CHARGE=3+
SCANS=3904
RAWSCANS=sn3904
RTINSECONDS=963.86218
227.52539	2808.9163
305.03571	2681.1929
354.96524	2711.1895
463.6651	3239.2224
466.20895	2920.9041
620.2074	3076.1033
705.38666	3085.4934
763.72437	2930.8757
793.4162	2590.7246
812.9151	2518.8074
1099.8494	3016.5435
1747.0752	3450.509
END IONS

BEGIN IONS
TITLE=918: Scan 3905 (rt=964.043) [D:\L4aex-Pool22-080823-03a_20231130140117.raw]
PEPMASS=1243.7455 57545.5
CHARGE=3+
SCANS=3905
RAWSCANS=sn3905
RTINSECONDS=964.04342
156.39525	1984.8878
156.6275	1988.7325
181.41945	2223.3289
195.90421	1983.2037
212.62506	2133.7471
212.88605	2745.0881
218.96144	2257.3547
297.75992	3692.876
404.54593	2574.2485
408.00592	2560.2961
555.86731	2955.1003
576.91071	2862.0923
593.93207	2719.405
622.43677	3529.3645
685.89728	2981.9431
857.03387	3066.0588
1342.6306	3186.0659
1596.1188	3673.9067
END IONS

BEGIN IONS
TITLE=919: Scan 3907 (rt=964.405) [D:\L4aex-Pool22-080823-03a_20231130140117.raw]
PEPMASS=1378.455 42025.688
CHARGE=2+
SCANS=3907
RAWSCANS=sn3907
RTINSECONDS=964.40506
169.74231	3017.0671
198.48584	2154.2244
235.26625	2546.9446
366.15231	2957.4395
576.60449	3255.3369
632.21667	3117.4702
710.40997	2807.4475
955.0282	2941.8528
1164.3198	3516.488
1337.9446	2670.7122
1378.4471	3154.8301
END IONS

BEGIN IONS
TITLE=920: Scan 3908 (rt=964.586) [D:\L4aex-Pool22-080823-03a_20231130140117.raw]
PEPMASS=912.81249 94405.406
CHARGE=2+
SCANS=3908
RAWSCANS=sn3908
RTINSECONDS=964.58638
146.59717	2161.0142
148.38924	3225.1863
148.40721	2552.5513
148.41614	2955.7029
148.42462	4657.1758
148.43364	7292.1841
148.45285	10935.43
148.46179	7189.7915
148.4707	4826.9912
148.47908	2306.1812
148.48805	1958.345
171.56653	2473.7961
199.21817	2115.0083
204.17641	2355.1086
311.33276	3003.467
331.33368	2888.9265
351.30612	2790.821
884.21021	2849.9663
922.45715	3386.2913
END IONS

BEGIN IONS
TITLE=921: Scan 3910 (rt=964.889) [D:\L4aex-Pool22-080823-03a_20231130140117.raw]
PEPMASS=839.78118 44747.313
CHARGE=2+
SCANS=3910
RAWSCANS=sn3910
RTINSECONDS=964.88879
141.91057	2059.8323
145.49007	2251.281
161.99232	2136.53
165.94559	2447.8914
168.03502	2262.5452
181.59688	5074.416
238.57086	2438.0068
621.03223	2469.9067
713.48981	2775.386
988.85553	2957.6626
1661.5331	6028.0054
END IONS

BEGIN IONS
TITLE=922: Scan 3912 (rt=965.346) [D:\L4aex-Pool22-080823-03a_20231130140117.raw]
PEPMASS=513.6774 50070.156
CHARGE=2+
SCANS=3912
RAWSCANS=sn3912
RTINSECONDS=965.34557
112.32854	1460.1725
116.83365	1681.8811
123.83038	2260.0081
130.22749	1811.504
144.07809	1942.3083
161.91344	2275.1501
176.09193	3067.0891
181.60712	4388.6113
189.11955	2313.0645
209.53369	2165.8528
230.07104	2754.7332
287.59454	2522.1272
288.89001	2404.9229
407.97864	2561.4265
513.41449	3355.0549
518.26642	3078.8887
564.5694	2624.2627
END IONS

BEGIN IONS
TITLE=923: Scan 3915 (rt=965.887) [D:\L4aex-Pool22-080823-03a_20231130140117.raw]
PEPMASS=852.29781 80522.813
CHARGE=1+
SCANS=3915
RAWSCANS=sn3915
RTINSECONDS=965.8867
139.04015	1778.6256
144.1057	1856.5038
148.44891	3323.249
155.20126	2177.5288
156.85757	2218.0491
158.76755	2243.1875
166.48291	2083.7256
169.85051	2425.0701
194.36073	2139.74
229.33055	2735.4993
284.59158	2328.4243
588.11377	2585.1519
762.60004	2573.9031
851.26563	22276.152
852.26501	4883.895
1015.6942	2819.9907
1139.141	2798.1047
1329.6201	2645.8389
END IONS

BEGIN IONS
TITLE=924: Scan 3916 (rt=966.067) [D:\L4aex-Pool22-080823-03a_20231130140117.raw]
PEPMASS=1002.8401 51534.063
CHARGE=2+
SCANS=3916
RAWSCANS=sn3916
RTINSECONDS=966.06708
174.12907	2160.449
184.29625	2331.04
194.787	2670.2764
199.10236	2472.9924
244.28755	2503.0681
262.73904	2693.7144
287.49469	2706.9736
356.04614	2988.7747
356.89389	2591.7471
657.37622	2903.0508
859.65973	3244.8525
916.48132	2591.6946
946.69806	3114.3237
1011.7065	2754.6372
1587.5925	2667.1914
1813.875	3001.6833
END IONS

BEGIN IONS
TITLE=925: Scan 3917 (rt=966.248) [D:\L4aex-Pool22-080823-03a_20231130140117.raw]
PEPMASS=820.27595 41091.313
CHARGE=1+
SCANS=3917
RAWSCANS=sn3917
RTINSECONDS=966.24816
143.71925	1946.6846
150.02519	1845.5283
180.38432	2157.4641
189.40895	2614.3088
190.43001	2133.5164
190.57593	2351.4058
273.98669	2503.2957
276.87003	2575.5276
277.80313	2567.8677
365.27612	2931.0017
462.26904	3042.0959
628.23364	3025.7366
END IONS

BEGIN IONS
TITLE=926: Scan 3920 (rt=966.788) [D:\L4aex-Pool22-080823-03a_20231130140117.raw]
PEPMASS=912.81059 56762.219
CHARGE=2+
SCANS=3920
RAWSCANS=sn3920
RTINSECONDS=966.78782
148.44901	4885.3188
152.64532	2252.282
172.14061	2052.9158
190.22482	2201.363
223.68307	2722.3733
244.85799	2356.3457
265.44406	2711.3167
444.18552	2550.2402
455.67709	2648.9924
488.86612	2619.1125
501.51797	2777.5386
520.65509	2990.5613
630.13867	2621.8713
950.0202	2922.8862
1723.5475	3371.4346
END IONS

BEGIN IONS
TITLE=927: Scan 3921 (rt=966.968) [D:\L4aex-Pool22-080823-03a_20231130140117.raw]
PEPMASS=845.79686 47401.656
CHARGE=1+
SCANS=3921
RAWSCANS=sn3921
RTINSECONDS=966.96803
141.17329	1893.9098
143.28633	1851.1786
150.00096	2009.8491
158.9646	2391.5962
193.91377	2354.2417
216.27827	2345.6836
243.20923	2309.3506
310.51273	2167.7769
346.51544	2493.7981
464.57767	2496.4661
563.87823	2625.4307
749.33386	2730.3276
874.13293	3183.0125
936.32379	2706.9253
END IONS

BEGIN IONS
TITLE=928: Scan 3922 (rt=967.147) [D:\L4aex-Pool22-080823-03a_20231130140117.raw]
PEPMASS=748.19381 57553.813
CHARGE=2+
SCANS=3922
RAWSCANS=sn3922
RTINSECONDS=967.1474
128.01762	1700.4402
140.78653	1787.6115
148.44855	3044.1699
151.21425	1991.6705
183.66924	2251.1108
188.49414	2206.9197
227.83321	2484.3669
267.56873	2825.2151
289.20602	2486.8716
309.77997	2551.2166
321.40628	2265.0515
512.92474	2954.6096
513.72058	3045.8557
601.03418	2746.3459
835.16858	3131.2122
841.84351	2753.0427
1408.9242	2933.9976
END IONS

BEGIN IONS
TITLE=929: Scan 3923 (rt=967.326) [D:\L4aex-Pool22-080823-03a_20231130140117.raw]
PEPMASS=779.26715 113044.19
CHARGE=2+
SCANS=3923
RAWSCANS=sn3923
RTINSECONDS=967.32588
133.87633	1791.1871
148.37219	1863.4377
148.40707	2131.2786
148.4156	2876.8481
148.42427	5626.98
148.43304	6959.269
148.45241	12188.787
148.4612	7853.1533
148.47006	4858.9971
148.47852	2362.01
148.48799	2319.3601
148.51367	1878.2382
148.52217	2655.5859
161.0647	2298.5171
177.51787	2282.6838
179.17223	2348.0332
180.61523	2145.9221
225.80881	2180.6755
228.77582	2714.5225
278.81262	2727.063
318.8204	2677.6965
418.07925	2726.5691
555.67523	2959.6824
721.98657	2954.3818
885.02753	2882.9539
948.25317	3044.127
1462.7399	3178.3533
END IONS

BEGIN IONS
TITLE=930: Scan 3925 (rt=967.627) [D:\L4aex-Pool22-080823-03a_20231130140117.raw]
PEPMASS=761.23208 108312.97
CHARGE=2+
SCANS=3925
RAWSCANS=sn3925
RTINSECONDS=967.62663
134.10109	1792.3872
148.4478	2626.6125
158.30338	1984.6682
165.63939	2213.9106
168.37228	2060.9116
179.33105	2246.2261
193.7222	2181.3931
196.18465	2365.2112
204.92073	2639.9646
225.05905	2890.075
347.96631	2773.7632
366.09494	2553.4424
381.7558	2617.4568
552.47455	2847.0649
564.95715	2814.4741
761.23425	10138.565
761.73547	10842.956
762.23328	4424.9868
854.52277	2987.1965
911.90155	2849.0454
1341.0188	2834.5674
1401.4137	6546.3013
1499.4741	7099.1826
1500.4829	7746.0391
END IONS

BEGIN IONS
TITLE=931: Scan 3926 (rt=967.895) [D:\L4aex-Pool22-080823-03a_20231130140117.raw]
PEPMASS=974.81281 37322.969
CHARGE=2+
SCANS=3926
RAWSCANS=sn3926
RTINSECONDS=967.89516
153.69414	2361.5354
157.92534	2127.3398
158.96442	3153.1731
181.60602	7090.0317
278.74081	2523.9661
440.8143	3177.073
930.52319	2614.2725
1161.804	3014.645
1272.2928	3213.5933
1549.6323	3138.5293
END IONS

BEGIN IONS
TITLE=932: Scan 3927 (rt=968.092) [D:\L4aex-Pool22-080823-03a_20231130140117.raw]
PEPMASS=921.81701 48905.781
CHARGE=1+
SCANS=3927
RAWSCANS=sn3927
RTINSECONDS=968.09176
158.64838	1896.6135
161.53172	2180.855
202.25134	2401.5632
208.90666	2337.5146
214.64099	2530.3372
354.0025	2474.7922
441.47049	2808.4133
444.50403	2644.9883
658.83734	2855.2134
703.19513	3077.6492
783.56348	2805.1375
790.54211	2655.1375
END IONS

BEGIN IONS
TITLE=933: Scan 3928 (rt=968.272) [D:\L4aex-Pool22-080823-03a_20231130140117.raw]
PEPMASS=968.79535 50924.375
CHARGE=2+
SCANS=3928
RAWSCANS=sn3928
RTINSECONDS=968.27211
154.05544	2137.8708
155.31015	2057.0906
158.96405	2107.2322
161.39142	2087.7371
181.36386	2213.9316
183.08275	2391.28
185.96759	2197.6978
198.15791	2265.8162
202.28038	2353.6399
215.99013	2068.9048
237.92696	2531.1165
243.57239	2465.8384
281.92865	2694.4756
403.37082	3034.5496
457.23615	2708.104
1138.4703	2722.9402
1349.7814	3106.0535
1758.6537	3104.8123
END IONS

BEGIN IONS
TITLE=934: Scan 3929 (rt=968.453) [D:\L4aex-Pool22-080823-03a_20231130140117.raw]
PEPMASS=849.30336 44275.594
CHARGE=2+
SCANS=3929
RAWSCANS=sn3929
RTINSECONDS=968.45293
143.34146	1864.0117
152.56607	2247.3118
159.75804	2376.8936
167.26997	2366.0994
170.2043	2167.8289
181.60641	5816.1143
205.64229	2056.7197
245.99174	2320.2693
256.23154	2375.6094
309.41992	2622.3628
374.23276	2605.9207
500.58392	2693.4351
512.05597	2678.4436
947.31903	3152.9749
END IONS

BEGIN IONS
TITLE=935: Scan 3930 (rt=968.633) [D:\L4aex-Pool22-080823-03a_20231130140117.raw]
PEPMASS=756.27666 49132.031
CHARGE=2+
SCANS=3930
RAWSCANS=sn3930
RTINSECONDS=968.63303
131.27271	2015.1179
134.45557	1781.1797
147.99638	1947.4918
148.44891	3619.8242
148.70099	2348.7644
152.72832	2052.4204
161.84734	2181.5874
177.95015	2114.1563
181.6066	5794.2534
185.75124	2138.0935
197.97794	2362.5417
230.75931	2293.7102
326.69162	2931.5476
379.49664	3169.8535
1287.8544	2703.2107
END IONS

BEGIN IONS
TITLE=936: Scan 3931 (rt=968.812) [D:\L4aex-Pool22-080823-03a_20231130140117.raw]
PEPMASS=862.77187 57079.813
CHARGE=2+
SCANS=3931
RAWSCANS=sn3931
RTINSECONDS=968.81171
148.44882	4744.7461
153.82317	2168.532
160.62198	2208.9382
164.7473	1973.8967
181.60695	5371.3315
218.269	2401.1509
235.64726	2300.239
319.36496	2589.1199
465.8429	2765.8438
512.25085	3201.8909
588.69531	2776.0039
862.76776	3332.1394
863.26721	5113.6616
925.57446	2968.4097
1366.7203	3134.4338
END IONS

BEGIN IONS
TITLE=937: Scan 3932 (rt=968.991) [D:\L4aex-Pool22-080823-03a_20231130140117.raw]
PEPMASS=739.2494 40455.594
CHARGE=2+
SCANS=3932
RAWSCANS=sn3932
RTINSECONDS=968.9914
128.61708	1696.0869
130.00854	1754.9282
133.15686	1998.6593
141.27238	2301.3926
148.44876	3810.2998
181.60818	4703.0684
227.59166	2131.1418
258.84393	2563.8132
610.62726	2978.7937
714.86224	2867.2097
END IONS

BEGIN IONS
TITLE=938: Scan 3933 (rt=969.17) [D:\L4aex-Pool22-080823-03a_20231130140117.raw]
PEPMASS=851.78028 137466.63
CHARGE=1+
SCANS=3933
RAWSCANS=sn3933
RTINSECONDS=969.17032
148.41823	3045.5977
148.42796	4087.1558
148.43565	7866.8149
148.45567	8588.6992
148.46355	4687.9248
148.47227	2488.8447
148.48167	2047.5092
148.48997	2011.543
148.51631	2529.709
150.41736	2330.5708
150.9337	2293.3555
158.98471	2126.8254
162.1317	2052.9138
174.00093	2214.1445
176.66203	2450.1086
181.59789	2464.167
189.36885	2688.1672
207.29665	3017.6975
244.27562	2518.9167
286.87161	2512.0129
322.62219	2570.8669
335.9364	2367.8381
388.52237	3126.8582
389.00357	3148.7854
463.00262	2805.9089
495.20041	2807.6731
547.3255	2360.0801
807.91058	3736.6162
851.26263	19125.75
852.2663	5570.542
1326.119	2813.1584
1448.051	3127.9407
END IONS

BEGIN IONS
TITLE=939: Scan 3935 (rt=969.472) [D:\L4aex-Pool22-080823-03a_20231130140117.raw]
PEPMASS=842.2588 59672.875
CHARGE=2+
SCANS=3935
RAWSCANS=sn3935
RTINSECONDS=969.47216
143.66452	1885.6874
185.1236	2310.8845
188.98538	2176.0718
197.1955	2337.907
205.1994	2441.4304
207.09668	2426.7087
228.89275	2207.1406
303.12491	2371.552
317.26132	2714.1638
509.65915	2474.6375
660.48096	3192.4963
842.25781	7581.0229
842.76251	7645.9736
933.40845	3716.9932
1563.1113	3264.0698
END IONS

BEGIN IONS
TITLE=940: Scan 3937 (rt=969.931) [D:\L4aex-Pool22-080823-03a_20231130140117.raw]
PEPMASS=923.28302 45014.5
CHARGE=2+
SCANS=3937
RAWSCANS=sn3937
RTINSECONDS=969.9313
158.96394	4307.2173
171.35614	2088.3789
178.05196	2012.7478
213.79932	2913.1726
241.6767	2355.6553
263.67447	2343.8127
278.10486	2687.384
314.73807	2537.8516
486.97049	2770.2234
533.98059	3100.1594
923.79065	3027.2664
932.98206	2915.3933
1077.5518	3041.0698
END IONS

BEGIN IONS
TITLE=941: Scan 3939 (rt=970.292) [D:\L4aex-Pool22-080823-03a_20231130140117.raw]
PEPMASS=901.30347 59833
CHARGE=2+
SCANS=3939
RAWSCANS=sn3939
RTINSECONDS=970.29154
148.44255	4418.4834
163.23772	1900.4955
176.14436	2133.1616
177.02577	2678.4973
194.26898	2097.7109
194.30013	2646.6213
232.16158	2431.75
249.28232	3073.2268
280.95477	2346.4121
357.58774	2853.3838
422.07492	3024.3982
439.38367	2818.5364
523.44434	3048.6008
833.15118	2779.1379
929.15942	3088.5693
970.091	2886.5952
END IONS

BEGIN IONS
TITLE=942: Scan 3940 (rt=970.472) [D:\L4aex-Pool22-080823-03a_20231130140117.raw]
PEPMASS=863.27307 63873.75
CHARGE=2+
SCANS=3940
RAWSCANS=sn3940
RTINSECONDS=970.47165
175.08904	2212.168
182.19054	2270.1213
194.39822	2368.9229
217.4765	2185.4531
226.52235	2240.7229
226.83925	2503.9412
399.16339	2734.8423
414.35999	2594.8125
504.59421	2862.7373
767.4375	2682.8042
856.67151	3065.9592
863.27344	5420.9014
863.77692	3312.2051
1110.9458	2946.8882
1281.819	3263.3206
1450.7979	2865.1584
1624.4417	3122.1765
END IONS

BEGIN IONS
TITLE=943: Scan 3941 (rt=970.651) [D:\L4aex-Pool22-080823-03a_20231130140117.raw]
PEPMASS=675.25052 41612.469
CHARGE=2+
SCANS=3941
RAWSCANS=sn3941
RTINSECONDS=970.65127
123.95644	1565.8796
130.90886	1997.985
133.34433	1814.7974
177.36386	2182.6846
186.72121	2567.7964
186.77327	2314.2908
232.47412	2607.5457
282.41895	2502.5542
349.47427	2747.895
372.49484	2349.1123
675.30127	3255.3125
903.08972	2835.8125
908.75928	2936.8215
END IONS

BEGIN IONS
TITLE=944: Scan 3942 (rt=970.83) [D:\L4aex-Pool22-080823-03a_20231130140117.raw]
PEPMASS=599.17902 39219.031
CHARGE=2+
SCANS=3942
RAWSCANS=sn3942
RTINSECONDS=970.83041
125.53147	1768.4691
130.80223	1815.8304
145.68677	1877.7473
158.9644	2689.05
167.23831	2091.8208
174.44872	2172.0251
181.60655	6234.2856
224.33731	2362.0588
276.23779	2522.8247
461.6568	2844.2222
1090.0177	2751.1802
END IONS

BEGIN IONS
TITLE=945: Scan 3943 (rt=971.008) [D:\L4aex-Pool22-080823-03a_20231130140117.raw]
PEPMASS=996.34039 35668.375
CHARGE=2+
SCANS=3943
RAWSCANS=sn3943
RTINSECONDS=971.00753
181.636	2374.0669
186.9818	2427.7422
233.94455	2759.1038
258.7493	2533.9397
273.4386	2919.2585
384.57013	2320.7712
403.37375	2490.7537
732.12341	3475.7688
996.31305	7271.8984
1500.7025	2802.6201
END IONS

BEGIN IONS
TITLE=946: Scan 3945 (rt=971.311) [D:\L4aex-Pool22-080823-03a_20231130140117.raw]
PEPMASS=758.75487 45167.625
CHARGE=2+
SCANS=3945
RAWSCANS=sn3945
RTINSECONDS=971.31074
131.35254	1675.6766
138.65176	1991.2577
148.44183	2674.4836
162.35605	2008.5507
166.50101	2133.6392
270.53336	2431.054
299.06247	7893.8721
355.06851	3246.8071
359.02893	3504.1997
1499.4786	6963.1665
END IONS

BEGIN IONS
TITLE=947: Scan 3948 (rt=971.947) [D:\L4aex-Pool22-080823-03a_20231130140117.raw]
PEPMASS=829.28263 58702.281
CHARGE=1+
SCANS=3948
RAWSCANS=sn3948
RTINSECONDS=971.94689
156.88277	2227.0425
159.98112	2293.5271
166.74042	2170.2234
177.94107	2112.8079
181.59688	3961.1545
187.27205	2039.9858
206.24174	2324.2915
211.10202	2616.3733
211.94348	2387.5713
268.13489	2504.717
283.51303	2521.447
288.24835	2341.4546
339.41388	2513.5999
355.70996	2514.6973
380.80542	2561.9771
685.66644	2655.6575
879.76556	2932.6211
1013.5036	3040.9666
END IONS

BEGIN IONS
TITLE=948: Scan 3951 (rt=972.483) [D:\L4aex-Pool22-080823-03a_20231130140117.raw]
PEPMASS=923.28526 55939.813
CHARGE=2+
SCANS=3951
RAWSCANS=sn3951
RTINSECONDS=972.48311
148.44235	3919.749
158.96417	2228.2776
177.64073	2268.0903
178.54532	2263.7729
178.58131	2134.4565
201.65166	2372.4414
245.55424	2636.5808
305.19922	2617.6606
450.32449	2512.3047
786.60919	2672.1917
923.28992	5295.8052
1018.2331	3089.5232
1589.1096	3216.333
END IONS

BEGIN IONS
TITLE=949: Scan 3952 (rt=972.664) [D:\L4aex-Pool22-080823-03a_20231130140117.raw]
PEPMASS=1003.8472 48730.875
CHARGE=2+
SCANS=3952
RAWSCANS=sn3952
RTINSECONDS=972.66378
181.60669	5095.2129
211.07956	2621.7002
217.04216	2181.9119
230.8291	2835.3894
279.65158	2740.2854
311.67886	2405.751
318.86057	2608.8369
531.65051	2963.0671
541.92169	2445.6724
827.44727	2755.1125
960.69086	2592.2234
1099.1168	3091.7024
1115.6823	2928.9163
1400.9832	2899.1819
1781.5378	3210.3936
END IONS

BEGIN IONS
TITLE=950: Scan 3953 (rt=972.845) [D:\L4aex-Pool22-080823-03a_20231130140117.raw]
PEPMASS=933.30902 48450.313
CHARGE=2+
SCANS=3953
RAWSCANS=sn3953
RTINSECONDS=972.84504
171.74356	2165.5142
256.82382	2484.4719
355.04517	2671.2024
398.01251	2620.7439
417.17233	2821.0842
574.12946	2579.8757
643.40863	2886.6565
654.53632	2774.6758
657.21014	2709.8169
745.1637	2898.7703
910.32715	3188.5535
1229.9192	2620.8311
1323.9755	2909.5447
1344.1713	2995.6804
1717.6372	3174.4231
END IONS

BEGIN IONS
TITLE=951: Scan 3954 (rt=973.026) [D:\L4aex-Pool22-080823-03a_20231130140117.raw]
PEPMASS=701.22002 93395.125
CHARGE=1+
SCANS=3954
RAWSCANS=sn3954
RTINSECONDS=973.02552
126.57006	1999.0582
131.95584	1747.157
142.51144	1855.9108
143.70338	1738.3689
144.97488	2807.4253
148.4216	3827.1604
148.43077	6980.272
148.43959	13134.051
148.45854	5201.4727
148.46872	4973.96
148.47745	3000.1812
148.48578	2122.9473
176.06789	2342.072
181.70947	2182.4795
214.19139	2183.1421
256.49155	2559.9209
374.67227	2557.7297
381.31293	3156.9912
414.86026	2658.177
474.08408	2575.053
922.92859	3387.5173
END IONS

BEGIN IONS
TITLE=952: Scan 3956 (rt=973.328) [D:\L4aex-Pool22-080823-03a_20231130140117.raw]
PEPMASS=739.2505 56376.406
CHARGE=2+
SCANS=3956
RAWSCANS=sn3956
RTINSECONDS=973.32757
130.0993	2028.333
134.41623	2078.1558
141.68297	2445.4019
149.42731	1972.5969
150.38603	1836.9034
151.4176	1928.5649
157.29491	1879.8829
181.60796	2430.7322
201.45885	2443.7373
219.92468	2389.8906
282.32495	2282.6885
298.89478	2512.9187
380.90118	2643.3167
536.6189	2655.2651
935.71747	3742.5293
977.66138	2722.4492
1072.5757	3006.3457
END IONS

BEGIN IONS
TITLE=953: Scan 3957 (rt=973.589) [D:\L4aex-Pool22-080823-03a_20231130140117.raw]
PEPMASS=803.72058 52954.969
CHARGE=2+
SCANS=3957
RAWSCANS=sn3957
RTINSECONDS=973.58851
145.44589	2312.7419
148.44168	4427.5229
159.98878	1934.2278
187.94365	2087.4041
203.56566	2265.2471
287.80969	2217.751
293.6908	2445.4258
302.47812	2872.3093
313.73337	2309.3567
389.36386	2731.74
575.74304	2555.9988
586.37231	2620.2249
761.23395	3842.7991
993.66064	2652.6101
1400.0247	3240.9531
END IONS

BEGIN IONS
TITLE=954: Scan 3958 (rt=973.784) [D:\L4aex-Pool22-080823-03a_20231130140117.raw]
PEPMASS=848.7994 53803.063
CHARGE=2+
SCANS=3958
RAWSCANS=sn3958
RTINSECONDS=973.78391
142.25719	1964.8444
146.66292	1928.7145
148.1667	2036.1262
153.64017	2071.1658
180.73776	2136.1807
181.60808	3556.4585
188.65791	2329.8865
200.42651	2338.6902
259.77545	2516.74
297.79401	2330.4973
329.51254	2544.5603
409.03687	3104.082
445.76358	2464.6846
719.62958	3310.3342
889.43823	2594.8071
1234.2722	2981.3845
END IONS

BEGIN IONS
TITLE=955: Scan 3959 (rt=973.963) [D:\L4aex-Pool22-080823-03a_20231130140117.raw]
PEPMASS=895.30505 46679.656
CHARGE=2+
SCANS=3959
RAWSCANS=sn3959
RTINSECONDS=973.96343
161.91351	2084.6494
168.03761	2498.0625
168.39023	2251.7002
173.45142	2238.3281
189.27231	2766.1599
195.83411	2309.8665
291.06064	2412.0635
363.14542	2607.187
646.99286	2795.9832
809.47717	2633.3281
925.12585	2655.2041
992.4024	2725.926
1378.9045	3280.7927
1701.0332	3392.6038
END IONS

BEGIN IONS
TITLE=956: Scan 3963 (rt=974.622) [D:\L4aex-Pool22-080823-03a_20231130140117.raw]
PEPMASS=680.20596 61168.25
CHARGE=2+
SCANS=3963
RAWSCANS=sn3963
RTINSECONDS=974.62194
158.96405	2980.6284
179.85001	2189.1833
202.48633	2158.5396
223.6011	2149.9324
228.26768	2759.9961
262.55194	2233.8186
291.36288	2596.0425
292.05255	2372.9668
367.35751	2378.0977
383.10117	2440.4675
613.83954	2814.9192
680.20477	4049.3904
680.70734	5337.5664
761.83575	3335.8792
809.61914	2852.9102
1337.4257	6545.1636
1526.3368	3076.2729
1978.5665	2709.4346
END IONS

BEGIN IONS
TITLE=957: Scan 3964 (rt=974.883) [D:\L4aex-Pool22-080823-03a_20231130140117.raw]
PEPMASS=741.19471 64691.281
CHARGE=1+
SCANS=3964
RAWSCANS=sn3964
RTINSECONDS=974.88295
128.12416	1810.7435
138.09724	2204.0845
144.67097	2133.8108
148.59189	2010.767
149.04494	3722.9255
158.75404	2287.8184
168.50661	2302.9529
221.08377	2600.7788
228.37862	2134.5715
231.40898	2865.3918
299.06223	5551.4619
300.06311	4054.7219
310.5434	2772.3005
359.02814	2932.4868
570.55676	2520.7825
1265.6101	2766.9507
1358.3983	2829.6047
1458.5385	2668.2788
END IONS

BEGIN IONS
TITLE=958: Scan 3965 (rt=975.074) [D:\L4aex-Pool22-080823-03a_20231130140117.raw]
PEPMASS=747.76272 63447.781
CHARGE=2+
SCANS=3965
RAWSCANS=sn3965
RTINSECONDS=975.07414
127.19994	2122.9897
129.47787	1734.6729
142.26271	1958.3655
151.08846	2094.521
163.86656	2325.6111
170.55013	2024.3174
192.05	2292.1104
204.98706	2593.1042
211.24239	2385.7883
235.08936	2374.489
252.72324	2454.9778
287.12167	2660.0747
287.79858	2547.5168
357.61914	2424.2605
636.26257	2810.1152
770.23431	3192.0195
1070.5405	3638.7883
1096.1285	2898.7495
1388.9203	2972.7966
END IONS

BEGIN IONS
TITLE=959: Scan 3966 (rt=975.253) [D:\L4aex-Pool22-080823-03a_20231130140117.raw]
PEPMASS=870.3089 114737.81
CHARGE=2+
SCANS=3966
RAWSCANS=sn3966
RTINSECONDS=975.25257
148.40726	2512.7258
148.41508	2295.5781
148.42395	4684.7119
148.43224	7412.4185
148.45183	13537.667
148.46072	7609.6538
148.46956	4493.7168
148.47852	2235.437
148.48682	2192.8704
154.15718	2188.5271
181.60669	2665.6265
189.27284	2361.926
201.47958	2440.5503
375.44855	2421.8892
389.17871	2613.3616
400.35452	2305.1604
404.19696	2543.5825
405.46909	2483.9143
504.83963	2566.5916
599.4361	2963.0225
846.61206	3187.2119
870.34631	2662.1335
923.02844	2957.8618
963.50958	2799.7266
1150.3102	3234.8901
1449.5553	3257.7153
1540.5051	3797.3115
END IONS

BEGIN IONS
TITLE=960: Scan 3968 (rt=975.554) [D:\L4aex-Pool22-080823-03a_20231130140117.raw]
PEPMASS=730.24521 60635.375
CHARGE=2+
SCANS=3968
RAWSCANS=sn3968
RTINSECONDS=975.55449
132.12987	1737.6393
134.74146	2057.5962
140.21112	1852.6257
144.70197	2139.7332
147.98849	2151.0732
148.44891	2159.2815
181.36261	2109.3042
208.37242	2489.5188
289.16373	2687.3474
291.85602	2484.9727
326.97424	2671.9114
372.91577	2429.0515
463.18253	2716.9907
497.28992	2494.2344
535.15997	2425.1536
703.9978	2851.8477
896.32825	2862.4749
1099.3607	3068.2737
1344.5536	3332.1389
END IONS

BEGIN IONS
TITLE=961: Scan 3969 (rt=975.823) [D:\L4aex-Pool22-080823-03a_20231130140117.raw]
PEPMASS=768.2774 125736.75
CHARGE=2+
SCANS=3969
RAWSCANS=sn3969
RTINSECONDS=975.82278
148.11011	2343.3452
148.40787	3255.0107
148.41389	3789.5493
148.42041	3498.6497
148.42671	5376.5073
148.43372	6156.2432
148.43991	10781.808
148.45451	6934.897
148.46136	5865.9995
148.46786	4203.9526
148.47417	2903.2249
148.5704	2150.2117
171.88614	2052.2278
192.55688	2122.3921
195.84959	2321.2124
215.27716	2421.6099
221.47934	2503.0554
222.99748	2614.9314
223.7735	2211.0437
230.73306	2589.7778
237.6066	2648.9944
239.76854	2554.1023
267.07416	3204.2754
267.09134	2344.051
297.80225	2416.1602
365.51059	2948.5212
519.10095	2671.3464
1133.8923	3641.8054
END IONS

BEGIN IONS
TITLE=962: Scan 3971 (rt=976.124) [D:\L4aex-Pool22-080823-03a_20231130140117.raw]
PEPMASS=851.7796 83665.813
CHARGE=2+
SCANS=3971
RAWSCANS=sn3971
RTINSECONDS=976.12363
148.442	2888.4905
167.0619	2238.3374
190.75182	2486.6968
229.51846	2218.311
234.36072	2614.0164
245.08424	2384.4434
252.395	2581.5308
269.25507	2334.7532
285.95801	2590.4121
421.58469	3043.3806
446.30502	2623.0593
550.66815	3038.5422
555.28265	2953.4373
725.73651	2904.8428
756.27484	2868.1162
851.26428	14457.873
852.26495	4996.0156
867.12634	2729.1504
1144.5974	3269.3269
1296.8054	2661.7004
1671.3979	3074.2119
END IONS

BEGIN IONS
TITLE=963: Scan 3973 (rt=976.544) [D:\L4aex-Pool22-080823-03a_20231130140117.raw]
PEPMASS=770.75517 57843.563
CHARGE=2+
SCANS=3973
RAWSCANS=sn3973
RTINSECONDS=976.54379
137.04883	1947.4181
138.01593	2094.6699
138.24249	1943.4156
164.99516	2325.5974
167.64297	2182.6038
173.68706	2205.3118
188.38416	2245.2795
225.6785	2979.8994
251.64351	2494.5303
285.31793	2496.0205
528.66656	2720.957
612.0733	2545.6841
669.1369	3611.6936
824.43707	3079.2268
967.67987	2492.9937
994.03821	2878.1294
1233.749	2656.8254
1548.9871	3127.6243
END IONS

BEGIN IONS
TITLE=964: Scan 3974 (rt=976.805) [D:\L4aex-Pool22-080823-03a_20231130140117.raw]
PEPMASS=745.85352 34270.719
CHARGE=2+
SCANS=3974
RAWSCANS=sn3974
RTINSECONDS=976.80489
128.22278	1996.847
136.16214	1890.5145
148.44955	2387.1355
161.00928	2066.981
181.59651	2658.5515
221.49991	2393.969
229.6489	2478.8718
328.30237	2766.8748
415.2077	2724.7368
661.36066	3009.8813
END IONS

BEGIN IONS
TITLE=965: Scan 3975 (rt=976.995) [D:\L4aex-Pool22-080823-03a_20231130140117.raw]
PEPMASS=568.7265 103409.19
CHARGE=2+
SCANS=3975
RAWSCANS=sn3975
RTINSECONDS=976.99486
106.86585	1304.4718
110.15096	1474.6101
114.1297	1530.5138
128.77704	2022.3036
133.40233	1985.5026
137.89366	1882.2769
141.71016	1984.9229
142.11255	2364.448
148.38547	2205.7244
148.39467	2060.4209
148.40289	2626.9104
148.41202	3366.4375
148.41986	3714.3354
148.43013	4602.8315
148.43793	9341.9678
148.45778	8894.1826
148.46622	5137.0171
148.47464	2620.2278
148.48428	2353.1763
169.37192	2269.6516
172.34221	2126.825
192.88382	2168.9963
228.99513	2170.4609
429.30902	2655.5325
547.11908	2541.4258
1079.6969	2686.8425
1142.4459	2839.9971
END IONS

BEGIN IONS
TITLE=966: Scan 3978 (rt=977.556) [D:\L4aex-Pool22-080823-03a_20231130140117.raw]
PEPMASS=921.31319 59257.313
CHARGE=2+
SCANS=3978
RAWSCANS=sn3978
RTINSECONDS=977.55589
148.44162	4500.5146
202.22639	2154.3167
205.86548	2339.5295
243.74907	3072.5864
256.26703	2565.4028
277.04239	2380.1794
278.79898	2482.2219
312.07269	2487.1416
323.55536	2584.9387
361.65152	3238.5225
472.28027	3231.9902
1418.5394	2799.8752
1432.3497	2724.6155
1600.5691	3290.0713
1824.6115	3390.8445
END IONS

BEGIN IONS
TITLE=967: Scan 3979 (rt=977.753) [D:\L4aex-Pool22-080823-03a_20231130140117.raw]
PEPMASS=781.74585 114539.75
CHARGE=2+
SCANS=3979
RAWSCANS=sn3979
RTINSECONDS=977.75317
137.1076	1679.9894
139.94041	1837.2045
142.69957	2115.1538
144.91927	1870.6676
147.03636	1823.6509
148.41064	2346.3135
148.41969	3792.3765
148.42795	7121.5889
148.437	8298.2666
148.45674	7749.5386
148.46452	4725.624
148.47359	3219.7219
148.48325	2864.0859
148.49081	1973.3618
162.14078	2536.7471
162.58931	2234.6143
170.24551	2209.1362
173.44511	2520.7903
242.38089	2282.439
258.8942	2360.3984
269.49139	3043.8535
353.9248	3205.0789
421.82797	2904.821
498.49838	2565.4119
649.22168	2521.4407
781.74915	4325.2124
1002.3257	2842.0278
1118.476	2710.3296
1272.3853	2902.4761
END IONS

BEGIN IONS
TITLE=968: Scan 3983 (rt=978.508) [D:\L4aex-Pool22-080823-03a_20231130140117.raw]
PEPMASS=922.31732 79243.75
CHARGE=2+
SCANS=3983
RAWSCANS=sn3983
RTINSECONDS=978.50789
148.44945	2924.572
155.1638	1975.563
172.42847	2248.1426
174.04622	2003.4033
179.23251	2543.9875
218.8188	2118.8379
232.09549	2263.3665
242.20615	2432.9812
242.85446	2516.186
250.51225	2537.6155
255.78725	2320.7117
276.03317	2697.6121
278.20996	2738.2969
420.00888	2688.0942
481.29846	2776.9851
517.2019	2713.821
758.6651	2811.8682
801.97504	2843.3398
841.63068	3319.2549
897.39783	2590.2302
922.00848	4443.3799
1119.5342	3004.6077
1128.7036	2517.2209
1607.4255	2909.1743
1724.6338	3143.0925
END IONS

BEGIN IONS
TITLE=969: Scan 3984 (rt=978.688) [D:\L4aex-Pool22-080823-03a_20231130140117.raw]
PEPMASS=930.83209 53465.844
CHARGE=2+
SCANS=3984
RAWSCANS=sn3984
RTINSECONDS=978.68822
165.66942	2059.3445
166.37007	2151.522
173.22577	2386.6077
181.25816	2397.4026
181.60603	6738.5391
185.26634	2966.0527
213.32732	2191.9648
224.53351	2283.2144
240.71576	2272.2366
305.27023	2665.0769
321.05704	2404.7512
367.64209	2568.208
370.65833	2793.5488
447.48264	2496.5889
1602.5723	2902.4341
END IONS

BEGIN IONS
TITLE=970: Scan 3985 (rt=978.869) [D:\L4aex-Pool22-080823-03a_20231130140117.raw]
PEPMASS=846.30829 103908.19
CHARGE=2+
SCANS=3985
RAWSCANS=sn3985
RTINSECONDS=978.86869
148.40523	3427.1152
148.42303	5025.2998
148.4315	7358.9507
148.44019	13144.975
148.45947	8515.8242
148.46838	4857.0527
148.47679	3069.2578
148.4864	2516.571
148.49313	2856.6096
152.8961	2158.0227
169.0482	2313.8657
222.12624	2640.5342
228.88264	2633.4717
269.72055	2401.4368
342.74628	2873.6816
536.16681	2791.0713
537.56049	2603.2625
590.62024	2973.7158
760.80591	2666.043
998.72388	2957.7004
1550.1597	3248.9644
END IONS

BEGIN IONS
TITLE=971: Scan 3987 (rt=979.171) [D:\L4aex-Pool22-080823-03a_20231130140117.raw]
PEPMASS=677.72804 53841.938
CHARGE=2+
SCANS=3987
RAWSCANS=sn3987
RTINSECONDS=979.17052
148.44864	2886.4622
162.49725	2678.2549
173.00725	2395.0605
194.94707	2438.1406
201.82608	2479.3196
213.36786	2083.3503
248.97005	2283.5518
249.39751	2484.5129
330.56476	2529.6201
428.65219	2774.5608
449.17844	2874.4771
813.76349	3095.9221
821.5553	2713.4873
1178.5829	2858.4646
1279.3589	2708.3276
1348.0607	3055.249
END IONS

BEGIN IONS
TITLE=972: Scan 3990 (rt=979.807) [D:\L4aex-Pool22-080823-03a_20231130140117.raw]
PEPMASS=787.84158 56928
CHARGE=1+
SCANS=3990
RAWSCANS=sn3990
RTINSECONDS=979.80656
136.26782	1861.5833
137.39423	1830.6075
139.16949	1846.5602
145.43541	2299.9087
148.15126	1939.9065
148.44952	2536.7451
157.97156	2161.3901
158.96396	3131.0161
181.60655	6847.8257
181.98068	2423.5474
183.4733	2162.3926
201.67355	2137.374
219.8056	2206.6426
283.50107	2649.2043
387.01398	3059.0527
405.96884	2579.2092
408.53558	2921.7454
429.21835	2486.7549
END IONS

BEGIN IONS
TITLE=973: Scan 3991 (rt=979.986) [D:\L4aex-Pool22-080823-03a_20231130140117.raw]
PEPMASS=995.30652 48678.063
CHARGE=2+
SCANS=3991
RAWSCANS=sn3991
RTINSECONDS=979.9859
174.38695	2135.1458
192.98027	2807.3826
246.60977	2170.3633
271.54688	2843.426
307.89487	2418.877
477.76517	3035.7068
539.32471	2869.5005
570.73376	2942.2126
601.46906	2694.1123
606.86316	3055.8967
839.21436	2826.02
995.3067	10464.357
1113.1371	2852.052
END IONS

BEGIN IONS
TITLE=974: Scan 3992 (rt=980.167) [D:\L4aex-Pool22-080823-03a_20231130140117.raw]
PEPMASS=781.74556 39597.688
CHARGE=2+
SCANS=3992
RAWSCANS=sn3992
RTINSECONDS=980.1671
158.96428	2618.4302
247.89351	2563.4204
434.55762	2588.8042
520.01056	2573.4587
656.76215	2853.446
1245.3145	3262.3723
1556.965	3222.4109
1666.3988	3176.4492
1814.3627	3491.21
1937.0419	3408.1365
END IONS

BEGIN IONS
TITLE=975: Scan 3995 (rt=980.708) [D:\L4aex-Pool22-080823-03a_20231130140117.raw]
PEPMASS=750.24088 92355.688
CHARGE=1+
SCANS=3995
RAWSCANS=sn3995
RTINSECONDS=980.7076
139.24159	2173.8623
148.41103	2137.2832
148.42003	3685.5713
148.42946	6205.8711
148.43738	8608.9141
148.45671	8616.0244
148.46533	5199.7031
148.4743	4202.0532
148.48302	3286.8936
148.50893	1881.955
158.36635	2302.1528
201.94408	2316.9114
266.29089	2434.9646
278.5567	2580.7849
319.69583	2403.9822
461.36417	2679.6079
781.94019	2944.4868
1028.739	3386.9124
1207.3058	3046.8137
END IONS

BEGIN IONS
TITLE=976: Scan 3999 (rt=981.461) [D:\L4aex-Pool22-080823-03a_20231130140117.raw]
PEPMASS=781.74504 58961.781
CHARGE=2+
SCANS=3999
RAWSCANS=sn3999
RTINSECONDS=981.46112
132.88072	1915.5049
142.44489	1763.1913
158.96378	3309.4866
176.67273	1937.7521
197.71393	2289.5847
209.29126	2273.1306
217.16238	2320.0105
269.66864	2488.4409
282.94537	2309.3198
289.58392	2333.2456
300.45908	2655.218
300.8595	2439.5056
321.85193	2166.9719
341.17249	2777.7654
373.37491	2990.4883
409.95563	2878.2441
601.12567	2525.0386
END IONS

BEGIN IONS
TITLE=977: Scan 4000 (rt=981.64) [D:\L4aex-Pool22-080823-03a_20231130140117.raw]
PEPMASS=982.33048 37050.594
CHARGE=1+
SCANS=4000
RAWSCANS=sn4000
RTINSECONDS=981.64003
172.27037	2004.4385
181.79439	2465.3877
197.12726	2376.6367
202.56509	2250.7214
208.47809	2240.5579
225.47017	2765.4778
267.94821	2539.5415
318.01254	2378.844
328.82727	2638.4419
1439.2374	2855.4294
1470.6555	3334.5747
1654.2668	2905.1909
END IONS

BEGIN IONS
TITLE=978: Scan 4002 (rt=981.944) [D:\L4aex-Pool22-080823-03a_20231130140117.raw]
PEPMASS=820.27666 43741.219
CHARGE=2+
SCANS=4002
RAWSCANS=sn4002
RTINSECONDS=981.94407
140.67812	1835.8541
151.394	2474.3518
180.34286	2537.5317
209.73746	2106.1543
216.5706	2580.7644
218.80447	2310.252
254.09807	2777.4319
269.86337	2243.4939
295.50369	2337.0879
340.22418	2371.95
377.15823	2675.2715
411.76099	2975.7847
1388.0094	3547.0278
END IONS

BEGIN IONS
TITLE=979: Scan 4006 (rt=982.75) [D:\L4aex-Pool22-080823-03a_20231130140117.raw]
PEPMASS=851.78088 76209.156
CHARGE=2+
SCANS=4006
RAWSCANS=sn4006
RTINSECONDS=982.74989
162.77451	2319.0833
174.43521	1927.4209
176.02275	2049.1118
179.7529	2195.7891
192.24561	2508.6653
197.66454	2195.5093
210.42924	2270.1138
213.02338	2376.374
216.4948	2239.7087
259.31754	2525.3198
398.72647	2519.9885
476.49609	2906.7188
602.22626	2899.6863
767.43744	2720.0872
851.26288	15911.796
852.26587	4793.1597
1343.7031	3121.708
1421.6332	3143.4023
END IONS

BEGIN IONS
TITLE=980: Scan 4008 (rt=983.109) [D:\L4aex-Pool22-080823-03a_20231130140117.raw]
PEPMASS=837.30249 77792.813
CHARGE=2+
SCANS=4008
RAWSCANS=sn4008
RTINSECONDS=983.10871
137.21057	2023.4224
138.34932	2205.5244
147.37073	2318.832
148.4411	2032.1842
158.66609	2316.6582
158.96407	1943.5344
169.70297	1970.736
180.44472	2260.5896
181.60719	3778.2361
196.41093	2592.8284
205.99762	2137.2302
225.72321	2547.4824
233.45714	2311.6116
239.19768	2361.3967
240.27328	2179.2986
244.78024	2291.5745
262.28992	2168.2227
492.93604	2481.9192
548.62769	2389.1736
769.59668	3006.9561
896.45844	3196.6687
900.5368	2726.0808
925.11877	3380.7258
1147.1317	3233.5356
1320.2574	2942.4871
END IONS

BEGIN IONS
TITLE=981: Scan 4009 (rt=983.288) [D:\L4aex-Pool22-080823-03a_20231130140117.raw]
PEPMASS=933.30811 57767.656
CHARGE=2+
SCANS=4009
RAWSCANS=sn4009
RTINSECONDS=983.28817
181.60622	6345.6846
187.31602	2102.1533
203.61002	2891.8696
214.81931	2752.4604
231.40625	2470.4924
232.86441	2835.269
244.62848	2632.7864
285.44461	2313.1848
376.36502	2572.8181
464.60666	2834.5476
468.86301	2660.0208
648.52203	2773.0303
827.04718	2720.0918
878.20984	2747.8728
1240.897	2688.0676
1346.5618	3400.7136
1483.4448	3494.949
1547.7477	3106.77
END IONS

BEGIN IONS
TITLE=982: Scan 4010 (rt=983.469) [D:\L4aex-Pool22-080823-03a_20231130140117.raw]
PEPMASS=831.76892 98272.938
CHARGE=2+
SCANS=4010
RAWSCANS=sn4010
RTINSECONDS=983.46863
148.39941	1827.3563
148.40721	2064.5874
148.4155	3157.6145
148.42403	4946.6987
148.43336	7230.6885
148.45248	10135.647
148.4613	7381.4707
148.47037	3742.2263
148.47945	2154.0703
148.48712	1942.4058
148.49608	1934.298
148.52101	2092.2385
160.13116	2874.4658
215.35704	2439.8174
235.93246	2516.9756
261.4187	2508.3811
262.46347	2491.1921
267.4621	2560.8708
269.33392	2565.7659
312.46799	2727.1416
947.41791	2868.0066
1059.2532	2665.0872
1069.9868	3174.5745
END IONS

BEGIN IONS
TITLE=983: Scan 4015 (rt=984.333) [D:\L4aex-Pool22-080823-03a_20231130140117.raw]
PEPMASS=761.23197 83866.938
CHARGE=2+
SCANS=4015
RAWSCANS=sn4015
RTINSECONDS=984.33296
135.99171	1956.4491
137.57828	2088.1182
162.63606	1967.184
177.68671	2031.9375
181.60823	4196.937
191.41444	2042.3567
207.41563	2388.3179
210.74994	2035.1356
212.54393	2696.4407
231.34801	2610.5764
306.24554	2509.239
396.36823	2634.5957
761.2326	14950.758
761.73474	11108.896
1499.4763	5683.7451
1500.4734	5565.0356
END IONS

BEGIN IONS
TITLE=984: Scan 4017 (rt=984.787) [D:\L4aex-Pool22-080823-03a_20231130140117.raw]
PEPMASS=1337.4222 65540.813
CHARGE=1+
SCANS=4017
RAWSCANS=sn4017
RTINSECONDS=984.78718
189.11671	2220.3579
196.24661	2361.1677
217.24915	2493.3699
238.06555	2307.4534
315.45825	2389.4419
332.55371	2253.0315
370.65289	2287.5234
421.8736	3088.4775
444.56372	2426.7073
458.20575	2663.2041
676.67218	3722.3599
705.2254	2620.2886
810.19885	2835.9758
840.70831	3550.4539
883.28064	3131.5176
1020.3312	2881.6687
1258.2031	2855.4619
1337.4193	14215.418
END IONS

BEGIN IONS
TITLE=985: Scan 4021 (rt=985.509) [D:\L4aex-Pool22-080823-03a_20231130140117.raw]
PEPMASS=677.72823 47746
CHARGE=2+
SCANS=4021
RAWSCANS=sn4021
RTINSECONDS=985.5086
123.10804	1699.7238
123.67018	1729.2522
125.82576	2092.448
132.23518	2203.0776
134.72292	1904.0784
139.15132	2057.8354
151.07559	1880.7269
151.81282	2015.1174
164.06174	2233.1748
164.42105	2337.9309
184.55501	2254.0625
200.46733	2144.4197
302.9119	2767.166
306.83862	2552.8984
1029.8453	3051.6855
END IONS

BEGIN IONS
TITLE=986: Scan 4022 (rt=985.689) [D:\L4aex-Pool22-080823-03a_20231130140117.raw]
PEPMASS=739.25009 112222.31
CHARGE=2+
SCANS=4022
RAWSCANS=sn4022
RTINSECONDS=985.68942
126.91884	2038.1536
128.01215	1674.462
128.4798	1764.4507
131.00313	1931.0857
132.46407	1807.0302
148.37297	2464.1863
148.41924	2869.9226
148.42728	4753.4814
148.43492	6524.9111
148.45235	10101.693
148.46019	7494.3052
148.46806	5464.3105
148.47565	2927.1213
157.21017	2322.0786
160.2923	1986.0764
171.70036	2275.3943
183.51266	2556.21
211.59222	2283.5547
214.58632	2463.7646
231.99858	2241.6106
236.09746	2758.7827
239.51926	2452.2014
296.52203	2481.0745
313.65002	2533.0227
517.05774	2809.4902
537.17206	2550.6941
614.85358	2661.3723
669.67438	2527.7942
END IONS

BEGIN IONS
TITLE=987: Scan 4024 (rt=985.991) [D:\L4aex-Pool22-080823-03a_20231130140117.raw]
PEPMASS=842.25804 56221.75
CHARGE=2+
SCANS=4024
RAWSCANS=sn4024
RTINSECONDS=985.99061
146.5489	1977.8153
148.44247	3781.8276
153.748	1961.5786
159.04276	2471.8872
222.84041	2324.2747
256.43594	2165.6436
436.48953	2714.77
842.26025	12124.95
842.76001	6692.1675
1661.5303	4514.6367
END IONS

BEGIN IONS
TITLE=988: Scan 4026 (rt=986.444) [D:\L4aex-Pool22-080823-03a_20231130140117.raw]
PEPMASS=912.29468 54401.625
CHARGE=2+
SCANS=4026
RAWSCANS=sn4026
RTINSECONDS=986.44387
181.60934	2187.3186
183.27406	2447.8611
184.99698	2207.0625
189.87132	2703.29
210.56989	2569.0735
286.77707	2593.9939
305.173	2858.6406
318.30539	2710.1077
325.03354	2225.8708
338.8165	2563.156
395.06186	2810.3066
680.06158	2544.4458
1515.1151	2898.1604
1628.6042	2929.5906
END IONS

BEGIN IONS
TITLE=989: Scan 4027 (rt=986.624) [D:\L4aex-Pool22-080823-03a_20231130140117.raw]
PEPMASS=739.25018 106721.06
CHARGE=2+
SCANS=4027
RAWSCANS=sn4027
RTINSECONDS=986.62421
130.78711	1778.7504
131.74199	1688.0885
134.66302	2004.3988
138.32593	1968.265
142.52734	2045.0938
146.95892	2256.397
148.39981	2993.5789
148.40826	1912.1173
148.42607	5309.04
148.43446	7235.4028
148.45406	9130.0225
148.46324	6666.3232
148.47144	2157.6123
148.50604	1942.3843
149.5631	2516.4756
150.32175	2095.1699
165.93579	2402.5703
177.13914	1999.3989
186.21181	2003.0995
215.07115	2476.5864
249.70512	2397.1409
296.47205	2974.9719
387.97855	3121.3745
439.61606	2570.2834
648.11517	2782.728
722.03595	2829.9622
1295.2087	3060.655
1339.0953	3111.8386
END IONS

BEGIN IONS
TITLE=990: Scan 4029 (rt=986.926) [D:\L4aex-Pool22-080823-03a_20231130140117.raw]
PEPMASS=758.7548 60719.781
CHARGE=2+
SCANS=4029
RAWSCANS=sn4029
RTINSECONDS=986.92593
128.06061	1713.6262
140.16188	2269.7207
293.69565	2554.9797
297.06689	2430.0679
299.06195	7397.8311
355.06952	3377.3569
359.02856	3077.4324
395.65762	2744.4524
548.53644	2560.7947
633.70129	2661.7637
821.27631	2520.4678
826.31586	2717.644
1451.6278	2921.7686
1496.1887	2959.4546
1499.4778	5387.2817
END IONS

BEGIN IONS
TITLE=991: Scan 4030 (rt=987.187) [D:\L4aex-Pool22-080823-03a_20231130140117.raw]
PEPMASS=675.25072 43877.75
CHARGE=2+
SCANS=4030
RAWSCANS=sn4030
RTINSECONDS=987.18676
121.58391	1657.0732
127.33459	1667.4071
135.75803	1973.3378
143.04704	1992.7971
146.51942	1982.7719
171.60597	2666.668
181.60808	4319.2993
210.65541	2149.427
213.14868	2497.198
241.82008	2214.6177
281.43811	2225.2224
286.9675	2677.4504
915.46887	2528.1223
END IONS

BEGIN IONS
TITLE=992: Scan 4036 (rt=988.222) [D:\L4aex-Pool22-080823-03a_20231130140117.raw]
PEPMASS=829.28255 52201.875
CHARGE=1+
SCANS=4036
RAWSCANS=sn4036
RTINSECONDS=988.2222
138.40762	2223.7668
143.95738	2140.4675
145.04965	3962.865
148.44817	5022.6743
163.06024	2481.124
166.26202	2359.4712
200.37601	2097.603
240.05431	2559.7539
301.40164	2336.5178
450.2699	2460.4316
643.40656	3212.605
705.6759	2667.7966
718.3537	2611.74
1607.1531	2865.4509
END IONS

BEGIN IONS
TITLE=993: Scan 4040 (rt=989.045) [D:\L4aex-Pool22-080823-03a_20231130140117.raw]
PEPMASS=923.7876 54304.313
CHARGE=2+
SCANS=4040
RAWSCANS=sn4040
RTINSECONDS=989.04513
148.44926	3552.7913
288.21378	2845.2385
368.27472	3000.5024
394.74261	2699.2976
404.81329	2892.0044
461.44193	2728.5093
481.14371	3033.2617
529.10327	2615.676
923.28796	4951.9961
943.69049	2719.4414
1278.5518	3000.7444
1714.5575	2884.8772
1726.5055	3413.2405
END IONS

BEGIN IONS
TITLE=994: Scan 4041 (rt=989.236) [D:\L4aex-Pool22-080823-03a_20231130140117.raw]
PEPMASS=768.27719 98035.594
CHARGE=2+
SCANS=4041
RAWSCANS=sn4041
RTINSECONDS=989.23639
148.4066	2936.6978
148.41449	1987.9926
148.42368	3960.8679
148.43275	6425.3018
148.45219	13188.31
148.46126	8142.915
148.47049	5167.27
148.47852	2948.2146
148.5042	1762.484
181.6067	2630.9431
206.98912	2279.3245
207.00102	2387.5498
248.48022	2651.8352
259.47406	2213.7056
453.88013	2489.2085
699.33148	2918.7351
771.45441	3503.4966
1022.9379	2835.2061
1137.4418	2875.9558
1197.338	3177.5222
1323.8943	2978.3496
END IONS

BEGIN IONS
TITLE=995: Scan 4044 (rt=989.807) [D:\L4aex-Pool22-080823-03a_20231130140117.raw]
PEPMASS=689.21149 114737.44
CHARGE=2+
SCANS=4044
RAWSCANS=sn4044
RTINSECONDS=989.8072
128.68109	1898.2792
148.41837	2862.9558
148.43018	7558.0347
148.43671	5891.3003
148.45053	14069.485
148.45621	6581.5635
148.46272	3803.4854
148.46884	5021.9473
148.48059	2841.7239
171.58289	2469.6213
217.54546	2258.9758
225.93304	2639.3364
253.65712	2171.6006
333.56561	2343.2234
689.1535	4741.6958
689.21295	15094.984
738.44672	3121.5313
765.55829	2686.5547
1010.5577	3063.8708
1148.1677	2664.4722
END IONS

BEGIN IONS
TITLE=996: Scan 4046 (rt=990.107) [D:\L4aex-Pool22-080823-03a_20231130140117.raw]
PEPMASS=741.19462 80356.813
CHARGE=1+
SCANS=4046
RAWSCANS=sn4046
RTINSECONDS=990.1073
145.88432	1983.6543
151.42599	2003.8397
155.37874	2141.8264
160.92189	2062.3792
163.4192	2001.8326
167.05548	2357.1848
195.93213	2108.7798
205.90213	2163.8831
233.11293	3305.0496
239.0943	2457.9084
299.06155	8856.8672
300.06241	6098.0181
328.65045	2765.3032
359.02878	3368.0977
360.0274	3139.594
392.7923	2661.8352
445.32513	2578.5337
487.47083	2633.7922
593.74341	2655.1951
948.04285	2813.9551
1289.0159	3212.719
END IONS

BEGIN IONS
TITLE=997: Scan 4047 (rt=990.368) [D:\L4aex-Pool22-080823-03a_20231130140117.raw]
PEPMASS=923.28448 51914.094
CHARGE=2+
SCANS=4047
RAWSCANS=sn4047
RTINSECONDS=990.36827
148.44252	2708.7986
155.14059	2146.126
165.3427	2062.7656
230.00305	2520.8362
269.93777	2628.3586
346.30261	2963.3601
431.65936	2560.9158
689.82745	3254.2393
819.91357	2868.5012
901.58264	2891.2346
923.28729	3401.7522
1013.9899	2966.1689
1783.078	3127.2458
1803.2262	3414.7034
END IONS

BEGIN IONS
TITLE=998: Scan 4049 (rt=990.738) [D:\L4aex-Pool22-080823-03a_20231130140117.raw]
PEPMASS=851.26404 75429
CHARGE=2+
SCANS=4049
RAWSCANS=sn4049
RTINSECONDS=990.73812
139.55768	2398.5554
141.32616	1884.536
148.44226	2420.9824
151.84084	2006.4708
156.82416	2152.1333
166.65492	2184.46
169.27187	2178.8616
184.31032	2407.3962
185.76247	2117.4341
196.02481	2211.4722
200.84911	2472.3228
233.21379	2345.4985
251.93201	2721.2175
281.84198	2346.1328
764.33307	2759.6694
851.26605	17382.082
1076.7042	3291.2097
1155.2811	2815.5205
1522.8799	2788.7109
1667.4141	3290.061
END IONS

BEGIN IONS
TITLE=999: Scan 4050 (rt=990.918) [D:\L4aex-Pool22-080823-03a_20231130140117.raw]
PEPMASS=829.283 50347.281
CHARGE=1+
SCANS=4050
RAWSCANS=sn4050
RTINSECONDS=990.91777
148.44897	3260.3699
181.60867	3830.6594
189.14291	2331.4556
236.93059	2715.2942
260.25449	2347.6145
391.74231	2551.5298
426.11044	2409.9072
429.40543	2323.0969
506.26016	2602.4194
630.11774	3160.8333
953.08575	3075.7795
1097.4292	3278.6301
1109.4778	2801.249
END IONS

BEGIN IONS
TITLE=1000: Scan 4051 (rt=991.097) [D:\L4aex-Pool22-080823-03a_20231130140117.raw]
PEPMASS=752.31329 98090.5
CHARGE=2+
SCANS=4051
RAWSCANS=sn4051
RTINSECONDS=991.09714
132.47092	2104.6719
133.84291	2417.3408
138.78166	1855.9082
144.5764	1984.5858
148.40829	2332.9365
148.41705	2776.625
148.42569	4976.3252
148.43492	6479.0127
148.45421	8228.0576
148.4633	7019.2217
148.47206	3921.4866
148.48022	2521.6389
148.49028	2224.105
148.49751	2399.4907
197.32953	1966.2423
295.31891	2623.2966
310.18073	2520.9512
320.01608	2406.679
474.36185	2757.7175
496.47403	2367.8552
520.82764	2599.7825
817.79852	2975.7825
1204.1604	3156.2385
END IONS

BEGIN IONS
TITLE=1001: Scan 4053 (rt=991.398) [D:\L4aex-Pool22-080823-03a_20231130140117.raw]
PEPMASS=849.30212 45624.531
CHARGE=2+
SCANS=4053
RAWSCANS=sn4053
RTINSECONDS=991.3979
148.44179	4219.8843
153.22142	1997.3199
153.65063	1933.6165
264.16971	2429.3733
303.62958	2523.895
391.17133	2913.0947
557.36401	2740.3625
724.4978	2850.9585
757.17645	2976.0815
1350.8601	3231.0742
1405.5828	3283.2322
END IONS

BEGIN IONS
TITLE=1002: Scan 4055 (rt=991.822) [D:\L4aex-Pool22-080823-03a_20231130140117.raw]
PEPMASS=736.84287 40479.188
CHARGE=1+
SCANS=4055
RAWSCANS=sn4055
RTINSECONDS=991.82208
171.58109	2430.5303
191.72569	2861.083
197.9415	2488.0413
200.54832	2969.311
205.875	2063.6521
228.82236	2175.5935
250.976	2681.2068
281.98648	2372.2842
303.99072	2900.0098
338.82224	3044.8284
674.99683	2620.5393
1199.9607	3060.7776
END IONS

BEGIN IONS
TITLE=1003: Scan 4056 (rt=992.083) [D:\L4aex-Pool22-080823-03a_20231130140117.raw]
PEPMASS=680.20561 63481.094
CHARGE=2+
SCANS=4056
RAWSCANS=sn4056
RTINSECONDS=992.08321
173.62814	2160.5039
221.08426	2823.8618
310.01382	2672.4197
393.35788	2628.1111
397.74033	2509.4531
406.01453	2638.5068
601.86523	2702.645
608.75513	2521.792
655.34552	2967.4033
680.20563	8337.7197
680.70782	3140.0146
698.81738	3333.7402
830.15338	2775.4844
1337.4182	7192.4341
1338.425	3782.95
1533.6251	2917.0354
1961.0752	3540.2317
END IONS

BEGIN IONS
TITLE=1004: Scan 4058 (rt=992.387) [D:\L4aex-Pool22-080823-03a_20231130140117.raw]
PEPMASS=842.25859 68848.313
CHARGE=2+
SCANS=4058
RAWSCANS=sn4058
RTINSECONDS=992.38665
148.4274	2050.9121
149.46971	2240.1663
173.24283	2289.4153
181.59708	3579.0276
208.09839	2266.2466
216.56754	2486.0938
266.15585	2701.5977
285.20993	3326.8857
302.45926	2712.4827
487.15643	3092.533
661.88086	2488.7661
842.25879	10419.117
842.75873	6157.0361
999.23303	3373.6936
1424.7407	3383.2634
1452.6592	3454.6624
1531.4031	3016.5325
END IONS

BEGIN IONS
TITLE=1005: Scan 4059 (rt=992.648) [D:\L4aex-Pool22-080823-03a_20231130140117.raw]
PEPMASS=752.81456 118609.5
CHARGE=2+
SCANS=4059
RAWSCANS=sn4059
RTINSECONDS=992.64758
135.43011	2015.5253
140.45123	1923.0388
148.40309	1966.2612
148.40935	2465.3262
148.41516	2485.4155
148.42119	4384.2798
148.42758	5066.0264
148.43381	5741.2412
148.4402	12203.687
148.45454	5031.5396
148.46103	7407.9165
148.46722	2664.8938
148.48579	2385.5154
148.49196	3021.6443
192.74933	2345.4224
224.43474	2817.2471
224.44853	2246.2456
246.57838	2481.1587
356.44284	2559.0898
410.84753	2858.5308
466.17773	2595.0942
546.19733	3220.1475
785.37378	2998.2974
947.77435	3337.0327
1043.2201	3145.1765
1075.4259	2730.5181
1083.8424	2580.5376
END IONS

BEGIN IONS
TITLE=1006: Scan 4061 (rt=992.948) [D:\L4aex-Pool22-080823-03a_20231130140117.raw]
PEPMASS=745.85283 35872.281
CHARGE=1+
SCANS=4061
RAWSCANS=sn4061
RTINSECONDS=992.94832
168.66042	2071.6052
171.71466	2142.9192
174.07393	2199.5718
209.96097	2504.4333
369.68137	3279.9587
502.44199	2537.2593
519.81738	3403.8774
665.51392	2806.1729
1524.3672	3149.3992
1664.293	3221.7681
END IONS

BEGIN IONS
TITLE=1007: Scan 4062 (rt=993.209) [D:\L4aex-Pool22-080823-03a_20231130140117.raw]
PEPMASS=768.27563 57499.594
CHARGE=2+
SCANS=4062
RAWSCANS=sn4062
RTINSECONDS=993.20921
147.62299	2037.7362
148.44891	2601.5823
154.37901	1944.3136
161.34668	2000.3423
162.42943	2348.4839
174.35141	2442.3784
179.8604	2314.9258
184.59665	2239.5691
228.25638	2251.5225
285.21945	2628.0288
307.42252	2464.73
381.87247	2552.072
399.39822	3067.8293
428.40286	2802.9927
681.52228	2584.333
710.99725	2789.3401
907.75256	3668.2996
END IONS

BEGIN IONS
TITLE=1008: Scan 4063 (rt=993.4) [D:\L4aex-Pool22-080823-03a_20231130140117.raw]
PEPMASS=921.8172 112622.69
CHARGE=2+
SCANS=4063
RAWSCANS=sn4063
RTINSECONDS=993.40008
148.39304	2418.8726
148.40024	1645.115
148.40999	1931.4961
148.41873	2804.781
148.42699	6549.04
148.43582	6996.5239
148.45561	8552.4229
148.46466	6692.3608
148.47272	4729.874
148.48158	3348.2666
148.48926	2258.7083
148.50737	1936.4972
157.91943	2217.5247
158.2722	2210.0435
180.51875	2625.2766
181.5966	3767.5627
183.02643	2278.8225
184.98502	2278.0461
206.38388	2327.8562
210.37308	1977.6763
220.59679	2398.1836
246.24484	2280.7898
259.50061	2260.2732
308.66458	2254.8875
320.80542	3172.812
326.30777	2704.2766
416.49664	2522.7847
1522.7852	2833.0234
END IONS

BEGIN IONS
TITLE=1009: Scan 4065 (rt=993.703) [D:\L4aex-Pool22-080823-03a_20231130140117.raw]
PEPMASS=680.20573 58108.719
CHARGE=2+
SCANS=4065
RAWSCANS=sn4065
RTINSECONDS=993.70319
122.28765	1741.6938
127.03805	1715.9908
134.89581	1625.772
136.91774	2075.7478
137.4201	1939.2125
140.59137	1995.962
148.44894	2355.2351
155.88739	2084.8384
170.81471	2305.6318
181.09834	2246.0352
210.86324	2564.5098
258.19589	2896.5056
261.5578	2188.6499
405.57431	2772.8071
525.00439	2802.2026
570.41534	2832.8579
769.06335	2709.0574
971.78192	2705.1167
1338.4169	3807.7454
END IONS

BEGIN IONS
TITLE=1010: Scan 4066 (rt=993.964) [D:\L4aex-Pool22-080823-03a_20231130140117.raw]
PEPMASS=770.75555 102270.22
CHARGE=1+
SCANS=4066
RAWSCANS=sn4066
RTINSECONDS=993.9636
148.41196	2922.009
148.42407	4034.3132
148.43024	6576.3516
148.43657	5005.8945
148.45081	14509.093
148.45682	5545.8589
148.4633	5051.6587
148.46968	3156.6655
151.84795	2356.8682
224.14407	2498.3484
245.55908	2158.5305
292.27402	2342.8818
311.43634	2589.0054
322.1524	2439.0242
492.82529	2876.5361
604.06378	3061.6917
708.3728	2761.4817
895.40588	2710.8462
1082.5582	2793.3599
1533.4645	2608.948
END IONS

BEGIN IONS
TITLE=1011: Scan 4068 (rt=994.265) [D:\L4aex-Pool22-080823-03a_20231130140117.raw]
PEPMASS=677.72808 45900.719
CHARGE=2+
SCANS=4068
RAWSCANS=sn4068
RTINSECONDS=994.26483
123.88204	1946.5148
127.93994	1661.8995
151.82176	2029.769
151.82861	2156.3711
154.27104	2063.147
162.05487	2404.4919
173.97566	3355.2339
181.59689	4568.5557
216.72827	2243.2629
222.2131	2492.4338
246.9451	2367.7102
743.62781	3075.5576
795.89722	2915.5559
END IONS

BEGIN IONS
TITLE=1012: Scan 4070 (rt=994.714) [D:\L4aex-Pool22-080823-03a_20231130140117.raw]
PEPMASS=862.25537 40252.25
CHARGE=2+
SCANS=4070
RAWSCANS=sn4070
RTINSECONDS=994.71431
148.44884	2442.3181
184.12216	1979.4854
189.34169	2063.5901
193.94655	2139.916
196.23553	2395.1633
233.40527	2506.321
234.9942	2402.2502
278.3783	3017.6975
389.28638	2611.6824
1325.6497	2917.8096
END IONS

BEGIN IONS
TITLE=1013: Scan 4071 (rt=994.894) [D:\L4aex-Pool22-080823-03a_20231130140117.raw]
PEPMASS=920.80887 98204.719
CHARGE=2+
SCANS=4071
RAWSCANS=sn4071
RTINSECONDS=994.89403
148.38441	1984.0433
148.39288	2088.7883
148.40231	2734.1724
148.41949	3435.6033
148.42818	5376.4233
148.43727	8849.749
148.4568	8888.7432
148.4657	6446.1201
148.4742	3386.8562
148.51691	2194.1931
150.50584	1876.8386
157.26993	2165.417
174.44397	2055.3962
181.60683	2732.8904
203.42323	2299.6206
221.29723	2659.1531
491.52249	2961.6074
592.06427	2998.2722
1074.7423	3005.366
1097.1766	2754.8
1816.9941	3241.2673
END IONS

BEGIN IONS
TITLE=1014: Scan 4074 (rt=995.459) [D:\L4aex-Pool22-080823-03a_20231130140117.raw]
PEPMASS=752.31347 39655.188
CHARGE=2+
SCANS=4074
RAWSCANS=sn4074
RTINSECONDS=995.45855
135.28996	1985.8875
168.90761	2131.896
174.93556	2554.9824
204.49321	2266.52
216.03554	2267.3376
228.114	2169.3735
237.19704	2497.9993
244.75699	2435.2524
439.39313	2833.4177
659.12122	2682.23
END IONS

BEGIN IONS
TITLE=1015: Scan 4075 (rt=995.648) [D:\L4aex-Pool22-080823-03a_20231130140117.raw]
PEPMASS=859.27472 109612.44
CHARGE=2+
SCANS=4075
RAWSCANS=sn4075
RTINSECONDS=995.64759
148.41255	2183.2837
148.42033	3581.1958
148.42744	6604.2202
148.4355	6594.0703
148.45291	9568.0137
148.46071	8415.8223
148.46771	4085.0688
148.47591	2587.4827
148.48415	2068.5852
148.53011	2143.6084
148.53824	1949.4551
150.36327	1889.0587
154.54399	1897.7416
156.88113	1994.1956
156.88895	1973.7008
183.75673	2094.3958
198.73418	2013.6776
272.93924	2886.158
480.02063	2719.2639
494.78455	3173.074
625.95526	2703.0906
826.49591	3026.8733
1220.1763	2953.0215
1602.3823	3584.9749
1659.2965	2786.7678
END IONS

BEGIN IONS
TITLE=1016: Scan 4077 (rt=995.95) [D:\L4aex-Pool22-080823-03a_20231130140117.raw]
PEPMASS=820.27634 64158.313
CHARGE=1+
SCANS=4077
RAWSCANS=sn4077
RTINSECONDS=995.9499
136.19948	2037.0872
144.92163	1926.4169
144.98949	2303.0439
148.44238	3059.8625
181.60646	5920.8096
185.28119	2238.5425
187.4722	2600.6428
206.01334	2832.8882
213.85716	2521.6296
284.79129	2383.4434
300.33041	3093.0359
306.46924	2723.8989
388.82846	2633.9519
464.81345	2556.929
557.80396	2541.6714
680.83496	2848.47
1017.4861	2835.5107
1101.9523	2589.8591
1166.3868	2626.8203
1440.8527	3004.2783
END IONS

BEGIN IONS
TITLE=1017: Scan 4084 (rt=997.384) [D:\L4aex-Pool22-080823-03a_20231130140117.raw]
PEPMASS=861.7536 64857.969
CHARGE=2+
SCANS=4084
RAWSCANS=sn4084
RTINSECONDS=997.3841
148.88895	2013.25
161.44447	3170.2886
171.1985	2213.2813
178.63251	2327.1677
181.60797	4763.5498
214.42763	2843.1162
276.75082	2622.8901
309.68192	2707.2344
355.76505	2484.6899
404.14587	2735.624
418.82834	2641.4561
470.75583	2381.5618
474.44519	2435.6072
494.41766	3140.8293
517.69556	2585.0403
567.83936	2568.1541
617.16742	2831.7026
623.32196	2868.1523
END IONS

BEGIN IONS
TITLE=1018: Scan 4085 (rt=997.575) [D:\L4aex-Pool22-080823-03a_20231130140117.raw]
PEPMASS=851.78113 57000.813
CHARGE=2+
SCANS=4085
RAWSCANS=sn4085
RTINSECONDS=997.57502
146.4886	2212.5313
148.44827	4132.6948
160.35335	2010.488
178.75789	2251.6843
198.66789	2795.3083
221.82594	2266.1597
284.09973	2453.6416
394.14212	2624.5388
394.33499	2482.5496
488.10962	2655.5168
530.96307	2960.3303
706.44147	2721.2024
851.26221	6963.7178
852.26678	3130.7646
1090.7549	3266.9175
END IONS

BEGIN IONS
TITLE=1019: Scan 4088 (rt=998.119) [D:\L4aex-Pool22-080823-03a_20231130140117.raw]
PEPMASS=470.87326 52453.125
CHARGE=3+
SCANS=4088
RAWSCANS=sn4088
RTINSECONDS=998.11922
122.50038	1707.9976
124.78573	1811.8124
126.04562	1687.0674
141.37508	1829.5692
149.27094	2119.8708
149.88724	2077.4338
163.70578	1957.4401
165.26129	2021.8229
169.07733	1976.2145
245.84373	2820.4595
332.71396	2370.9788
363.8197	2492.2695
647.12244	2431.2158
649.18115	2658.7336
1070.0341	2669.8196
1316.1116	3577.6799
END IONS

BEGIN IONS
TITLE=1020: Scan 4089 (rt=998.3) [D:\L4aex-Pool22-080823-03a_20231130140117.raw]
PEPMASS=1001.8349 48592.594
CHARGE=2+
SCANS=4089
RAWSCANS=sn4089
RTINSECONDS=998.2998
156.48779	2299.7407
161.35577	2256.5659
177.24031	2151.9116
178.58527	2233.3816
186.1449	2158.1921
202.53496	2901.9893
231.56253	2273.262
374.64917	2671.5535
382.6893	2967.3914
562.50031	3191.52
946.74664	2960.0864
1050.2015	3379.7786
1167.1563	2870.9912
1613.5468	3149.9509
1832.942	3304.761
1984.9314	3314.2671
END IONS

BEGIN IONS
TITLE=1021: Scan 4093 (rt=999.055) [D:\L4aex-Pool22-080823-03a_20231130140117.raw]
PEPMASS=781.74457 44901.594
CHARGE=2+
SCANS=4093
RAWSCANS=sn4093
RTINSECONDS=999.05488
132.45927	1918.8942
133.11911	2000.7241
146.46364	2470.3059
158.9641	2742.1445
190.98729	2229.4705
483.40314	2955.4873
549.71289	2791.7727
782.93573	3074.1482
1266.5371	2934.1548
1420.1416	2763.043
END IONS

BEGIN IONS
TITLE=1022: Scan 4094 (rt=999.234) [D:\L4aex-Pool22-080823-03a_20231130140117.raw]
PEPMASS=995.30511 62331.438
CHARGE=2+
SCANS=4094
RAWSCANS=sn4094
RTINSECONDS=999.23379
156.20633	1961.3867
181.60745	2321.6414
183.78487	2040.1733
191.68739	2310.2244
193.12112	2191.2246
237.52827	2402.782
244.07722	2896.5645
315.4549	3462.46
361.42343	2892.4326
398.89822	2693.5471
439.8558	2669.7747
453.35126	2513.0969
492.2038	2450.552
536.04706	3105.8572
540.966	2840.3521
584.76099	2695.2593
751.99561	2693.5466
995.31085	8593.8164
1379.5468	2820.0623
1499.014	2783.9309
END IONS

BEGIN IONS
TITLE=1023: Scan 4096 (rt=999.537) [D:\L4aex-Pool22-080823-03a_20231130140117.raw]
PEPMASS=820.27578 55681.125
CHARGE=2+
SCANS=4096
RAWSCANS=sn4096
RTINSECONDS=999.53723
135.99352	1800.2681
140.72583	2035.0459
148.44881	2640.2874
171.76752	2148.0464
178.52495	2076.3459
181.17691	2774.2739
260.63312	2292.2642
267.18942	2365.9795
298.17834	2583.8606
305.11261	2580.062
318.91461	2852.877
423.56256	2712.4949
584.46564	2786.5203
762.73615	2919.498
957.02448	2603.7671
1164.1086	3351.531
END IONS

BEGIN IONS
TITLE=1024: Scan 4098 (rt=999.962) [D:\L4aex-Pool22-080823-03a_20231130140117.raw]
PEPMASS=761.23281 63023.875
CHARGE=2+
SCANS=4098
RAWSCANS=sn4098
RTINSECONDS=999.96174
135.9501	1817.0629
142.00049	1928.1112
148.44917	2754.7617
157.60138	2354.9714
166.60292	2082.877
171.95149	2050.5022
180.73746	2242.0632
181.59647	5119.3926
192.94974	2562.8157
271.61127	2301.0842
281.79831	2321.3772
285.73318	2931.5808
520.09576	3055.7424
598.88293	2987.3682
656.13794	2990.7891
761.22961	2880.731
761.73279	6404.3677
811.89447	2882.1763
1026.0869	3370.6606
END IONS

BEGIN IONS
TITLE=1025: Scan 4100 (rt=1000.41) [D:\L4aex-Pool22-080823-03a_20231130140117.raw]
PEPMASS=920.80793 104507.03
CHARGE=2+
SCANS=4100
RAWSCANS=sn4100
RTINSECONDS=1000.4136
148.38809	1858.022
148.39641	1781.4578
148.40489	1997.2787
148.41472	2825.106
148.42311	4552.5303
148.43181	7959.3442
148.45131	14231.921
148.46017	7888.626
148.46924	4710.5767
162.74397	2186.8606
163.8253	2462.2114
165.33717	2325.3225
176.31888	2270.6589
228.7702	2355.854
314.08765	2816.8716
492.08511	2585.3789
574.5625	2772.9063
611.59534	2554.3657
679.22186	3258.8237
688.55524	2908.1934
720.06287	2776.2021
825.01398	2843.634
1320.5399	2801.3301
END IONS

BEGIN IONS
TITLE=1026: Scan 4102 (rt=1000.72) [D:\L4aex-Pool22-080823-03a_20231130140117.raw]
PEPMASS=747.7627 49018.906
CHARGE=2+
SCANS=4102
RAWSCANS=sn4102
RTINSECONDS=1000.7161
146.53174	1955.4305
148.44252	4522.6582
169.11055	2344.7478
170.71281	2097.3203
333.91263	2432.875
339.61139	2426.9307
388.70386	2558.667
593.65167	2685.5857
796.22992	2630.1316
807.36469	2890.8477
844.1684	2788.1948
1108.6652	2929.2776
END IONS

BEGIN IONS
TITLE=1027: Scan 4103 (rt=1000.98) [D:\L4aex-Pool22-080823-03a_20231130140117.raw]
PEPMASS=982.32878 50579.719
CHARGE=2+
SCANS=4103
RAWSCANS=sn4103
RTINSECONDS=1000.977
155.49615	2000.0844
169.99092	1893.0065
182.01735	2521.259
186.01285	2630.29
202.89769	2652.3706
233.92455	2267.3401
258.43549	2701.9595
333.18408	2439.0256
341.51321	2746.8494
398.52057	2644.5144
399.74008	2761.3477
487.28137	2421.5881
554.44415	2589.8486
797.68188	2975.7263
991.86633	2958.3303
1032.1516	2774.1631
1218.8329	2840.5352
END IONS

BEGIN IONS
TITLE=1028: Scan 4104 (rt=1001.17) [D:\L4aex-Pool22-080823-03a_20231130140117.raw]
PEPMASS=853.82669 86038.5
CHARGE=2+
SCANS=4104
RAWSCANS=sn4104
RTINSECONDS=1001.1698
143.25604	1807.4695
148.37431	2096.397
148.40852	2678.7776
148.41702	3549.6172
148.42612	3841.8696
148.43459	7398.8843
148.45409	10357.092
148.4631	6873.7153
148.47131	2212.5376
148.48091	1954.5138
149.0836	2242.9504
161.59465	2289.3855
169.31128	2303.0981
179.53845	2521.0049
179.59491	2039.3302
184.5135	2617.3967
253.43626	2298.0879
390.08234	2554.1282
459.85709	2563.4919
END IONS

BEGIN IONS
TITLE=1029: Scan 4106 (rt=1001.47) [D:\L4aex-Pool22-080823-03a_20231130140117.raw]
PEPMASS=756.27631 48965.219
CHARGE=2+
SCANS=4106
RAWSCANS=sn4106
RTINSECONDS=1001.4722
138.67638	1843.4281
148.15312	1777.7472
157.74492	1977.0432
166.68596	1988.5181
168.64166	2008.8544
298.62289	2383.6943
316.46481	2637.6755
410.90408	3121.9524
413.81293	2673.0659
756.92139	2644.5339
864.50903	3042.6309
995.67914	2717.6028
1308.4265	3199.1553
END IONS

BEGIN IONS
TITLE=1030: Scan 4107 (rt=1001.73) [D:\L4aex-Pool22-080823-03a_20231130140117.raw]
PEPMASS=842.83649 38112.906
CHARGE=2+
SCANS=4107
RAWSCANS=sn4107
RTINSECONDS=1001.7337
140.72963	1992.083
144.13148	2095.1353
145.80508	2346.177
146.17067	2191.9712
148.0148	2103.8909
160.48076	2299.4705
247.6167	2340.218
381.71161	2792.3577
724.81348	2747.0269
842.25763	3343.7996
927.84344	3106.9863
END IONS

BEGIN IONS
TITLE=1031: Scan 4112 (rt=1002.67) [D:\L4aex-Pool22-080823-03a_20231130140117.raw]
PEPMASS=829.28284 39734.75
CHARGE=1+
SCANS=4112
RAWSCANS=sn4112
RTINSECONDS=1002.6652
140.92749	1932.7037
143.6694	1881.6515
153.73662	2247.9675
178.42345	2468.929
181.60683	2025.4314
211.22067	2297.8611
228.21182	2623.4626
231.41142	2506.9878
283.6796	2490.4358
293.8125	2815.4866
361.92285	2814.3264
1349.2786	2987.1519
END IONS

BEGIN IONS
TITLE=1032: Scan 4114 (rt=1003.03) [D:\L4aex-Pool22-080823-03a_20231130140117.raw]
PEPMASS=842.8374 97185.875
CHARGE=2+
SCANS=4114
RAWSCANS=sn4114
RTINSECONDS=1003.0342
139.0726	1980.1904
144.96449	2145.1597
145.39262	2102.5229
145.86743	2300.7139
163.43083	2378.4329
166.84694	2058.3306
185.82054	2470.3469
198.31616	2615.9124
284.99469	2361.9446
322.35062	2864.0872
333.20941	2279.7788
340.82831	2871.8826
360.58508	2253.7358
395.23227	2367.9124
403.39041	2401.8442
413.71881	2869.0596
524.49976	2871.1909
589.23572	2773.4927
689.66187	2709.1257
722.00677	2716.0757
736.53857	2999.7368
819.11121	2541.4932
842.26221	5546.4595
842.76294	4216.2041
888.8877	2805.481
980.62402	2692.627
1224.3811	2687.2188
1346.3926	2812.8967
1480.7942	3063.1709
1694.4564	3392.6948
END IONS

BEGIN IONS
TITLE=1033: Scan 4115 (rt=1003.21) [D:\L4aex-Pool22-080823-03a_20231130140117.raw]
PEPMASS=758.22142 81525.594
CHARGE=1+
SCANS=4115
RAWSCANS=sn4115
RTINSECONDS=1003.2138
148.3508	2108.1353
148.41901	3847.9424
148.42908	4335.8955
148.43669	8335.0342
148.45631	8070.9873
148.46509	5198.208
148.47421	3977.2908
148.48203	2024.8201
183.49957	2487.2827
254.74951	2466.1152
259.7337	2550.0208
281.33142	2895.229
285.95175	2654.0537
836.98938	2733.8738
1150.4321	3647.7205
1239.3942	2757.7642
END IONS

BEGIN IONS
TITLE=1034: Scan 4117 (rt=1003.51) [D:\L4aex-Pool22-080823-03a_20231130140117.raw]
PEPMASS=901.30273 62288.469
CHARGE=2+
SCANS=4117
RAWSCANS=sn4117
RTINSECONDS=1003.5145
146.77643	1903.9528
148.35455	1788.0115
148.44901	4848.2427
149.87274	2086.1538
150.18904	1859.2966
155.11011	2315.0632
182.73395	2439.2405
217.89891	2365.5164
235.61421	2363.6013
246.272	2721.6799
252.91179	2641.1047
282.14206	2614.6648
285.91876	2398.1475
502.43619	3063.2119
638.0874	2729.9868
789.71429	2903.4878
861.06073	2545.9763
1470.8834	3258.0549
END IONS

BEGIN IONS
TITLE=1035: Scan 4119 (rt=1003.94) [D:\L4aex-Pool22-080823-03a_20231130140117.raw]
PEPMASS=839.78267 54677.719
CHARGE=1+
SCANS=4119
RAWSCANS=sn4119
RTINSECONDS=1003.9391
158.73167	2199.46
159.50754	1903.156
163.16229	2338.54
177.54932	2188.5876
184.44554	2160.2024
243.70454	2151.9871
282.38367	2407.7732
340.43875	2657.28
405.54813	2703.6885
451.96579	2684.3118
688.64996	2840.4358
703.57776	2722.8025
834.26593	2869.0933
850.0705	3155.5598
END IONS

BEGIN IONS
TITLE=1036: Scan 4120 (rt=1004.2) [D:\L4aex-Pool22-080823-03a_20231130140117.raw]
PEPMASS=982.83118 41424.156
CHARGE=2+
SCANS=4120
RAWSCANS=sn4120
RTINSECONDS=1004.2002
155.43666	1983.2698
170.54922	2211.9526
177.9859	2164.136
181.59532	4126.2388
193.79901	2085.0352
196.70363	2169.3438
213.04416	2594.2048
291.65649	2445.7573
359.10904	2558.7031
620.93799	2896.3828
1079.9473	2815.0056
1157.7949	3028.1006
END IONS

BEGIN IONS
TITLE=1037: Scan 4123 (rt=1004.69) [D:\L4aex-Pool22-080823-03a_20231130140117.raw]
PEPMASS=1153.3875 44407.5
CHARGE=1+
SCANS=4123
RAWSCANS=sn4123
RTINSECONDS=1004.6938
169.67596	2112.4114
178.99594	1959.0703
181.60747	7486.4248
212.96368	2430.0923
232.3851	2509.8149
333.46768	2378.2952
686.19482	2951.5195
716.51086	3019.3528
824.13861	3260.032
1157.2393	3050.7805
1221.4728	3216.3044
1624.866	2885.6169
END IONS

BEGIN IONS
TITLE=1038: Scan 4126 (rt=1005.39) [D:\L4aex-Pool22-080823-03a_20231130140117.raw]
PEPMASS=993.8222 58176.219
CHARGE=2+
SCANS=4126
RAWSCANS=sn4126
RTINSECONDS=1005.3857
159.29242	2066.1758
167.24664	2486.7302
171.2466	2659.4763
183.64169	2231.5901
190.67476	2467.9854
196.4528	2284.4307
203.82791	2261.7603
211.43193	2038.3798
241.30826	2138.5359
287.89713	2580.8538
388.82031	2716.4702
468.44476	2477.7769
576.05988	2560.928
649.15112	2490.2256
771.57501	2571.5266
782.74646	3084.8489
1056.9807	2840.9109
1603.1958	3478.4849
1609.3212	3477.1543
1957.5725	3236.0769
END IONS

BEGIN IONS
TITLE=1039: Scan 4128 (rt=1005.69) [D:\L4aex-Pool22-080823-03a_20231130140117.raw]
PEPMASS=923.7865 58890.375
CHARGE=2+
SCANS=4128
RAWSCANS=sn4128
RTINSECONDS=1005.6889
148.44942	3202.5613
150.90196	2003.2739
176.38559	2123.364
191.7404	2190.8264
192.88426	2055.8601
218.97717	2247.6375
233.33037	2564.2078
269.2269	2551.9812
355.60986	2538.0894
398.28168	2636.9919
541.88904	2635.0002
703.62744	2421.2732
715.23962	2764.7307
923.78363	3659.688
924.29211	4018.2571
1587.0841	3318.2097
1761.4565	3132.3799
END IONS

BEGIN IONS
TITLE=1040: Scan 4132 (rt=1006.8) [D:\L4aex-Pool22-080823-03a_20231130140117.raw]
PEPMASS=909.81623 50412.719
CHARGE=2+
SCANS=4132
RAWSCANS=sn4132
RTINSECONDS=1006.7971
146.28656	2487.6953
156.53804	1741.1951
175.3542	2240.4719
183.0564	2081.6887
183.31961	2345.4792
200.12029	2266.8796
208.38411	2264.9302
211.47969	2486.0984
310.46918	2329.998
319.1019	3075.002
378.77313	2981.085
411.88632	2421.0815
735.36469	2830.7791
855.3371	3190.6541
END IONS

BEGIN IONS
TITLE=1041: Scan 4133 (rt=1006.99) [D:\L4aex-Pool22-080823-03a_20231130140117.raw]
PEPMASS=752.31469 78296.25
CHARGE=2+
SCANS=4133
RAWSCANS=sn4133
RTINSECONDS=1006.9884
148.40938	2025.3237
148.41776	3766.4438
148.4263	5359.7495
148.43529	6921.2139
148.45471	9123.6914
148.46313	6604.6006
148.4716	3825.9229
148.48033	2968.2847
148.48936	2175.7512
177.71764	2650.1099
237.80165	2236.2129
303.08194	2712.7097
553.38995	2686.9924
1219.2355	3152.6045
END IONS

BEGIN IONS
TITLE=1042: Scan 4137 (rt=1007.71) [D:\L4aex-Pool22-080823-03a_20231130140117.raw]
PEPMASS=842.83699 65896.438
CHARGE=2+
SCANS=4137
RAWSCANS=sn4137
RTINSECONDS=1007.7079
142.42975	2225.1836
158.9649	2265.0137
159.79449	1984.5243
163.12909	2040.4442
178.34984	2253.4006
197.49338	2193.012
304.98538	2728.7368
353.43784	2185.02
381.42767	2442.1711
397.14008	2501.7632
425.08722	2774.7705
442.03455	2586.7583
481.1987	3120.0645
697.28668	2952.8887
727.948	2691.7102
826.09961	2858.3245
842.25665	3197.8608
842.76013	3092.9888
1186.3333	3028.583
END IONS

BEGIN IONS
TITLE=1043: Scan 4138 (rt=1007.97) [D:\L4aex-Pool22-080823-03a_20231130140117.raw]
PEPMASS=974.81177 37309.063
CHARGE=2+
SCANS=4138
RAWSCANS=sn4138
RTINSECONDS=1007.9681
158.96382	2033.8145
164.61684	2125.072
203.42682	2146.217
444.45944	2555.4368
484.69485	2589.7729
567.38666	2968.8325
646.31647	3012.2942
1059.3276	3124.0237
1137.0311	3180.7996
1455.8416	3128.3765
1465.5027	2744.5298
END IONS

BEGIN IONS
TITLE=1044: Scan 4142 (rt=1008.72) [D:\L4aex-Pool22-080823-03a_20231130140117.raw]
PEPMASS=745.85309 51935.219
CHARGE=3+
SCANS=4142
RAWSCANS=sn4142
RTINSECONDS=1008.7216
161.27402	2160.3928
184.95547	2547.7185
189.63135	2116.1975
230.04079	3271.1721
235.12064	2614.0735
289.75562	2676.3547
307.42255	2595.4934
359.52924	2649.814
417.10526	2687.1819
430.98663	2722.5532
641.04889	2670.853
705.85901	2988.9468
843.62781	3104.6716
872.28149	3179.8811
907.05756	2895.0554
1064.4899	2841.9932
1386.5095	2916.4639
END IONS

BEGIN IONS
TITLE=1045: Scan 4144 (rt=1009.02) [D:\L4aex-Pool22-080823-03a_20231130140117.raw]
PEPMASS=991.33518 61201.531
CHARGE=1+
SCANS=4144
RAWSCANS=sn4144
RTINSECONDS=1009.0249
166.1432	2021.5669
167.29759	2602.6543
170.42732	2097.4619
182.18599	2024.0109
198.25381	2000.8906
200.46451	2285.7395
258.15579	2807.3123
297.89456	3044.8516
310.47791	2277.4336
370.81024	2596.3196
376.21533	2344.4084
386.04895	2720.0608
399.63632	2941.7974
551.86108	2934.6257
804.8479	2552.0264
908.24347	2581.2937
953.00049	2637.5728
1548.0612	2976.4751
1970.952	3285.2085
END IONS

BEGIN IONS
TITLE=1046: Scan 4146 (rt=1009.45) [D:\L4aex-Pool22-080823-03a_20231130140117.raw]
PEPMASS=736.84297 47893.563
CHARGE=1+
SCANS=4146
RAWSCANS=sn4146
RTINSECONDS=1009.4452
134.10728	2207.3589
140.05142	1936.4838
144.46182	1798.3778
147.02544	2438.155
147.06836	1883.5583
165.28793	2199.5571
166.85271	2429.7986
195.07591	2476.3547
199.65579	2438.8613
246.93788	2757.2263
262.58792	2524.5281
264.50369	3217.3447
282.08609	2591.7622
649.62769	2891.4202
1286.6721	3346.7729
END IONS

BEGIN IONS
TITLE=1047: Scan 4147 (rt=1009.71) [D:\L4aex-Pool22-080823-03a_20231130140117.raw]
PEPMASS=752.81563 112885.06
CHARGE=1+
SCANS=4147
RAWSCANS=sn4147
RTINSECONDS=1009.7068
148.37999	1938.7028
148.405	2573.5322
148.41116	2341.6929
148.4234	2995.2773
148.42963	6501.6675
148.4366	5594.3359
148.45058	13143.295
148.4568	6322.4072
148.4632	5340.5605
148.46986	3347.0125
148.4818	2451.5029
148.49435	2018.2621
158.90715	1908.8083
168.16267	2213.3691
175.37285	2312.6726
196.61562	2122.2808
203.60089	2509.7815
211.48006	2272.2771
235.89029	2486.1494
298.44711	2654.6235
322.01666	2318.323
334.46344	2312.6628
342.46841	2159.6145
456.93723	2502.8435
910.71838	2926.938
1284.7786	3135.2856
1470.8811	2817.6062
END IONS

BEGIN IONS
TITLE=1048: Scan 4149 (rt=1010.01) [D:\L4aex-Pool22-080823-03a_20231130140117.raw]
PEPMASS=677.72823 49038.656
CHARGE=2+
SCANS=4149
RAWSCANS=sn4149
RTINSECONDS=1010.01
123.23183	1988.1172
131.17496	1735.5127
135.48302	1886.2937
141.155	1956.4712
146.63036	2079.2136
151.3651	1869.0269
180.46053	2732.7954
195.50192	2229.4111
199.34766	2016.1901
273.61349	2941.6121
320.11765	3155.6626
365.91528	2826.1533
577.52673	2721.1628
685.30792	2944.4133
721.00659	2692.0867
924.70282	2709.1621
END IONS

BEGIN IONS
TITLE=1049: Scan 4150 (rt=1010.27) [D:\L4aex-Pool22-080823-03a_20231130140117.raw]
PEPMASS=457.27148 44659.438
CHARGE=3+
SCANS=4150
RAWSCANS=sn4150
RTINSECONDS=1010.2709
120.3251	1474.4867
127.40553	1716.2872
138.91693	1751.4814
150.96698	2380.1135
201.27409	2342.8196
280.06241	2644.3611
312.65656	2489.4143
347.7648	2444.9766
389.90085	2961.9321
710.8183	2841.3289
938.00348	2721.9275
960.87067	2785.9673
1139.1221	2777.301
1149.1106	2968.8882
END IONS

BEGIN IONS
TITLE=1050: Scan 4158 (rt=1011.69) [D:\L4aex-Pool22-080823-03a_20231130140117.raw]
PEPMASS=1222.7327 46057.188
CHARGE=3+
SCANS=4158
RAWSCANS=sn4158
RTINSECONDS=1011.694
156.12915	2192.0535
167.93138	2368.1641
181.60609	6609.4087
188.89041	2187.667
192.09566	2138.033
220.74429	2123.1123
221.65881	2406.4927
228.58614	2651.4875
289.90204	2379.5317
306.32941	2750.592
437.65613	2860.6411
622.14764	2737.5642
836.31128	2584.2947
1072.14	3133.4573
1962.3435	3693.9536
1976.7716	3240.7371
END IONS

BEGIN IONS
TITLE=1051: Scan 4159 (rt=1011.96) [D:\L4aex-Pool22-080823-03a_20231130140117.raw]
PEPMASS=750.23993 103313.75
CHARGE=2+
SCANS=4159
RAWSCANS=sn4159
RTINSECONDS=1011.9624
148.40923	2480.9365
148.42186	3156.6382
148.42816	4584.3071
148.43416	5107.561
148.44038	11181.95
148.45473	5311.9766
148.46117	7190.5596
148.46735	4251.6396
148.49811	2317.6301
153.4361	2168.9041
162.32018	2275.4731
171.47847	2657.9937
179.53195	2116.1836
181.60548	3085.6011
198.5345	2378.5786
208.53822	2393.9304
262.3197	2522.0427
274.45193	2185.1636
341.39542	2395.2891
367.55414	2602.8235
480.21216	3079.7444
772.3924	2785.9763
1107.6537	2579.1006
END IONS

BEGIN IONS
TITLE=1052: Scan 4163 (rt=1012.72) [D:\L4aex-Pool22-080823-03a_20231130140117.raw]
PEPMASS=1223.4012 59206.375
CHARGE=3+
SCANS=4163
RAWSCANS=sn4163
RTINSECONDS=1012.7156
166.38681	2359.9346
174.29878	2195.8489
180.48592	2368.3975
181.10486	2268.0229
181.59491	2137.9414
184.93427	2339.2595
215.89273	2808.1782
217.61111	2243.1211
244.72455	2459.1851
249.72922	2752.2876
282.13657	2236.9644
330.45682	2477.1829
381.17191	2758.7334
409.32639	2401.0996
960.41742	2745.1826
1102.3103	3141.155
1703.4084	2914.0906
1772.6298	2844.7236
END IONS

BEGIN IONS
TITLE=1053: Scan 4165 (rt=1013.08) [D:\L4aex-Pool22-080823-03a_20231130140117.raw]
PEPMASS=477.86777 106461.88
CHARGE=3+
SCANS=4165
RAWSCANS=sn4165
RTINSECONDS=1013.0782
123.00462	1809.2886
128.27393	1682.8984
134.73769	1813.4559
144.2775	2203.0442
148.26459	2357.7937
148.4034	3037.6909
148.41208	2250.0171
148.42018	4337.3057
148.42897	7509.9199
148.43781	10255.362
148.45757	8712.5039
148.4657	4125.8232
148.47485	3215.1433
148.51808	2316.4558
148.57784	2189.3625
150.55913	2194.9946
167.01813	2470.0005
188.13048	2258.9314
364.88339	3264.0173
413.19501	2706.7029
756.3324	2869.4092
1001.7923	2824.3855
1055.7249	2783.0845
1225.9031	2948.978
1332.4087	2881.3945
END IONS

BEGIN IONS
TITLE=1054: Scan 4172 (rt=1014.4) [D:\L4aex-Pool22-080823-03a_20231130140117.raw]
PEPMASS=1175.3687 68789.656
CHARGE=1+
SCANS=4172
RAWSCANS=sn4172
RTINSECONDS=1014.4002
156.67267	1992.0839
172.40962	2237.0483
181.53304	2150.6082
184.20746	2556.939
190.2216	2129.9238
195.87843	2652.8606
215.57889	2763.864
236.69536	2467.644
379.52319	2713.7861
412.0383	2530.0642
628.00641	2806.4395
671.03876	2977.6692
706.84949	2656.5718
901.70941	2760.2729
1000.3862	2759.3511
1088.5701	2907.7839
1115.6726	2944.4883
1175.3669	10621.674
1784.8723	3049.8508
1790.2686	2946.1646
END IONS

BEGIN IONS
TITLE=1055: Scan 4174 (rt=1014.77) [D:\L4aex-Pool22-080823-03a_20231130140117.raw]
PEPMASS=1228.744 28690.281
CHARGE=3+
SCANS=4174
RAWSCANS=sn4174
RTINSECONDS=1014.7726
157.37439	2086.4634
159.27563	2086.2656
181.59761	2944.0146
220.24704	2199.0256
224.3336	2156.1689
235.62036	2628.4294
272.63748	2398.9719
343.97064	2399.1985
422.85123	2526.0056
1937.0613	3383.3391
END IONS

BEGIN IONS
TITLE=1056: Scan 4176 (rt=1015.08) [D:\L4aex-Pool22-080823-03a_20231130140117.raw]
PEPMASS=1222.7332 49858.438
CHARGE=3+
SCANS=4176
RAWSCANS=sn4176
RTINSECONDS=1015.0762
166.16966	1903.2959
176.68297	2301.1492
181.53046	1985.0437
184.00514	2303.5747
211.62801	2599.4863
230.41699	2263.6074
241.18747	2278.4421
250.36877	2687.2607
271.35565	2624.0461
283.90063	2390.2583
421.13858	2746.1333
519.75	2512.71
925.27228	3221.9749
1017.6075	3171.324
1304.1862	3162.8896
1394.1064	2814.7368
1455.5762	3549.2769
END IONS

BEGIN IONS
TITLE=1057: Scan 4179 (rt=1015.71) [D:\L4aex-Pool22-080823-03a_20231130140117.raw]
PEPMASS=1243.3964 39088.75
CHARGE=3+
SCANS=4179
RAWSCANS=sn4179
RTINSECONDS=1015.7066
177.64005	2316.8022
217.4677	2277.9224
225.40463	2271.2178
261.32083	2685.9021
266.08408	2607.1367
323.36774	2861.5249
482.828	3466.8391
505.72897	2750.7473
553.82336	2778.375
1141.7865	2874.4194
1518.087	3142.415
1886.0394	3123.3474
END IONS

BEGIN IONS
TITLE=1058: Scan 4183 (rt=1016.46) [D:\L4aex-Pool22-080823-03a_20231130140117.raw]
PEPMASS=921.81561 44744.375
CHARGE=2+
SCANS=4183
RAWSCANS=sn4183
RTINSECONDS=1016.4612
148.44917	4719.4233
155.92491	1837.1368
214.86008	2546.9902
227.4864	2364.2659
233.27669	2200.2295
271.90198	2505.7471
429.98746	2579.844
527.72809	2747.2256
990.5542	2623.3215
1309.7092	2707.3164
END IONS

BEGIN IONS
TITLE=1059: Scan 4184 (rt=1016.64) [D:\L4aex-Pool22-080823-03a_20231130140117.raw]
PEPMASS=1169.0497 41876.406
CHARGE=3+
SCANS=4184
RAWSCANS=sn4184
RTINSECONDS=1016.6415
162.50464	2220.1257
181.60719	4728.605
216.7421	2695.2734
246.49855	2913.7593
263.18875	2564.4709
317.49612	2940.5044
347.6889	2511.7214
391.09363	2539.6953
430.96219	2414.5925
534.9696	2789.23
703.36426	3271.4189
759.41254	2930.906
1235.0278	2942.2341
END IONS

BEGIN IONS
TITLE=1060: Scan 4188 (rt=1017.36) [D:\L4aex-Pool22-080823-03a_20231130140117.raw]
PEPMASS=1228.4085 60288.75
CHARGE=3+
SCANS=4188
RAWSCANS=sn4188
RTINSECONDS=1017.3627
164.96159	2423.9609
165.21979	2406.73
167.33153	1938.3007
181.60919	3794.2373
188.41228	2325.3989
212.96204	2136.1917
225.65088	2434.9973
236.04977	2131.811
305.87442	2642.3801
375.85571	3132.3838
681.31329	2786.0332
874.95099	2658.5425
1048.7462	2447.4553
1284.9255	2680.2837
1329.0847	2848.1089
1340.9666	3186.6538
1531.1129	3198.7727
1538.2635	2891.5627
END IONS

BEGIN IONS
TITLE=1061: Scan 4194 (rt=1018.77) [D:\L4aex-Pool22-080823-03a_20231130140117.raw]
PEPMASS=758.2211 80009.063
CHARGE=1+
SCANS=4194
RAWSCANS=sn4194
RTINSECONDS=1018.7739
129.60846	1788.1279
148.54358	2332.741
149.95148	1974.0901
170.44591	2017.2417
195.40535	2535.8892
221.28441	2387.8586
225.04222	2693.3589
239.09505	5106.4067
249.83217	2575.8005
285.63428	2731.749
286.32211	2433.7263
299.06204	6585.0308
300.06357	2397.6528
340.96811	2695.6133
359.02887	4872.9688
415.03635	5413.0259
569.83386	2763.8843
591.0116	2750.5635
750.84576	2660.0425
1012.3837	2740.4758
END IONS

BEGIN IONS
TITLE=1062: Scan 4195 (rt=1019.03) [D:\L4aex-Pool22-080823-03a_20231130140117.raw]
PEPMASS=1243.3952 53843.375
CHARGE=1+
SCANS=4195
RAWSCANS=sn4195
RTINSECONDS=1019.0348
176.10919	2659.0408
188.96289	2285.1213
205.8772	2805.5259
247.75859	2506.6274
263.89594	2466.845
272.74918	2355.1563
284.39392	2284.657
364.87704	2769.5044
377.75922	2531.9321
473.89233	2840.5535
867.5943	2779.3306
879.34607	2666.396
1050.6282	2717.7441
1699.9869	2939.6001
1856.0746	3345.6245
1909.6743	3533.446
END IONS

BEGIN IONS
TITLE=1063: Scan 4196 (rt=1019.23) [D:\L4aex-Pool22-080823-03a_20231130140117.raw]
PEPMASS=743.19226 122946.44
CHARGE=1+
SCANS=4196
RAWSCANS=sn4196
RTINSECONDS=1019.2273
131.41638	1621.9232
133.49171	2188.0037
133.86702	2236.8452
148.39142	2238.0288
148.39931	2302.2695
148.40732	2371.0112
148.41708	2751.9436
148.42508	5264.3291
148.43407	6815.6919
148.45352	9733.7246
148.46233	6658.3267
148.47144	4051.0144
148.47969	2797.8496
148.48863	2334.8035
148.58247	2345.0208
149.04497	2308.3584
153.13852	2092.7253
154.96577	1936.8707
163.267	2192.3606
170.51555	2311.8337
178.10463	2063.2654
182.60403	2037.6938
196.15491	2271.7971
211.22701	2468.2556
281.05029	3387.4146
299.06137	5666.8701
301.05832	3382.3191
342.54709	2627.7212
479.50235	2772.1125
488.71814	2691.4128
489.08118	2416.1599
1240.6121	2705.5686
END IONS

BEGIN IONS
TITLE=1064: Scan 4198 (rt=1019.53) [D:\L4aex-Pool22-080823-03a_20231130140117.raw]
PEPMASS=761.23291 68814.813
CHARGE=2+
SCANS=4198
RAWSCANS=sn4198
RTINSECONDS=1019.5299
134.50887	2056.5422
148.44875	2837.834
148.61192	2143.5002
165.83885	2049.2097
204.3278	2229.9158
209.99522	2521.2529
256.77805	2689.6829
357.03482	2767.1538
514.19482	3014.4023
624.58795	2838.7095
806.27545	2660.6909
936.09888	2978.8184
1015.1688	2822.2769
1105.218	2595.8892
1139.2202	2572.3066
1249.7128	3258.0139
1281.3822	2716.6587
1401.4233	3852.3762
END IONS

BEGIN IONS
TITLE=1065: Scan 4199 (rt=1019.8) [D:\L4aex-Pool22-080823-03a_20231130140117.raw]
PEPMASS=1169.052 48259.125
CHARGE=3+
SCANS=4199
RAWSCANS=sn4199
RTINSECONDS=1019.7988
206.23851	2363.0544
325.37805	2554.0315
381.45364	2893.0305
440.68323	2918.998
446.89749	2712.8518
462.82443	2454.9873
473.9064	2892.2981
611.44202	2708.0271
769.00549	2693.0159
843.29089	3144.3462
1837.2777	3116.741
1901.2728	3420.7351
END IONS

BEGIN IONS
TITLE=1066: Scan 4200 (rt=1019.99) [D:\L4aex-Pool22-080823-03a_20231130140117.raw]
PEPMASS=1230.3925 50347.563
CHARGE=1+
SCANS=4200
RAWSCANS=sn4200
RTINSECONDS=1019.9919
172.56693	2147.3813
174.23401	2186.5027
199.46696	2523.5916
299.11169	2526.9248
358.88995	2305.6072
417.07755	2586.0144
423.08566	2769.283
450.44858	2756.853
610.90826	3315.2461
626.43835	2807.6675
1097.4883	3646.6428
1175.8499	2990.0657
1288.1255	2854.895
1511.2562	3112.5032
1518.8033	2904.936
1914.7299	2919.605
END IONS

BEGIN IONS
TITLE=1067: Scan 4204 (rt=1020.74) [D:\L4aex-Pool22-080823-03a_20231130140117.raw]
PEPMASS=839.78033 37594.625
CHARGE=2+
SCANS=4204
RAWSCANS=sn4204
RTINSECONDS=1020.7373
144.87749	1754.7281
148.44232	3685.5486
181.60582	4250.126
188.27809	2500.062
221.74173	2782.0762
228.08388	2443.0203
269.48239	2419.3298
640.56421	2906.6838
789.78882	2953.8528
1130.8251	2458.2688
1586.8967	3138.5146
1665.6001	3023.5374
END IONS

BEGIN IONS
TITLE=1068: Scan 4206 (rt=1021.11) [D:\L4aex-Pool22-080823-03a_20231130140117.raw]
PEPMASS=842.83683 50901.969
CHARGE=2+
SCANS=4206
RAWSCANS=sn4206
RTINSECONDS=1021.1066
148.44965	2172.7886
153.20091	1919.1519
167.94174	2332.8655
169.86696	2145.2876
171.22346	2595.0867
392.51221	2578.282
409.55865	2618.4031
441.86285	2771.896
457.44836	2865.6123
711.37811	3173.6052
842.26129	3898.3967
1016.5479	2746.4294
1497.5842	2975.1812
END IONS

BEGIN IONS
TITLE=1069: Scan 4209 (rt=1021.59) [D:\L4aex-Pool22-080823-03a_20231130140117.raw]
PEPMASS=763.30024 66296.969
CHARGE=2+
SCANS=4209
RAWSCANS=sn4209
RTINSECONDS=1021.5877
153.13976	1942.2229
154.02531	2163.0439
225.14529	2426.2188
246.25659	2371.3389
288.08023	2278.9722
330.34872	2566.6565
353.064	2425.6802
376.16876	2591.1365
468.58212	3068.9136
488.3288	2965.9883
507.17047	2976.9043
585.74866	2677.7146
716.04034	3040.5515
726.87146	2574.47
1140.3085	3283.4316
1253.6226	2885.7888
1271.2847	2917.3005
END IONS

BEGIN IONS
TITLE=1070: Scan 4210 (rt=1021.86) [D:\L4aex-Pool22-080823-03a_20231130140117.raw]
PEPMASS=1169.0492 47707.969
CHARGE=1+
SCANS=4210
RAWSCANS=sn4210
RTINSECONDS=1021.8561
161.69223	2538.2126
163.64151	2332.3384
176.8842	2470.7698
198.70103	2026.1929
210.89932	2772.7627
211.08255	2297.0439
222.57269	2831.9656
300.86594	2401.96
303.60159	2387.3252
317.5864	2606.5193
457.00647	2447.7891
700.57184	2696.8408
1132.9241	3125.9863
1600.2887	3110.2913
1755.803	2897.5562
END IONS

BEGIN IONS
TITLE=1071: Scan 4215 (rt=1022.77) [D:\L4aex-Pool22-080823-03a_20231130140117.raw]
PEPMASS=752.8161 46658.313
CHARGE=2+
SCANS=4215
RAWSCANS=sn4215
RTINSECONDS=1022.7749
150.30579	2066.9241
164.23317	1884.6868
174.5679	2217.6265
175.07396	2062.8457
179.18747	2588.3767
181.60657	4940.415
285.79138	2213.542
352.14914	2633.2771
355.78864	2529.4958
359.62601	3274.5137
843.01465	3291.5164
890.00928	2574.2695
965.48889	2812.4155
982.44391	2810.2915
997.83398	3080.0264
END IONS

BEGIN IONS
TITLE=1072: Scan 4216 (rt=1023.04) [D:\L4aex-Pool22-080823-03a_20231130140117.raw]
PEPMASS=718.27502 132276.03
CHARGE=2+
SCANS=4216
RAWSCANS=sn4216
RTINSECONDS=1023.0359
137.85098	1837.2228
138.29674	1779.9388
142.14606	1770.1641
144.57089	1819.6343
145.7142	1881.2704
148.27145	1990.1749
148.38756	2111.6511
148.39423	2362.0259
148.41663	3898.5798
148.42392	5266.6025
148.43147	8593.7754
148.439	10408.133
148.45534	5792.0112
148.46326	6335.0225
148.47057	4817.7852
148.47801	2302.9888
148.48502	2459.2874
148.50084	2067.9285
152.57603	2316.5005
161.89142	1840.9323
174.76468	2113.1963
213.57356	3018.2205
239.74022	2472.6289
261.1217	2174.0273
279.51999	2306.3892
285.19382	2667.3481
336.77441	2637.6885
340.68408	3257.8228
355.75418	2839.2366
488.20245	2596.3838
662.75104	2644.4988
758.0415	2804.6924
832.4718	3072.6506
1406.8196	3223.9836
END IONS

BEGIN IONS
TITLE=1073: Scan 4222 (rt=1024.44) [D:\L4aex-Pool22-080823-03a_20231130140117.raw]
PEPMASS=787.84107 46371.063
CHARGE=1+
SCANS=4222
RAWSCANS=sn4222
RTINSECONDS=1024.4372
137.99246	2051.0305
140.1933	2074.9897
148.44226	3110.5132
158.9644	3706.6401
180.64485	2223.469
181.60689	3103.7793
199.30505	2231.1672
202.58031	2280.1387
238.95703	2359.208
240.12968	2494.5884
247.16057	3308.0908
270.94193	2654.0173
331.2142	2655.759
731.51215	3156.6016
END IONS

BEGIN IONS
TITLE=1074: Scan 4229 (rt=1025.8) [D:\L4aex-Pool22-080823-03a_20231130140117.raw]
PEPMASS=745.85339 57412.219
CHARGE=3+
SCANS=4229
RAWSCANS=sn4229
RTINSECONDS=1025.7998
157.54088	2142.3657
181.93135	2702.3613
182.82671	2168.1472
197.77524	2081.7312
237.15744	2573.6675
267.14102	2518.7107
305.85999	2406.0554
341.42407	2703.0027
354.30402	2911.7512
357.25934	2296.3738
366.05475	2641.9348
609.20056	3436.7537
616.03564	2659.1494
820.94659	2676.9963
894.87579	2546.7188
1042.9009	2967.615
1767.0132	3537.7185
1877.1639	3496.8293
1911.9073	3838.1978
END IONS

BEGIN IONS
TITLE=1075: Scan 4231 (rt=1026.1) [D:\L4aex-Pool22-080823-03a_20231130140117.raw]
PEPMASS=811.27152 47231.719
CHARGE=1+
SCANS=4231
RAWSCANS=sn4231
RTINSECONDS=1026.1031
145.04958	3285.8076
163.23315	2725.3171
181.59755	2971.5095
182.29346	2273.1724
183.13257	2331.7576
185.46233	2181.2969
193.41257	2833.8469
195.13547	2202.7244
217.02446	2474.8091
230.44565	2409.3206
293.91269	2174.9329
344.72141	2334.2754
487.99335	2539.0632
956.23438	2778.9629
END IONS

BEGIN IONS
TITLE=1076: Scan 4233 (rt=1026.55) [D:\L4aex-Pool22-080823-03a_20231130140117.raw]
PEPMASS=756.27633 107767.22
CHARGE=2+
SCANS=4233
RAWSCANS=sn4233
RTINSECONDS=1026.5545
144.38512	2124.2419
147.6181	1908.3129
148.39189	2022.8691
148.41002	2072.5276
148.41818	2088.4297
148.42679	4735.8999
148.4359	6619.5034
148.45506	8209.6904
148.46269	4232.5361
148.46399	5433.2051
148.47243	3807.9839
148.48148	2054.2244
148.62727	2290.3318
148.64354	2797.4919
150.85645	1815.3837
153.57693	2666.2981
168.27754	2103.3015
172.68591	2505.4734
181.6071	4332.9897
182.94217	2191.9678
219.58675	2290.2263
242.84108	2215.5117
264.81183	2288.2241
267.23318	2392.8142
273.03497	3074.457
372.50375	2686.5142
449.88248	3713.7258
END IONS

BEGIN IONS
TITLE=1077: Scan 4238 (rt=1027.55) [D:\L4aex-Pool22-080823-03a_20231130140117.raw]
PEPMASS=911.80206 68907.906
CHARGE=2+
SCANS=4238
RAWSCANS=sn4238
RTINSECONDS=1027.5456
148.44106	1964.6121
163.3844	2360.5652
171.02834	2103.6428
181.60939	4445.0313
186.13	2515.7263
192.01752	2242.4028
193.19386	2384.5115
204.53409	2188.5715
209.25377	2492.1704
478.79089	2605.999
534.56818	2455.6472
665.18121	2864.0859
708.97815	2819.0784
750.94684	2872.8374
808.74023	3140.3115
1179.0801	2897.8301
1209.2233	2839.0767
1257.2316	3545.7908
END IONS

BEGIN IONS
TITLE=1078: Scan 4239 (rt=1027.74) [D:\L4aex-Pool22-080823-03a_20231130140117.raw]
PEPMASS=1331.9457 40512.656
CHARGE=3+
SCANS=4239
RAWSCANS=sn4239
RTINSECONDS=1027.7402
198.02037	2011.4891
227.59125	2322.321
254.23503	2322.7595
254.58569	2607.6833
261.43921	2725.1084
328.43005	2796.3384
465.3103	3059.6621
516.47595	2978.96
684.8161	2695.0698
1006.7334	2989.5759
1015.431	2766.3926
1120.7677	3203.4109
1569.4166	3581.1785
END IONS

BEGIN IONS
TITLE=1079: Scan 4241 (rt=1028.04) [D:\L4aex-Pool22-080823-03a_20231130140117.raw]
PEPMASS=736.8435 70799.75
CHARGE=1+
SCANS=4241
RAWSCANS=sn4241
RTINSECONDS=1028.0436
126.89757	1910.8958
127.3344	1870.2159
141.00192	2095.615
151.34377	2081.562
170.52713	2150.2078
176.54285	2363.1753
203.12143	2209.1975
244.50528	2501.9365
252.48537	2453.4109
331.18497	2594.0896
338.85352	2340.332
360.10132	2411.5542
417.39633	2394.1089
555.34436	2674.3164
555.71021	3119.9597
634.39691	3168.5688
697.84326	2681.4075
748.37805	2660.0183
963.63666	3003.3037
1005.3083	3154.6667
1190.589	3016.9932
1251.137	2920.1536
END IONS

BEGIN IONS
TITLE=1080: Scan 4244 (rt=1028.72) [D:\L4aex-Pool22-080823-03a_20231130140117.raw]
PEPMASS=678.23004 130962.88
CHARGE=2+
SCANS=4244
RAWSCANS=sn4244
RTINSECONDS=1028.7226
122.20462	2000.5244
122.24561	2049.1389
125.89973	2333.6104
138.61989	2040.8677
148.42429	3850.8818
148.4308	6143.7144
148.43716	5719.5088
148.45174	11424.547
148.45749	6648.9697
148.46419	4785.8589
148.47083	4740.1353
148.48293	2452.8682
148.48979	3052.9319
148.4958	2371.3098
158.7917	2219.708
159.48483	2165.2988
163.23259	2603.6318
176.56738	2543.3423
179.97389	2198.1252
180.40581	2443.96
219.07028	2584.7651
243.04622	2291.5693
276.08359	3275.2229
408.60742	2327.5002
465.44281	2862.1973
466.92596	3076.8762
506.35129	2701.1436
597.55334	2587.2625
623.62469	2823.9473
627.0791	2724.3804
769.12927	2841.7676
1135.9392	3319.873
END IONS

BEGIN IONS
TITLE=1081: Scan 4250 (rt=1029.77) [D:\L4aex-Pool22-080823-03a_20231130140117.raw]
PEPMASS=892.29828 82634.188
CHARGE=2+
SCANS=4250
RAWSCANS=sn4250
RTINSECONDS=1029.775
149.73389	2017.4949
149.79387	1849.2451
152.06703	2000.0997
153.00668	2088.8887
158.22661	2016.8444
158.56462	2612.45
161.19469	2067.2725
181.60797	4936.1128
183.80576	2117.8086
208.01112	2390.3357
229.93913	2207.3789
264.99243	2430.7346
272.23022	2610.8428
291.69315	2615.6086
302.85513	2864.1086
420.37402	2637.9282
458.14072	2894.3191
485.2128	3204.4736
503.12695	2542.3008
689.54541	2721.4204
785.61523	2420.6628
947.63745	2635.5615
1352.37	2868.8616
1367.7468	2836.8357
1737.1469	3171.1294
END IONS

BEGIN IONS
TITLE=1082: Scan 4261 (rt=1032.14) [D:\L4aex-Pool22-080823-03a_20231130140117.raw]
PEPMASS=1175.3693 38668.063
CHARGE=1+
SCANS=4261
RAWSCANS=sn4261
RTINSECONDS=1032.1401
169.73946	2623.2793
170.41801	2442.415
177.55702	2293.4302
181.59734	2758.0833
187.43495	2751.085
194.61934	2697.6672
196.33618	2475.377
205.86403	2230.4922
381.17325	2750.4524
407.90433	2574.3428
433.33337	2724.7407
1523.7976	3292.9307
1978.2797	3066.9045
END IONS

BEGIN IONS
TITLE=1083: Scan 4270 (rt=1033.84) [D:\L4aex-Pool22-080823-03a_20231130140117.raw]
PEPMASS=758.22115 58679.844
CHARGE=1+
SCANS=4270
RAWSCANS=sn4270
RTINSECONDS=1033.8419
132.60521	1942.1466
142.52223	2035.566
143.60175	1744.1934
160.53764	2035.9071
177.56139	2575.9136
180.48645	2010.4348
186.42453	2013.785
189.94707	2077.2991
195.53085	2220.1038
215.00978	2306.3062
299.06287	3579.4844
389.50772	2591.4802
473.73969	3082.7266
504.29074	2576.4102
618.68164	2896.3237
782.90424	2633.7881
951.67896	2549.9648
1282.7798	2633.5562
END IONS

BEGIN IONS
TITLE=1084: Scan 4278 (rt=1035.66) [D:\L4aex-Pool22-080823-03a_20231130140117.raw]
PEPMASS=752.31336 47513.313
CHARGE=2+
SCANS=4278
RAWSCANS=sn4278
RTINSECONDS=1035.6612
129.89388	2122.3308
131.06454	1928.4851
136.00479	1932.1488
152.13805	2314.7437
164.64026	2582.0198
199.23274	2352.6289
274.92886	2932.6682
327.82419	2802.3972
386.3855	2663.208
412.52109	2923.8843
636.914	2739.5469
771.78522	2851.7119
1252.8262	3256.7969
END IONS

BEGIN IONS
TITLE=1085: Scan 4280 (rt=1036.08) [D:\L4aex-Pool22-080823-03a_20231130140117.raw]
PEPMASS=761.73346 34896.594
CHARGE=2+
SCANS=4280
RAWSCANS=sn4280
RTINSECONDS=1036.0826
163.03029	2554.5022
185.41513	1937.5404
188.88948	2177.7388
191.94882	2540.8767
199.5903	2440.1587
202.70633	2301.0737
219.18526	2272.1257
231.83702	2594.4861
389.99097	2660.0176
405.85123	2764.6089
END IONS

BEGIN IONS
TITLE=1086: Scan 4283 (rt=1036.64) [D:\L4aex-Pool22-080823-03a_20231130140117.raw]
PEPMASS=842.25819 53953.5
CHARGE=1+
SCANS=4283
RAWSCANS=sn4283
RTINSECONDS=1036.6441
140.57896	1765.7477
173.02296	2045.2727
188.73482	2419.2388
197.91673	2394.3992
213.16524	2308.9443
249.04762	2322.4504
265.74847	2523.0325
373.92148	3167.0601
421.27322	2580.1584
514.97333	2810.8281
542.04974	2554.082
842.25372	3105.4485
1033.8069	2794.3416
1142.3215	2751.0874
1380.7593	2923.3193
END IONS

BEGIN IONS
TITLE=1087: Scan 4285 (rt=1037.09) [D:\L4aex-Pool22-080823-03a_20231130140117.raw]
PEPMASS=763.297 77740.688
CHARGE=2+
SCANS=4285
RAWSCANS=sn4285
RTINSECONDS=1037.0947
131.46384	1839.405
132.00278	1887.6191
136.7213	1860.153
143.58061	2101.1521
159.02	2025.3336
161.62958	2416.8018
163.0101	2058.9375
175.47859	2550.7214
176.69012	2555.0994
243.03615	2465.8489
271.8949	2326.8718
313.88843	3135.4551
341.3472	2759.0742
347.58344	2533.6768
347.60724	2855.6707
392.75873	2381.2422
487.522	2755.4548
516.79315	2553.4285
520.71765	2695.7898
534.26379	2636.5327
763.18799	2695.8047
1139.8534	3296.0164
1156.9697	3361.7659
END IONS

BEGIN IONS
TITLE=1088: Scan 4286 (rt=1037.27) [D:\L4aex-Pool22-080823-03a_20231130140117.raw]
PEPMASS=1135.3767 42236
CHARGE=1+
SCANS=4286
RAWSCANS=sn4286
RTINSECONDS=1037.2733
157.59386	2076.9407
160.16948	2008.0811
175.47534	2340.5962
177.70297	2338.0454
193.63087	2513.3411
196.63527	2424.7642
208.90068	2379.9458
225.09804	2738.1624
243.8448	2454.5981
336.06201	2250.1714
351.48129	2495.7344
666.39172	2772.6636
748.2771	2588.8962
808.28125	2648.5168
865.57935	2896.0735
END IONS

BEGIN IONS
TITLE=1089: Scan 4289 (rt=1037.85) [D:\L4aex-Pool22-080823-03a_20231130140117.raw]
PEPMASS=761.73328 65873.344
CHARGE=2+
SCANS=4289
RAWSCANS=sn4289
RTINSECONDS=1037.845
130.01086	2159.4504
143.95576	2132.8142
147.62154	2164.1597
173.94588	2469.2781
181.60751	6227.9224
211.1609	2288.7471
224.27928	2344.8149
247.90123	2248.2756
411.67923	2705.2642
413.16464	3201.4705
510.97189	2478.3044
581.32361	2889.2173
761.23083	4836.9531
808.2196	3447.3423
823.23877	2889.7705
890.8396	2759.6802
1026.2651	2934.1763
1088.7471	3314.8772
END IONS

BEGIN IONS
TITLE=1090: Scan 4290 (rt=1038.03) [D:\L4aex-Pool22-080823-03a_20231130140117.raw]
PEPMASS=991.33427 47891.688
CHARGE=1+
SCANS=4290
RAWSCANS=sn4290
RTINSECONDS=1038.0337
179.3318	2210.6521
209.67215	2318.6536
223.43407	2562.1028
235.57524	3043.7766
238.11902	2381.0071
360.66211	2510.6663
464.67435	2766.2292
474.34879	2864.5256
546.99481	2385.8816
610.74579	2847.6011
1172.4208	2987.8259
1288.5659	2974.7507
END IONS

BEGIN IONS
TITLE=1091: Scan 4291 (rt=1038.21) [D:\L4aex-Pool22-080823-03a_20231130140117.raw]
PEPMASS=1277.4202 40474.156
CHARGE=3+
SCANS=4291
RAWSCANS=sn4291
RTINSECONDS=1038.2148
178.6319	2501.1106
189.133	2396.8403
209.54184	2248.5671
240.44376	2330.8394
287.31805	2670.4136
300.99771	2380.0588
319.85052	2528.7188
531.24078	2401.833
565.03345	2592.5784
647.16608	2785.9312
941.30945	2745.7847
1663.7788	3066.9326
1837.6241	3160.0366
END IONS

BEGIN IONS
TITLE=1092: Scan 4296 (rt=1039.08) [D:\L4aex-Pool22-080823-03a_20231130140117.raw]
PEPMASS=1060.8658 33728.469
CHARGE=2+
SCANS=4296
RAWSCANS=sn4296
RTINSECONDS=1039.0787
198.42184	2261.0159
212.89674	2246.5374
251.21815	2322.8853
367.98154	2633.6519
577.92981	2870.5698
706.63513	2601.7305
728.76093	3111.8635
846.6532	2990.8354
887.05188	2966.0632
1998.2638	4249.2241
END IONS

BEGIN IONS
TITLE=1093: Scan 4297 (rt=1039.34) [D:\L4aex-Pool22-080823-03a_20231130140117.raw]
PEPMASS=395.89017 45943.25
CHARGE=3+
SCANS=4297
RAWSCANS=sn4297
RTINSECONDS=1039.3395
148.44275	2824.2913
181.57921	2483.7239
181.5966	5112.2075
204.64058	2016.1241
238.50018	2315.792
250.46243	2429.4626
266.63489	2408.4104
396.1752	2995.1938
407.43524	2604.4849
613.5	2535.4377
834.43329	2427.4321
1103.7461	3167.2739
END IONS

BEGIN IONS
TITLE=1094: Scan 4298 (rt=1039.53) [D:\L4aex-Pool22-080823-03a_20231130140117.raw]
PEPMASS=1071.8571 32779.375
CHARGE=1+
SCANS=4298
RAWSCANS=sn4298
RTINSECONDS=1039.5311
167.80014	2385.6631
204.68004	2241.6135
205.86533	2602.5159
228.13385	2282.9529
419.94092	2638.3
429.50693	2864.6892
943.92102	3136.5432
1092.0751	3410.7754
1335.0785	2845.749
1356.7816	3153.3411
END IONS

BEGIN IONS
TITLE=1095: Scan 4301 (rt=1040.02) [D:\L4aex-Pool22-080823-03a_20231130140117.raw]
PEPMASS=839.78147 52022.938
CHARGE=1+
SCANS=4301
RAWSCANS=sn4301
RTINSECONDS=1040.0199
139.31924	2086.896
141.95987	1906.7385
148.44977	2441.9829
152.72458	2062.635
153.69415	2268.6375
156.96767	2166.1377
158.96419	2522.0129
206.54655	3264.3345
230.36761	2915.1907
391.02591	2771.4785
393.41229	2444.282
402.28931	2402.7285
534.72656	3010.2744
965.43701	2940.0737
1582.2639	2682.3484
END IONS

BEGIN IONS
TITLE=1096: Scan 4302 (rt=1040.28) [D:\L4aex-Pool22-080823-03a_20231130140117.raw]
PEPMASS=752.3148 40396.406
CHARGE=2+
SCANS=4302
RAWSCANS=sn4302
RTINSECONDS=1040.2809
128.36667	1775.5378
131.18616	1899.6855
137.1291	1964.7262
143.26324	1926.371
173.22223	2011.8759
301.84671	2999.7075
491.43646	2389.4338
603.46179	2546.5659
706.35699	3205.1604
823.08838	2727.3904
1343.0183	3369.7336
END IONS

BEGIN IONS
TITLE=1097: Scan 4303 (rt=1040.47) [D:\L4aex-Pool22-080823-03a_20231130140117.raw]
PEPMASS=470.87271 96869.875
CHARGE=3+
SCANS=4303
RAWSCANS=sn4303
RTINSECONDS=1040.4703
123.40343	1688.7594
125.53445	1707.3074
130.37547	1726.5226
148.19687	1982.1675
148.39476	2240.5549
148.41226	2014.0704
148.4203	4457.0298
148.42966	6816.7437
148.43791	8412.6201
148.45773	6965.2295
148.46687	4744.2529
148.47487	2787.8574
148.48436	1982.5602
148.50114	1995.938
156.14552	2018.7639
156.93391	2257.6184
166.1909	2395.7649
181.59764	2881.1929
217.98344	2187.0789
271.49261	2309.2351
277.14441	2413.2932
373.51541	2490.2927
427.35251	2754.8
470.09879	2680.6846
898.92609	2838.7803
END IONS

BEGIN IONS
TITLE=1098: Scan 4305 (rt=1040.77) [D:\L4aex-Pool22-080823-03a_20231130140117.raw]
PEPMASS=1071.8566 46984.156
CHARGE=2+
SCANS=4305
RAWSCANS=sn4305
RTINSECONDS=1040.7704
161.25896	2496.03
165.69261	2131.9929
167.49274	2028.8676
172.13844	2133.697
181.60638	7611.8091
267.6738	2586.2944
324.76089	2342.9512
338.13223	2349.0562
442.7626	2769.4006
485.31952	2657.1719
822.33582	2786.0957
1249.4358	3051.4944
1716.8193	3312.2622
1741.3278	3170.76
END IONS

BEGIN IONS
TITLE=1099: Scan 4306 (rt=1041.03) [D:\L4aex-Pool22-080823-03a_20231130140117.raw]
PEPMASS=1069.38 42548.219
CHARGE=2+
SCANS=4306
RAWSCANS=sn4306
RTINSECONDS=1041.0314
156.72748	1895.3744
171.92262	2142.2961
173.80496	1932.911
182.93033	2171.3103
183.35216	2171.1926
274.04016	2271.6492
374.64951	2526.6772
380.88882	2892.1785
476.52777	2761.0413
583.64862	2788.3669
794.50659	2699.854
1434.8586	2660.1384
END IONS

BEGIN IONS
TITLE=1100: Scan 4307 (rt=1041.22) [D:\L4aex-Pool22-080823-03a_20231130140117.raw]
PEPMASS=923.28638 95901.906
CHARGE=2+
SCANS=4307
RAWSCANS=sn4307
RTINSECONDS=1041.2229
148.40834	2569.3396
148.41795	2376.5469
148.42592	5965.2163
148.43454	7407.2764
148.45427	8230.6689
148.46303	6491.5854
148.47231	3152.9326
148.48062	2959.8516
181.59625	2431.2275
192.80669	2346.4185
211.5952	2419.1619
241.44464	2363.5591
265.67401	2454.3088
292.25046	2339.2834
296.52368	2302.3269
312.18069	3353.0718
331.72516	2441.9353
650.81531	2651.3259
753.69238	2549.0906
801.04175	2889.293
951.31213	3001.7317
1204.8125	2834.6904
END IONS

BEGIN IONS
TITLE=1101: Scan 4310 (rt=1041.79) [D:\L4aex-Pool22-080823-03a_20231130140117.raw]
PEPMASS=745.85303 31450.438
CHARGE=3+
SCANS=4310
RAWSCANS=sn4310
RTINSECONDS=1041.7869
212.18002	2353.3997
220.37238	2607.5408
226.93086	2291.9221
280.03174	2598.0925
328.41284	2737.5979
364.75189	2739.0845
430.05099	2662.9138
456.10071	2399.3601
677.4386	3113.0696
1406.8981	3171.9446
END IONS

BEGIN IONS
TITLE=1102: Scan 4314 (rt=1042.77) [D:\L4aex-Pool22-080823-03a_20231130140117.raw]
PEPMASS=1069.3795 43338.313
CHARGE=2+
SCANS=4314
RAWSCANS=sn4314
RTINSECONDS=1042.7713
156.03755	2406.688
161.86494	1873.0253
174.40941	2095.071
179.41309	2037.9861
188.68823	2316.4731
210.22395	2377.3179
474.35577	2551.5671
540.91284	3191.0552
963.0957	3195.0825
981.57465	2981.05
1867.1893	3027.696
END IONS

BEGIN IONS
TITLE=1103: Scan 4315 (rt=1042.96) [D:\L4aex-Pool22-080823-03a_20231130140117.raw]
PEPMASS=1321.9838 51767.188
CHARGE=3+
SCANS=4315
RAWSCANS=sn4315
RTINSECONDS=1042.9623
159.47867	1918.3955
162.1559	2030.8328
167.82742	1872.771
175.88547	2223.4993
181.6077	2305.9556
207.319	2236.4446
214.39072	2758.3076
217.42548	2491.0618
255.97128	2645.9893
280.69025	2922.5957
401.22946	2641.0361
506.87354	3070.7217
755.5387	3019.0825
800.57715	2782.6848
1014.4451	3394.6047
1259.0027	3495.8113
1784.7186	3096.0015
END IONS

BEGIN IONS
TITLE=1104: Scan 4318 (rt=1043.45) [D:\L4aex-Pool22-080823-03a_20231130140117.raw]
PEPMASS=761.73425 57016.766
CHARGE=2+
SCANS=4318
RAWSCANS=sn4318
RTINSECONDS=1043.4461
130.2029	1991.8926
131.39117	1917.67
146.04239	2220.9167
148.44832	4624.6533
149.56586	1825.0719
163.23778	1922.2977
183.88098	2194.0403
185.76678	2127.623
192.92897	2329.4543
199.84012	2382.124
455.6225	2790.1777
619.3916	2742.0608
761.23053	4031.9033
897.32269	2616.408
999.37067	3158.4934
1499.4854	4141.3145
END IONS

BEGIN IONS
TITLE=1105: Scan 4319 (rt=1043.71) [D:\L4aex-Pool22-080823-03a_20231130140117.raw]
PEPMASS=974.81152 35785.313
CHARGE=2+
SCANS=4319
RAWSCANS=sn4319
RTINSECONDS=1043.7076
162.82452	2024.89
175.15721	2179.9497
175.90256	2068.1624
181.59825	2628.585
191.09192	2511.0388
264.91891	2590.9863
337.82846	2367.5615
419.82205	2999.5415
537.23993	2879.2512
709.37524	3691.3184
1020.7253	3144.209
1135.7972	2980.1035
END IONS

BEGIN IONS
TITLE=1106: Scan 4332 (rt=1046.31) [D:\L4aex-Pool22-080823-03a_20231130140117.raw]
PEPMASS=736.8436 58736.25
CHARGE=1+
SCANS=4332
RAWSCANS=sn4332
RTINSECONDS=1046.3067
127.00123	1578.8043
131.61569	1683.1829
133.88646	1642.7587
135.81648	1689.6796
136.5706	1685.3002
140.8969	1973.2576
148.30891	1918.3435
153.17238	1714.7704
307.41168	3019.9719
311.22543	2510.1599
395.64563	2513.189
737.29224	19768.408
1221.2844	3500.0549
END IONS

BEGIN IONS
TITLE=1107: Scan 4335 (rt=1046.87) [D:\L4aex-Pool22-080823-03a_20231130140117.raw]
PEPMASS=443.14069 40290.531
CHARGE=2+
SCANS=4335
RAWSCANS=sn4335
RTINSECONDS=1046.8678
100.43972	1775.0919
101.11358	1480.3593
130.05693	1946.3555
158.96417	3703.9224
159.83165	2014.4205
160.26535	1885.5018
178.05254	2417.1611
217.82137	2159.8823
239.09457	3230.916
319.2648	2467.8813
389.85394	2787.5586
407.79239	2920.8398
463.47778	2491.792
END IONS

BEGIN IONS
TITLE=1108: Scan 4344 (rt=1048.62) [D:\L4aex-Pool22-080823-03a_20231130140117.raw]
PEPMASS=737.29094 70620.969
CHARGE=1+
SCANS=4344
RAWSCANS=sn4344
RTINSECONDS=1048.6226
138.79486	2222.3035
142.36127	2347.1055
170.92282	2233.6836
245.79411	2652.2998
303.03979	2819.8708
360.55212	2852.4729
400.38477	2806.1677
703.65875	2928.7463
724.5191	2936.3623
737.29034	26689.254
802.25934	2875.7148
860.84631	3081.4131
930.53619	2882.0901
END IONS

BEGIN IONS
TITLE=1109: Scan 4348 (rt=1049.37) [D:\L4aex-Pool22-080823-03a_20231130140117.raw]
PEPMASS=758.22096 66546.875
CHARGE=1+
SCANS=4348
RAWSCANS=sn4348
RTINSECONDS=1049.3732
147.24463	2011.1312
155.69078	2051.7859
157.72974	2113.2915
160.72578	2307.3181
188.10794	2399.5229
223.31033	2511.2083
250.28551	2904.3198
250.98581	2830.2385
281.05243	2960.0098
299.06219	6044.2583
359.02896	4190.3677
415.03659	5273.7754
937.34259	3301.032
1059.1182	2831.947
1165.812	2903.0684
1236.374	3213.9622
1375.177	3393.79
END IONS

BEGIN IONS
TITLE=1110: Scan 4349 (rt=1049.56) [D:\L4aex-Pool22-080823-03a_20231130140117.raw]
PEPMASS=736.84369 64822.563
CHARGE=1+
SCANS=4349
RAWSCANS=sn4349
RTINSECONDS=1049.5611
129.2999	1663.1002
138.96266	1937.4109
184.14886	2043.6508
192.94409	2643.7224
196.2285	2028.2826
208.44229	2303.2366
212.68629	2351.0735
237.93373	2388.3132
283.6333	2365.2124
293.46329	2543.1514
422.62277	2643.5791
737.29163	21834.734
963.15131	2925.0784
END IONS

BEGIN IONS
TITLE=1111: Scan 4350 (rt=1049.74) [D:\L4aex-Pool22-080823-03a_20231130140117.raw]
PEPMASS=828.78864 123961.25
CHARGE=2+
SCANS=4350
RAWSCANS=sn4350
RTINSECONDS=1049.7439
142.42084	2134.0208
148.3951	1943.0216
148.40231	2984.3608
148.41104	2022.2705
148.41998	4055.835
148.42867	7905.6509
148.43762	9871.5508
148.45699	8815.3955
148.46574	4634.395
148.47478	4007.2178
148.4834	3316.6536
166.93457	2240.5073
170.27582	2871.9717
173.14009	2233.0693
179.1562	2307.1807
180.05998	2289.5054
181.6067	2213.3567
186.2547	2457.9578
190.39285	3570.4722
192.04172	2198.9084
266.95544	2715.6492
393.59277	3326.5317
470.47397	2813.3284
530.26202	2467.1746
711.71069	2800.1201
771.90753	2776.1052
774.59943	2583.1401
774.68872	2842.0757
935.5578	2971.6008
1535.536	3367.1143
END IONS

BEGIN IONS
TITLE=1112: Scan 4357 (rt=1051.21) [D:\L4aex-Pool22-080823-03a_20231130140117.raw]
PEPMASS=1175.368 49090.75
CHARGE=3+
SCANS=4357
RAWSCANS=sn4357
RTINSECONDS=1051.2076
160.15727	2143.1646
163.55986	1948.4747
179.46228	2109.8494
181.6066	6902.1191
197.2775	2149.646
226.94623	2348.668
372.88409	2837.1426
519.14673	2506.3767
771.91724	3878.1741
825.83014	2747.8237
831.38617	2578.2253
915.67993	2662.063
1175.3644	5058.8779
1751.9423	2994.3711
END IONS

BEGIN IONS
TITLE=1113: Scan 4359 (rt=1051.63) [D:\L4aex-Pool22-080823-03a_20231130140117.raw]
PEPMASS=781.82409 43465.969
CHARGE=1+
SCANS=4359
RAWSCANS=sn4359
RTINSECONDS=1051.6257
158.96428	3528.4021
162.08601	1940.0388
181.60654	4998.6704
217.88443	2768.9094
422.88376	2735.0852
552.20422	2572.6919
648.64752	2919.0967
732.65161	2775.5627
897.33667	3292.1799
932.789	3108.8496
1190.2899	2842.0671
1463.9348	3121.3423
1557.595	2725.6538
END IONS

BEGIN IONS
TITLE=1114: Scan 4376 (rt=1056.09) [D:\L4aex-Pool22-080823-03a_20231130140117.raw]
PEPMASS=838.83797 45422.125
CHARGE=1+
SCANS=4376
RAWSCANS=sn4376
RTINSECONDS=1056.0869
148.44984	2894.7388
171.74968	2145.8645
285.543	2330.1743
311.40118	2381.7168
492.09308	2943.5686
505.93704	2639.8335
769.89325	2934.7419
831.20972	2609.5232
930.25311	2798.636
1054.4388	2822.0742
1143.9628	2695.7605
1471.4238	2762.7146
END IONS

BEGIN IONS
TITLE=1115: Scan 4384 (rt=1057.63) [D:\L4aex-Pool22-080823-03a_20231130140117.raw]
PEPMASS=761.73376 46599.125
CHARGE=2+
SCANS=4384
RAWSCANS=sn4384
RTINSECONDS=1057.6275
142.06732	2264.5864
169.74146	2189.1033
212.67542	2628.5374
263.14862	2644.7056
322.00949	2507.1284
407.68094	2927.3245
628.11871	2755.0828
695.31689	2432.5027
759.51208	2749.9612
1109.7858	3692.2524
1236.0948	2833.0188
1499.4728	3968.7844
END IONS

BEGIN IONS
TITLE=1116: Scan 4385 (rt=1057.9) [D:\L4aex-Pool22-080823-03a_20231130140117.raw]
PEPMASS=745.19008 52213.031
CHARGE=1+
SCANS=4385
RAWSCANS=sn4385
RTINSECONDS=1057.8961
158.44598	2383.0369
165.30028	1970.6599
170.10872	2392.3042
182.40443	2148.168
185.49559	2300.8467
215.5304	2549.7981
361.7767	2803.427
369.19754	2538.7561
377.98071	2682.7388
532.27991	2613.981
643.54126	2776.407
798.43036	2622.3157
986.28448	2993.9111
1130.4595	2972.7249
1408.4366	3132.9739
1568.6039	3500.3784
1619.4407	2995.834
1816.4089	2765.2046
END IONS

BEGIN IONS
TITLE=1117: Scan 4402 (rt=1062.04) [D:\L4aex-Pool22-080823-03a_20231130140117.raw]
PEPMASS=917.79803 46029.813
CHARGE=2+
SCANS=4402
RAWSCANS=sn4402
RTINSECONDS=1062.0379
149.2708	1943.3655
203.34093	2366.4871
208.15038	2300.9014
234.9395	2396.615
235.65643	2758.0298
306.80399	2492.042
452.63315	2575.7395
656.53693	2601.6084
677.7356	3078.8269
938.69531	3438.9917
1139.0623	3084.0427
END IONS

BEGIN IONS
TITLE=1118: Scan 4404 (rt=1062.46) [D:\L4aex-Pool22-080823-03a_20231130140117.raw]
PEPMASS=736.84385 40138.688
CHARGE=1+
SCANS=4404
RAWSCANS=sn4404
RTINSECONDS=1062.4582
127.51968	2058.0007
142.07018	2067.2456
151.69563	2337.4873
181.68233	2609.7632
240.14699	2543.4358
264.31717	2268.0034
268.56348	2334.8728
414.1398	2591.9219
452.84488	2800.5693
503.91528	2683.522
528.00195	2645.6794
716.40845	3046.9551
END IONS

BEGIN IONS
TITLE=1119: Scan 4405 (rt=1062.72) [D:\L4aex-Pool22-080823-03a_20231130140117.raw]
PEPMASS=758.22084 42248.438
CHARGE=1+
SCANS=4405
RAWSCANS=sn4405
RTINSECONDS=1062.7192
134.3418	1931.8131
136.41039	1804.139
157.76357	2111.9934
168.78741	1805.3716
172.44533	2046.5977
201.89961	2241.8521
229.41537	2406.0623
352.05481	2210.0623
422.43066	2697.0159
479.95111	2790.0266
567.25079	2871.824
982.75812	2852.7539
1109.256	2830.9578
END IONS

BEGIN IONS
TITLE=1120: Scan 4411 (rt=1063.81) [D:\L4aex-Pool22-080823-03a_20231130140117.raw]
PEPMASS=973.32336 52580.406
CHARGE=2+
SCANS=4411
RAWSCANS=sn4411
RTINSECONDS=1063.8072
155.33492	1900.762
158.7587	2511.196
172.00171	2481.2373
175.52254	2096.7354
219.58905	2388.7883
226.89662	2392.8301
288.23825	2696.6812
305.48398	2492.6035
472.91232	2644.5825
636.0954	2637.334
648.34595	3019.4241
672.61615	3052.7803
868.50305	3018.4248
907.24792	2837.0693
978.44598	3061.5879
1636.8606	2984.7207
1888.1833	3458.05
1909.9642	3037.032
END IONS

BEGIN IONS
TITLE=1121: Scan 4415 (rt=1064.61) [D:\L4aex-Pool22-080823-03a_20231130140117.raw]
PEPMASS=761.7337 96632.188
CHARGE=2+
SCANS=4415
RAWSCANS=sn4415
RTINSECONDS=1064.6121
136.29831	2337.6252
136.49278	1897.2074
148.39366	2296.5325
148.42032	4158.958
148.42865	6382.7983
148.43785	9332.6152
148.45731	8926.3398
148.46606	5949.9121
148.47479	2886.7825
148.49182	2840.2393
155.58258	1829.0615
163.1292	2192.0957
193.82349	2184.7664
340.01804	2274.9087
450.64349	2905.281
569.02899	2990.3411
761.23712	3315.7166
785.41302	2869.1396
892.12323	2535.6023
1018.7075	2812.4468
END IONS

BEGIN IONS
TITLE=1122: Scan 4420 (rt=1065.59) [D:\L4aex-Pool22-080823-03a_20231130140117.raw]
PEPMASS=758.22059 61842.125
CHARGE=1+
SCANS=4420
RAWSCANS=sn4420
RTINSECONDS=1065.5907
129.28192	1799.0631
129.98459	1842.3529
148.44824	4429.9956
158.54979	2147.7637
174.92624	2195.2397
185.9959	2568.7642
196.24747	2385.7903
251.60974	2220.9075
254.15636	2469.3049
270.25839	2359.8579
281.05161	2581.4204
299.06171	4076.6575
337.40527	2524.1709
419.66296	2470.3342
502.6131	2586.2805
735.94226	3135.5974
1002.0334	3394.938
1391.5378	2862.1458
END IONS

BEGIN IONS
TITLE=1123: Scan 4421 (rt=1065.78) [D:\L4aex-Pool22-080823-03a_20231130140117.raw]
PEPMASS=677.72827 109768.97
CHARGE=2+
SCANS=4421
RAWSCANS=sn4421
RTINSECONDS=1065.7827
127.5107	1719.9196
148.32571	2165.949
148.41019	3122.196
148.41866	2752.0198
148.42766	5085.4424
148.43629	8423.7441
148.45578	8450.3564
148.46474	7286.5601
148.47307	3484.4854
197.52899	2377.6152
209.34537	2203.5498
211.58925	2677.5212
211.99922	2107.7864
228.30794	2582.8662
241.0696	2365.197
337.61752	2564.8306
365.34766	2487.7104
470.83319	2635.1951
542.53229	2455.3235
587.51959	2523.4883
589.38678	2724.5776
693.46881	2687.2073
1019.7919	2763.0569
1082.3192	3384.1221
1089.7605	3005.9514
1121.1877	2986.2979
END IONS

BEGIN IONS
TITLE=1124: Scan 4428 (rt=1067.13) [D:\L4aex-Pool22-080823-03a_20231130140117.raw]
PEPMASS=923.81543 92978
CHARGE=2+
SCANS=4428
RAWSCANS=sn4428
RTINSECONDS=1067.1293
148.36348	1913.1738
148.37042	2592.4099
148.42175	4431.1206
148.43066	8249.9551
148.43951	12226.671
148.45891	7333.3525
148.46735	5069.5186
148.47652	2809.1306
148.48445	2454.1318
148.51898	2589.3301
153.51837	2160.6033
223.06699	2263.4973
225.60678	2295.2092
366.24335	2875.8984
544.28589	2660.7556
688.23621	2486.8687
779.75781	2795.6487
1019.3174	2760.3079
1397.8616	3011.8235
END IONS

BEGIN IONS
TITLE=1125: Scan 4431 (rt=1067.85) [D:\L4aex-Pool22-080823-03a_20231130140117.raw]
PEPMASS=1135.3758 57433.531
CHARGE=1+
SCANS=4431
RAWSCANS=sn4431
RTINSECONDS=1067.8539
160.29109	2110.3608
181.60704	7443.5142
192.08217	2775.6982
192.17723	2110.0356
216.20486	2698.8328
233.81509	2328.7615
263.29623	2175.4731
282.42203	2325.9299
519.8645	2436.3416
590.33423	2540.7654
674.4809	2553.8364
782.98645	2730.2422
973.61993	3059.429
1118.4045	3161.542
1155.5553	3325.5925
1524.2449	2726.4998
1547.3418	3029.3018
END IONS

BEGIN IONS
TITLE=1126: Scan 4438 (rt=1069.96) [D:\L4aex-Pool22-080823-03a_20231130140117.raw]
PEPMASS=842.258 52974.188
CHARGE=2+
SCANS=4438
RAWSCANS=sn4438
RTINSECONDS=1069.9622
160.52373	2019.7776
181.60681	2678.6653
213.66403	2373.2698
233.65923	2512.231
287.44745	2593.1956
295.21576	2709.9839
306.92252	2423.7275
408.63956	2682.9639
484.34329	3040.1509
589.79388	2499.6951
698.91888	3556.0081
838.37903	2668.0042
849.43378	3019.7026
889.51642	3265.7034
1449.9962	2649.5818
END IONS

BEGIN IONS
TITLE=1127: Scan 4446 (rt=1071.62) [D:\L4aex-Pool22-080823-03a_20231130140117.raw]
PEPMASS=702.86346 40673.156
CHARGE=1+
SCANS=4446
RAWSCANS=sn4446
RTINSECONDS=1071.618
158.9637	3594.9534
224.63997	2311.4685
346.61441	2563.0044
358.20819	2974.7566
394.18671	2953.1582
442.42279	2535.7703
829.69904	3311.0581
845.09302	3121.9092
1040.4072	2652.8765
1464.2164	3396.1667
1538.3296	3205.3452
1720.9777	2668.4333
END IONS

BEGIN IONS
TITLE=1128: Scan 4456 (rt=1073.48) [D:\L4aex-Pool22-080823-03a_20231130140117.raw]
PEPMASS=745.1896 44370.125
CHARGE=1+
SCANS=4456
RAWSCANS=sn4456
RTINSECONDS=1073.4847
159.13618	1985.8691
185.37776	2935.1924
201.97797	2697.1208
207.78458	2265.1902
207.96149	2338.5098
216.82513	2671.0957
220.27496	2244.3501
221.37254	2368.8655
252.54683	2649.8308
297.33899	2463.3782
307.64575	2431.8486
332.75266	2249.8359
459.06702	3088.3359
1030.9473	2838.0857
END IONS

BEGIN IONS
TITLE=1129: Scan 4457 (rt=1073.67) [D:\L4aex-Pool22-080823-03a_20231130140117.raw]
PEPMASS=761.73425 120695.38
CHARGE=2+
SCANS=4457
RAWSCANS=sn4457
RTINSECONDS=1073.6657
129.46445	2234.7598
131.72997	1987.9015
134.64491	1813.9169
140.17606	1842.233
148.40469	2513.2703
148.41188	1893.2605
148.41968	3523.4175
148.42723	6283.606
148.43509	6544.1636
148.45271	9862.2236
148.4606	8617.3555
148.46861	4989.3101
148.49112	2942.835
192.55312	2744.5391
197.73004	2309.5581
259.59808	2529.8691
263.54016	2869.1904
321.43549	2729.1775
342.78223	2597.4609
360.8916	2369.2268
368.20532	3228.5681
420.89764	2441.6699
519.62164	2897.5679
607.6236	2956.5073
731.24799	2513.2378
761.73535	3652.5007
972.81268	3087.5503
978.71454	2688.2754
END IONS

BEGIN IONS
TITLE=1130: Scan 4460 (rt=1074.39) [D:\L4aex-Pool22-080823-03a_20231130140117.raw]
PEPMASS=781.82425 57171.875
CHARGE=1+
SCANS=4460
RAWSCANS=sn4460
RTINSECONDS=1074.3905
148.44826	5120.1064
149.52866	2185.6499
171.61714	2281.5354
193.42282	2134.7683
205.45375	2353.7285
264.82492	2441.7698
270.68536	2705.7468
276.84128	2854.4744
284.87561	2413.5938
300.42398	2295.7153
380.88483	2668.0991
417.99249	2603.7744
628.62775	2675.2258
1287.4357	3818.2791
1475.1763	3372.3369
1515.7821	3073.8562
END IONS

BEGIN IONS
TITLE=1131: Scan 4464 (rt=1075.23) [D:\L4aex-Pool22-080823-03a_20231130140117.raw]
PEPMASS=470.70308 58334.219
CHARGE=2+
SCANS=4464
RAWSCANS=sn4464
RTINSECONDS=1075.2273
119.62825	1659.2122
120.35217	2188.73
122.3779	2284.7117
126.95736	1822.2958
130.75568	1722.5271
138.19	2416.0178
139.03078	2084.5557
151.56987	2052.647
165.64441	2038.2688
172.56239	2102.8733
174.62206	2142.5039
306.33707	3087.5813
331.70966	2660.8491
361.39905	2489.0427
368.62958	3056.9424
369.45981	2697.8674
390.13031	2785.6294
465.53314	3253.3665
475.35458	2749.093
571.47375	2749.5942
END IONS

BEGIN IONS
TITLE=1132: Scan 4469 (rt=1076.24) [D:\L4aex-Pool22-080823-03a_20231130140117.raw]
PEPMASS=480.86789 54661.688
CHARGE=3+
SCANS=4469
RAWSCANS=sn4469
RTINSECONDS=1076.2399
128.06961	1759.1051
144.85025	1948.361
148.4485	3526.6733
151.73665	2438.5913
151.92078	2006.8816
163.12244	1855.8788
189.27556	2212.533
215.40257	2414.1199
219.47864	2437.8958
282.82642	2518.9443
292.36133	2720.0442
340.71295	2920.3728
485.27866	2698.0229
763.47375	2796.2593
940.86902	2917.2095
1237.2672	2984.5347
1314.6434	3562.8152
END IONS

BEGIN IONS
TITLE=1133: Scan 4471 (rt=1076.61) [D:\L4aex-Pool22-080823-03a_20231130140117.raw]
PEPMASS=839.78142 93918.844
CHARGE=2+
SCANS=4471
RAWSCANS=sn4471
RTINSECONDS=1076.6054
148.39636	3142.6533
148.40422	3566.8049
148.42236	4347.0439
148.43111	7830.7256
148.43977	12259.502
148.45926	8275.5332
148.46837	6449.207
148.4769	2208.3875
148.48578	2328.5173
152.95308	2157.2539
181.59685	2790.9714
201.88675	2523.4814
229.02281	2326.0356
312.87952	2825.926
327.19983	2306.5229
541.57037	2804.9075
872.99609	2859.208
1519.276	2803.0142
END IONS

BEGIN IONS
TITLE=1134: Scan 4473 (rt=1076.91) [D:\L4aex-Pool22-080823-03a_20231130140117.raw]
PEPMASS=470.70346 75961.813
CHARGE=2+
SCANS=4473
RAWSCANS=sn4473
RTINSECONDS=1076.9069
104.1171	1633.1354
106.39808	1799.0033
106.51669	1449.3379
108.82839	1659.723
110.79095	1576.9683
111.40284	1692.3354
111.67272	1640.1384
138.2915	2313.2634
152.71948	1802.9274
154.91089	2089.7234
167.83461	1976.0336
173.60478	1958.7972
183.27939	2514.9185
202.10362	2953.4775
204.76588	2485.9402
214.68753	2309.0166
222.78848	2349.3096
306.78891	2758.9336
310.20108	2899.885
319.45694	2572.6753
322.02469	2783.7292
370.7146	3462.2932
469.10254	5191.6851
524.70837	2680.1477
551.22131	2579.4529
575.18219	2692.2803
911.90161	2985.4592
END IONS

BEGIN IONS
TITLE=1135: Scan 4477 (rt=1077.89) [D:\L4aex-Pool22-080823-03a_20231130140117.raw]
PEPMASS=736.84349 60292.406
CHARGE=1+
SCANS=4477
RAWSCANS=sn4477
RTINSECONDS=1077.8867
126.82854	1671.9525
134.86473	1926.0217
136.5845	2382.5979
156.64551	2127.5261
158.31946	1864.2603
176.33405	1988.0104
181.60747	4318.1582
186.83563	2330.6921
188.68712	2117.9912
189.56786	2268.4265
193.81567	2676.9583
194.67805	1929.2784
243.51291	2313.9634
289.3833	2231.4448
295.41724	2637.5435
300.07446	2519.2319
307.52133	2337.5762
343.59079	2507.542
382.85419	2906.8572
658.3269	3342.8374
836.7439	2767.0693
END IONS

BEGIN IONS
TITLE=1136: Scan 4491 (rt=1081.39) [D:\L4aex-Pool22-080823-03a_20231130140117.raw]
PEPMASS=490.17752 64016.594
CHARGE=3+
SCANS=4491
RAWSCANS=sn4491
RTINSECONDS=1081.3893
127.44093	1810.5375
129.39716	1630.2866
148.44911	3013.8098
154.84071	2119.6609
155.93608	2260.0168
180.66151	2156.417
181.59711	3302.1074
204.7821	2466.9143
220.73763	2532.1938
239.47221	2610.4834
260.73178	2726.7827
264.27618	2648.4326
306.49304	2348.7537
322.32413	2591.6296
362.5972	2210.0334
401.98495	3058.2598
419.99481	6399.8081
490.05777	2530.1624
741.96735	2561.033
792.00488	2810.5
END IONS

BEGIN IONS
TITLE=1137: Scan 4492 (rt=1081.65) [D:\L4aex-Pool22-080823-03a_20231130140117.raw]
PEPMASS=758.22091 61326.25
CHARGE=1+
SCANS=4492
RAWSCANS=sn4492
RTINSECONDS=1081.6502
148.44888	3430.5227
172.1227	2429.604
172.79254	2254.2273
182.63167	2156.353
187.57365	2321.8989
192.90303	2347.0066
299.06152	8195.418
309.43735	2842.1479
359.02881	4966.812
360.76553	2445.6499
388.3421	2388.9114
415.03741	2997.4661
966.53522	2677.6406
996.40497	2774.7891
1027.4845	2635.7764
1102.1072	2761.2344
END IONS

BEGIN IONS
TITLE=1138: Scan 4499 (rt=1083.01) [D:\L4aex-Pool22-080823-03a_20231130140117.raw]
PEPMASS=457.27127 105462.53
CHARGE=3+
SCANS=4499
RAWSCANS=sn4499
RTINSECONDS=1083.0135
128.66949	1672.8944
134.13799	1793.7175
142.38036	2258.0046
148.40157	2297.1887
148.40892	2515.8296
148.41846	2284.0305
148.42667	6159.29
148.43523	7890.0952
148.45485	8675.9355
148.46367	7560.0112
148.47203	3491.0129
148.48125	2546.9214
148.48891	2507.1067
148.52354	1801.9824
150.62225	2311.9387
175.44826	2492.7493
181.22125	2136.1877
181.60634	3116.8711
193.60539	2290.343
195.50407	2477.4368
237.31613	2320.8271
240.10524	2334.2407
410.46826	2734.6252
458.4523	2469.4209
762.7912	2647.3591
1112.632	3054.7693
END IONS

BEGIN IONS
TITLE=1139: Scan 4501 (rt=1083.31) [D:\L4aex-Pool22-080823-03a_20231130140117.raw]
PEPMASS=739.29041 60489.969
CHARGE=3+
SCANS=4501
RAWSCANS=sn4501
RTINSECONDS=1083.3135
163.67435	2024.6538
183.17783	2586.7693
183.31058	2072.3179
203.39737	2254.2676
229.98047	2273.6172
239.25372	2416.344
295.85025	2291.1929
308.46078	2680.4565
309.12912	2829.5525
390.23572	2533.5723
433.98703	2782.1777
485.75357	2748.9646
513.48474	2726.616
817.87842	3021.4021
831.96942	2799.5757
949.85065	2475.6628
1104.4513	3025.8279
1341.8572	3075.9658
1629.9442	2747.6919
END IONS

BEGIN IONS
TITLE=1140: Scan 4503 (rt=1083.73) [D:\L4aex-Pool22-080823-03a_20231130140117.raw]
PEPMASS=739.29052 47893
CHARGE=3+
SCANS=4503
RAWSCANS=sn4503
RTINSECONDS=1083.7327
158.96373	2581.0105
160.02588	2184.02
162.6226	1808.0703
168.60597	2029.8213
176.6584	2182.2195
181.78282	2139.0291
191.79462	2097.4873
241.14577	2466.8723
243.67822	2255.9324
258.31573	2438.1624
541.67151	2702.7512
1059.1433	2730.4229
1294.5583	2999.2786
1668.1462	3251.6465
1714.6017	3003.7014
1722.7753	3206.0027
END IONS

BEGIN IONS
TITLE=1141: Scan 4511 (rt=1085.39) [D:\L4aex-Pool22-080823-03a_20231130140117.raw]
PEPMASS=1108.9332 38019
CHARGE=2+
SCANS=4511
RAWSCANS=sn4511
RTINSECONDS=1085.3914
156.07343	2076.1592
174.37717	2149.1436
245.13451	2267.8699
300.70587	2577.4709
373.62375	2578.0403
502.75528	2970.1985
519.66724	2531.9458
520.5387	2616.1648
890.59637	2615.5862
954.07489	2683.1318
1611.4891	2740.9353
1693.9359	3159.2793
END IONS

BEGIN IONS
TITLE=1142: Scan 4517 (rt=1086.52) [D:\L4aex-Pool22-080823-03a_20231130140117.raw]
PEPMASS=842.25898 104784.88
CHARGE=2+
SCANS=4517
RAWSCANS=sn4517
RTINSECONDS=1086.5159
148.40759	2231.2749
148.41513	3101.4509
148.42448	3958.0864
148.43353	6825.5898
148.45277	11311.182
148.46158	7761.1602
148.47073	3481.199
148.47896	2481.1624
154.58757	2177.134
181.89632	2797.5264
183.1588	2123.9585
184.39445	2167.1042
245.67583	2930.3372
249.39557	2607.0396
261.36893	3203.5969
283.24225	2691.3538
331.7486	2577.6829
338.2757	2445.0215
842.25848	4684.4189
842.76147	3222.4067
941.9024	3438.6689
1167.323	2916.637
1352.5016	3179.4072
END IONS

BEGIN IONS
TITLE=1143: Scan 4519 (rt=1086.82) [D:\L4aex-Pool22-080823-03a_20231130140117.raw]
PEPMASS=756.27765 51743.375
CHARGE=2+
SCANS=4519
RAWSCANS=sn4519
RTINSECONDS=1086.8176
128.41388	1897.4963
129.06192	1635.4635
129.07216	1723.0015
148.44305	2717.5471
151.31294	1996.98
181.60747	4760.5132
187.26447	2518.574
231.54257	2908.3997
237.28508	2850.531
293.49649	3038.7195
337.47766	2426.551
391.44327	2781.2686
421.37973	2547.2083
488.93561	2494.7456
635.94122	3082.8894
926.63617	2581.2502
END IONS

BEGIN IONS
TITLE=1144: Scan 4522 (rt=1087.5) [D:\L4aex-Pool22-080823-03a_20231130140117.raw]
PEPMASS=1135.3753 46170.75
CHARGE=1+
SCANS=4522
RAWSCANS=sn4522
RTINSECONDS=1087.4964
168.42909	2280.707
188.49818	2119.4868
244.49681	2322.7009
306.56497	2527.6172
346.38898	2997.0056
365.16809	2374.0605
376.63141	2603.1179
411.93546	3199.322
618.08472	2562.8408
829.16809	2686.991
857.44806	3557.6035
1200.4282	2988.3848
1366.2517	2912.2112
1715.7466	3102.688
1952.2867	2992.5569
END IONS

BEGIN IONS
TITLE=1145: Scan 4527 (rt=1088.41) [D:\L4aex-Pool22-080823-03a_20231130140117.raw]
PEPMASS=685.84601 42235.656
CHARGE=3+
SCANS=4527
RAWSCANS=sn4527
RTINSECONDS=1088.4148
176.74445	2028.5891
189.50818	2028.3734
193.45403	2780.3342
220.27721	2146.282
243.10878	2590.6211
261.32874	2484.0107
302.79965	2361.6519
430.08997	4023.7109
443.40051	2715.4612
507.16779	2690.7747
704.29785	3258.2576
775.58398	2960.6169
889.2113	2682.7607
1226.3875	3478.0957
END IONS

BEGIN IONS
TITLE=1146: Scan 4529 (rt=1088.72) [D:\L4aex-Pool22-080823-03a_20231130140117.raw]
PEPMASS=906.79956 42730.969
CHARGE=2+
SCANS=4529
RAWSCANS=sn4529
RTINSECONDS=1088.718
148.44878	3041.2388
190.31142	2101.5168
196.30702	2144.2004
252.00049	2431.0293
266.29758	2723.5073
316.36554	2688.3811
329.7464	2649.7327
608.88525	2895.5754
1144.3328	3161.9126
1404.4395	3614.8193
END IONS

BEGIN IONS
TITLE=1147: Scan 4534 (rt=1089.8) [D:\L4aex-Pool22-080823-03a_20231130140117.raw]
PEPMASS=1162.2684 58403.906
CHARGE=2+
SCANS=4534
RAWSCANS=sn4534
RTINSECONDS=1089.7986
157.01845	2148.7517
159.35973	2025.9713
181.59703	3207.4033
210.92413	2457.9294
214.73286	2173.5745
270.45163	2708.6936
332.3591	2435.5532
451.11136	2363.8472
473.09454	2462.2603
552.78741	2869.9255
724.30145	2508.2031
769.18799	2609.1133
969.61823	2758.896
1122.8977	3247.9897
1350.4434	3156.2617
1536.0157	3115.9758
1583.762	3158.3965
1740.7729	2806.9272
1783.244	2975.8958
1964.0922	2710.1194
END IONS

BEGIN IONS
TITLE=1148: Scan 4538 (rt=1090.79) [D:\L4aex-Pool22-080823-03a_20231130140117.raw]
PEPMASS=872.81891 46714
CHARGE=2+
SCANS=4538
RAWSCANS=sn4538
RTINSECONDS=1090.7886
148.44907	5259.7534
148.45906	2303.1968
174.20761	2482.2649
181.60616	7544.3076
210.50743	2569.2163
218.05438	2459.6719
230.61427	2383.9673
232.96967	2622.717
322.4856	3201.5652
556.51306	3163.9041
630.04663	3020.0488
665.44312	2531.49
1140.7765	3262.1721
END IONS

BEGIN IONS
TITLE=1149: Scan 4539 (rt=1090.98) [D:\L4aex-Pool22-080823-03a_20231130140117.raw]
PEPMASS=745.85297 33460.656
CHARGE=1+
SCANS=4539
RAWSCANS=sn4539
RTINSECONDS=1090.9793
162.62593	2074.8289
167.92548	2454.7703
172.92587	2369.2468
188.97121	2070.5393
226.96037	2317.6792
229.20586	2505.6848
242.9014	2295.2361
248.47652	2548.1404
384.18469	2841.804
557.03442	2677.1089
565.21832	2821.929
739.21899	2902.9016
END IONS

BEGIN IONS
TITLE=1150: Scan 4543 (rt=1091.72) [D:\L4aex-Pool22-080823-03a_20231130140117.raw]
PEPMASS=677.72847 66224.625
CHARGE=2+
SCANS=4543
RAWSCANS=sn4543
RTINSECONDS=1091.7239
122.25114	1766.3398
130.05602	2224.03
130.36649	1716.6837
137.10762	1853.8014
168.67642	2527.2031
217.14838	2712.2646
266.19595	2466.4038
271.9469	2912.2881
284.72665	2893.0579
287.3219	2751.3474
291.82452	2373.3335
297.22916	2394.5493
354.05252	2468.2432
534.56909	2625.1875
546.64655	2721.5569
871.33191	2970.3489
933.31824	2688.8528
1126.0055	2813.0859
1223.4366	2729.0486
1238.0453	3091.0083
END IONS

BEGIN IONS
TITLE=1151: Scan 4544 (rt=1091.91) [D:\L4aex-Pool22-080823-03a_20231130140117.raw]
PEPMASS=1108.9338 42450.031
CHARGE=2+
SCANS=4544
RAWSCANS=sn4544
RTINSECONDS=1091.9147
158.1203	2257.0581
175.82231	2680.2209
192.73204	2490.7869
211.00949	2704.3699
225.33896	2752.1184
249.16554	2529.3979
262.28568	2818.3132
291.48672	2899.1865
305.54688	3165.5288
310.75705	2765.165
353.53894	2594.4082
366.28967	2841.8579
507.19308	2698.3833
548.64679	2661.28
END IONS

BEGIN IONS
TITLE=1152: Scan 4547 (rt=1092.48) [D:\L4aex-Pool22-080823-03a_20231130140117.raw]
PEPMASS=991.33441 38205.25
CHARGE=2+
SCANS=4547
RAWSCANS=sn4547
RTINSECONDS=1092.4789
168.51108	2036.2587
174.52202	2212.0857
176.19189	2274.2783
181.60617	3324.1279
191.44807	2205.1267
199.77554	2496.3308
215.24408	2774.9551
377.26266	2739.2307
408.2319	2537.7671
484.05942	3062.9768
488.79303	2926.925
945.01044	2997.114
1294.2755	2934.1963
END IONS

BEGIN IONS
TITLE=1153: Scan 4548 (rt=1092.67) [D:\L4aex-Pool22-080823-03a_20231130140117.raw]
PEPMASS=460.71384 125593.31
CHARGE=2+
SCANS=4548
RAWSCANS=sn4548
RTINSECONDS=1092.6703
102.79693	1571.4465
103.37786	1463.6891
106.27165	1708.2842
121.69205	1900.1056
123.85585	1877.8392
129.77885	1914.759
142.72433	2144.0496
144.10075	1854.1796
148.40541	3276.3018
148.4138	3152.1023
148.42195	3619.9973
148.43167	6518.9395
148.44044	13710.729
148.45998	8272.5596
148.46861	4328.0415
148.47812	2574.8635
148.4856	2338.9609
148.49435	2330.7214
149.04568	1797.2578
173.912	2492.1411
181.2458	2304.1868
183.06413	2303.1985
193.98332	2437.2073
204.15604	2134.0337
218.37636	2353.6143
243.49388	2452.7278
279.17892	2155.8042
289.06717	2326.3474
293.22092	3159.1606
299.31168	2443.2312
312.03207	2611.3643
344.19202	2339.4954
540.92291	2904.2493
589.5072	2938.5813
811.89667	2706.5063
END IONS

BEGIN IONS
TITLE=1154: Scan 4550 (rt=1092.97) [D:\L4aex-Pool22-080823-03a_20231130140117.raw]
PEPMASS=761.73372 38567.594
CHARGE=1+
SCANS=4550
RAWSCANS=sn4550
RTINSECONDS=1092.9723
132.91617	1807.4512
133.49637	1854.9508
146.34995	1995.3271
152.63837	1913.5083
165.42238	2115.7615
260.82333	2428.3772
271.33548	2410.4709
366.98001	2551.9824
463.61188	2513.1726
937.51398	2594.9832
955.31201	2697.5396
1024.8715	2959.5264
END IONS

BEGIN IONS
TITLE=1155: Scan 4554 (rt=1093.81) [D:\L4aex-Pool22-080823-03a_20231130140117.raw]
PEPMASS=736.8434 52624.656
CHARGE=1+
SCANS=4554
RAWSCANS=sn4554
RTINSECONDS=1093.8089
149.45813	1957.2863
166.06697	2311.3298
181.59628	2695.6533
194.59956	2513.0452
213.4735	2300.7417
220.49953	2275.4419
392.3974	2935.7568
436.78741	2719.2925
459.23257	2673.2339
482.20041	2816.0991
668.31561	2559.5493
914.68591	3465.6895
997.5152	3268.2417
1092.4165	2670.9326
1365.223	2859.0605
END IONS

BEGIN IONS
TITLE=1156: Scan 4555 (rt=1094.07) [D:\L4aex-Pool22-080823-03a_20231130140117.raw]
PEPMASS=678.22919 100946.94
CHARGE=2+
SCANS=4555
RAWSCANS=sn4555
RTINSECONDS=1094.0699
123.26634	1847.3105
123.40546	1738.3689
148.35864	2180.1404
148.4032	2194.4763
148.40968	2827.5417
148.42271	4603.5649
148.42929	7165.1543
148.43597	5454.334
148.45074	13982.186
148.45709	7925.748
148.46413	5015.2207
148.4705	3104.752
172.77042	2005.4028
181.59746	2800.9287
214.9169	2226.2793
226.3493	2483.0942
226.66338	2247.6873
438.8038	3499.6335
494.09491	2862.1187
511.66223	2875.5295
END IONS

BEGIN IONS
TITLE=1157: Scan 4558 (rt=1094.63) [D:\L4aex-Pool22-080823-03a_20231130140117.raw]
PEPMASS=470.21115 122282.03
CHARGE=2+
SCANS=4558
RAWSCANS=sn4558
RTINSECONDS=1094.6309
107.33099	1724.2524
120.53344	1928.1361
121.32545	1488.3861
122.74294	1880.2803
128.22794	1780.6117
128.81461	1992.1479
131.90956	1724.7157
134.90196	2037.0278
148.41978	4156.6768
148.4267	4230.019
148.43367	7335.9673
148.43985	12818.818
148.45488	6420.2583
148.46175	7150.5942
148.4684	3928.4719
148.48169	2240.3796
155.76711	2408.8293
181.59872	2717.4182
214.50774	2885.395
218.70932	2238.4568
231.55508	3750.3384
236.10963	2444.4485
265.83282	2356.0256
292.27463	2718.0142
317.38574	2557.2009
357.38046	2485.4871
470.09882	2730.8831
471.10144	3004.2744
501.79019	2644.7131
922.3493	2546.9153
END IONS

BEGIN IONS
TITLE=1158: Scan 4562 (rt=1095.35) [D:\L4aex-Pool22-080823-03a_20231130140117.raw]
PEPMASS=973.32293 40840.281
CHARGE=1+
SCANS=4562
RAWSCANS=sn4562
RTINSECONDS=1095.3476
159.48927	1970.589
181.5966	2467.4231
208.57152	2729.1858
217.25116	2371.2432
247.51326	2787.8049
305.85175	2405.6628
333.01938	2519.7444
586.04742	2845.0291
663.43671	2827.574
1295.7004	3002.1099
1390.3479	3322.0117
1532.327	3041.7893
END IONS

BEGIN IONS
TITLE=1159: Scan 4563 (rt=1095.61) [D:\L4aex-Pool22-080823-03a_20231130140117.raw]
PEPMASS=736.84355 47720.875
CHARGE=1+
SCANS=4563
RAWSCANS=sn4563
RTINSECONDS=1095.6087
127.3362	2055.7256
129.2993	1622.6086
132.7444	2477.2959
157.60355	2231.093
159.18604	2343.0054
172.33093	2108.675
180.01709	1979.4688
181.60649	6022.2456
217.88544	2433.127
218.42055	2590.8232
228.07846	2493.1335
308.55457	2595.3066
318.10916	3149.5222
409.6944	2676.4316
631.25079	2746.1492
846.5719	2734.5435
END IONS

BEGIN IONS
TITLE=1160: Scan 4564 (rt=1095.8) [D:\L4aex-Pool22-080823-03a_20231130140117.raw]
PEPMASS=839.78168 130135.09
CHARGE=2+
SCANS=4564
RAWSCANS=sn4564
RTINSECONDS=1095.8039
142.0984	2171.2849
148.38582	2234.7449
148.40265	2204.1902
148.41977	3813.2891
148.42934	5504.8438
148.43707	8437.2041
148.45659	7572.6577
148.46529	3847.2422
148.47432	3315.8574
148.48273	2665.8611
148.4908	2208.3508
148.49925	1955.9858
156.00002	2006.3611
161.7171	2186.7976
174.0571	2177.1187
184.2594	2355.0127
198.65593	2025.5795
202.9216	2514.1982
203.88673	2269.127
205.69263	2621.5925
270.09396	2595.0962
314.9964	2562.2908
330.70313	2642.2073
332.30127	2829.0007
472.51651	2850.001
514.24908	2649.9548
514.81293	4384.1069
596.60144	3464.5066
646.67023	3108.1533
648.43146	2713.303
681.07239	2532.8586
788.70166	3014.7651
814.09796	2691.2761
1007.0045	3363.1619
1510.8655	2719.9895
END IONS

BEGIN IONS
TITLE=1161: Scan 4570 (rt=1097.22) [D:\L4aex-Pool22-080823-03a_20231130140117.raw]
PEPMASS=758.22096 70378.781
CHARGE=1+
SCANS=4570
RAWSCANS=sn4570
RTINSECONDS=1097.2165
139.5901	2182.4893
141.86896	2017.2693
148.43521	1956.8816
148.44165	2893.2302
163.52367	1943.9974
164.01308	2359.0691
169.74699	2231.0845
190.93214	2533.2139
198.65193	2369.9333
225.04315	2815.2561
242.45107	2553.0269
266.63254	2966.8638
281.05103	2472.5542
299.06177	7674.6011
301.90466	2450.7173
323.41333	2593.7837
355.07184	3868.8242
415.03775	3662.4795
784.23724	3064.7104
1204.3237	2964.8962
1232.3494	3158.6824
END IONS

BEGIN IONS
TITLE=1162: Scan 4572 (rt=1097.58) [D:\L4aex-Pool22-080823-03a_20231130140117.raw]
PEPMASS=761.73364 100419.75
CHARGE=2+
SCANS=4572
RAWSCANS=sn4572
RTINSECONDS=1097.5815
148.40363	2708.2754
148.41191	2060.6296
148.41937	4068.4016
148.42719	4969.7129
148.43495	7450.5093
148.4521	11725.322
148.45984	8699.4854
148.46783	4011.979
148.48305	2726.5134
148.49059	2552.5095
162.03737	2517.3035
166.09236	2092.1978
235.84372	2587.2297
250.0573	2193.7214
252.72275	2235.3818
253.73595	2676.3755
305.34299	2880.1714
321.02969	2460.3855
1361.9541	2731.4578
1500.478	3899.9956
END IONS

BEGIN IONS
TITLE=1163: Scan 4579 (rt=1099.18) [D:\L4aex-Pool22-080823-03a_20231130140117.raw]
PEPMASS=752.81665 94775.25
CHARGE=2+
SCANS=4579
RAWSCANS=sn4579
RTINSECONDS=1099.1809
145.18454	2267.1223
148.41568	3169.0059
148.42398	5307.2764
148.43324	8167.2612
148.45261	9980.3496
148.46126	6594.5986
148.46954	2483.5835
148.47879	2575.6904
148.48701	2667.3252
150.60991	2246.2656
151.52032	2092.0884
161.1972	2090.9329
233.49055	2805.6453
286.23669	2906.8831
306.49149	3324.4519
350.7532	2653.7258
643.19244	2799.3606
911.09998	3017.0942
1005.3667	2960.7244
1420.4578	2948.8191
END IONS

BEGIN IONS
TITLE=1164: Scan 4581 (rt=1099.48) [D:\L4aex-Pool22-080823-03a_20231130140117.raw]
PEPMASS=702.86312 49144.875
CHARGE=1+
SCANS=4581
RAWSCANS=sn4581
RTINSECONDS=1099.4816
158.96367	5551.6104
189.20445	2435.3855
207.91618	2419.7473
209.39082	2402.9692
235.71713	2406.6694
246.16086	2384.2283
253.47906	2453.9604
369.52646	2332.4082
390.84476	2916.9985
427.16394	2453.7871
440.30823	2614.0254
530.90491	2748.5974
566.76453	2481.6355
938.53754	3019.7751
1124.199	2907.3384
1713.8713	3315.4949
END IONS

BEGIN IONS
TITLE=1165: Scan 4582 (rt=1099.74) [D:\L4aex-Pool22-080823-03a_20231130140117.raw]
PEPMASS=469.71909 48768.813
CHARGE=2+
SCANS=4582
RAWSCANS=sn4582
RTINSECONDS=1099.7433
102.69379	1479.8376
104.5696	1553.8813
107.36942	1564.2711
107.74889	1425.627
118.87959	1745.4844
122.36927	1805.957
134.23279	1944.7313
138.3492	2251.7722
140.93118	1760.3562
143.71175	1826.111
181.59651	2533.0054
227.6651	2721.3616
248.65938	2574.1052
405.47867	2768.8921
455.71542	3232.6033
800.05798	2878.4189
879.72089	2736.7224
END IONS

BEGIN IONS
TITLE=1166: Scan 4584 (rt=1100.11) [D:\L4aex-Pool22-080823-03a_20231130140117.raw]
PEPMASS=599.17981 92376.313
CHARGE=2+
SCANS=4584
RAWSCANS=sn4584
RTINSECONDS=1100.1139
114.26272	1758.8967
116.31857	1749.3053
118.99571	1689.6005
121.39201	1575.8699
136.49585	1991.4249
143.86266	1983.2483
148.39116	2179.3171
148.40833	3598.4595
148.41734	3656.8625
148.4254	3850.7563
148.4348	7759.0703
148.45404	9410.6182
148.463	7293.3857
148.47179	3020.0918
148.48906	2218.717
148.49707	2879.2952
158.96268	2425.1172
164.8737	2162.5308
171.32378	1986.2546
192.01855	2450.5078
254.13269	2297.5698
383.59286	2423.6765
END IONS

BEGIN IONS
TITLE=1167: Scan 4586 (rt=1100.41) [D:\L4aex-Pool22-080823-03a_20231130140117.raw]
PEPMASS=1153.3861 37573.688
CHARGE=2+
SCANS=4586
RAWSCANS=sn4586
RTINSECONDS=1100.414
178.58258	2052.5566
186.05081	2300.6394
213.03496	2589.5151
237.52019	2504.5881
341.50534	2436.5603
645.79303	2724.8013
1007.6096	2767.3667
1174.9814	2918.2979
1231.4688	3449.2424
1755.0236	2970.0525
1893.2664	2850.8313
1922.0421	3039.929
END IONS

BEGIN IONS
TITLE=1168: Scan 4592 (rt=1101.66) [D:\L4aex-Pool22-080823-03a_20231130140117.raw]
PEPMASS=480.86752 34773.188
CHARGE=3+
SCANS=4592
RAWSCANS=sn4592
RTINSECONDS=1101.6645
128.63417	1815.6467
136.60063	1794.2317
148.44252	3364.9272
156.81712	1861.3629
165.66269	2028.302
177.57391	2141.4644
181.02859	2320.9775
258.25153	2535.6187
259.36502	2861.2771
269.35205	2490.4792
664.00476	2947.271
END IONS

BEGIN IONS
TITLE=1169: Scan 4619 (rt=1107.99) [D:\L4aex-Pool22-080823-03a_20231130140117.raw]
PEPMASS=460.71327 55124
CHARGE=2+
SCANS=4619
RAWSCANS=sn4619
RTINSECONDS=1107.9895
106.59424	1390.371
106.97523	1585.7567
108.03301	1573.6847
110.5387	1808.8009
112.87285	2035.024
115.80266	1531.3513
116.53627	1995.6575
120.18785	1676.5293
150.07191	2173.0186
162.94948	2065.6062
178.35239	2005.8486
184.24101	2310.9468
253.53702	2980.8213
254.25439	2593.5833
289.71716	2311.9397
311.53241	3224.0771
341.58722	2776.2002
366.57358	2827.2859
506.82809	2657.8032
837.91962	3074.3721
END IONS

BEGIN IONS
TITLE=1170: Scan 4622 (rt=1108.83) [D:\L4aex-Pool22-080823-03a_20231130140117.raw]
PEPMASS=1175.3695 56269.531
CHARGE=3+
SCANS=4622
RAWSCANS=sn4622
RTINSECONDS=1108.8253
181.60786	5791.5029
211.06908	2599.1409
253.47287	2358.6689
255.22804	2409.7446
255.97635	2625.1362
262.63489	2874.9587
278.85147	2620.9971
373.62366	2582.1013
584.65356	2703.8811
589.56244	3177.498
885.39771	2736.4817
962.5144	2545.4629
1175.369	6079.9961
1485.6119	2728.2039
1822.662	3234.1702
END IONS

BEGIN IONS
TITLE=1171: Scan 4625 (rt=1109.66) [D:\L4aex-Pool22-080823-03a_20231130140117.raw]
PEPMASS=469.71931 56217.156
CHARGE=2+
SCANS=4625
RAWSCANS=sn4625
RTINSECONDS=1109.6562
103.32141	1431.9254
118.61125	1499.4091
119.83404	1664.4681
122.11348	1801.1785
131.74686	1719.5291
142.22429	2064.1978
148.44969	2416.26
154.40939	2331.4294
160.87164	2072.957
181.60559	3192.7117
209.50221	2418.5952
229.05858	2337.8879
247.45418	2483.0342
263.93512	2215.332
276.92575	2324.6653
303.72089	2507.5391
306.49445	2720.6536
451.62427	2956.0632
521.51782	2671.2878
525.09552	2497.658
572.74469	2971.3647
END IONS

BEGIN IONS
TITLE=1172: Scan 4631 (rt=1110.79) [D:\L4aex-Pool22-080823-03a_20231130140117.raw]
PEPMASS=761.73389 46345.594
CHARGE=2+
SCANS=4631
RAWSCANS=sn4631
RTINSECONDS=1110.7869
148.44141	3069.6013
158.29492	2566.0479
169.9695	2097.78
172.40065	2307.3623
195.61133	2275.1343
216.19292	2749.1431
220.46834	2319.5977
325.32169	3233.4675
344.85486	2612.3113
761.22723	3922.4724
863.77039	2999.6431
1084.5129	3052.2759
END IONS

BEGIN IONS
TITLE=1173: Scan 4633 (rt=1111.2) [D:\L4aex-Pool22-080823-03a_20231130140117.raw]
PEPMASS=736.84361 57641.094
CHARGE=1+
SCANS=4633
RAWSCANS=sn4633
RTINSECONDS=1111.2035
155.88625	1971.1644
158.54953	1899.6301
161.91461	2156.8672
167.59755	2180.7424
172.79709	2248.9749
181.59567	3851.0273
183.85422	2016.041
207.30339	2804.6357
246.14101	2391.7297
280.71518	2576.6831
341.9855	2572.6221
394.53665	2458.6929
423.25739	2261.8489
509.24478	2389.8066
640.77142	2616.9102
709.75836	2666.3191
1331.0718	3165.0481
END IONS

BEGIN IONS
TITLE=1174: Scan 4645 (rt=1114.1) [D:\L4aex-Pool22-080823-03a_20231130140117.raw]
PEPMASS=457.27167 52808.594
CHARGE=3+
SCANS=4645
RAWSCANS=sn4645
RTINSECONDS=1114.0969
122.24394	1816.8463
134.9749	1711.2814
141.31444	1843.8418
142.45374	2281.9036
153.11337	1787.8911
158.66747	2155.8088
159.58971	1995.5547
176.00403	2284.0566
198.00391	2168.1658
221.70543	2325.5498
226.70076	2333.8604
304.0033	2621.5527
305.16217	2414.8025
543.66699	2767.793
655.8877	3033.6599
660.20148	2724.6753
END IONS

BEGIN IONS
TITLE=1175: Scan 4646 (rt=1114.27) [D:\L4aex-Pool22-080823-03a_20231130140117.raw]
PEPMASS=758.22146 124840.44
CHARGE=1+
SCANS=4646
RAWSCANS=sn4646
RTINSECONDS=1114.2748
132.22086	1947.278
139.49455	1858.6594
145.24692	1922.2025
145.86179	2035.3875
148.39276	2526.0193
148.40068	3036.3076
148.40919	3066.2158
148.41756	2484.3804
148.42744	5317.6563
148.43576	8278.1367
148.45522	8209.252
148.46404	6422.9014
148.47295	3405.1504
148.48164	2021.4374
176.39476	2257.1086
181.59782	3058.9858
190.63707	2708.1514
196.21803	2298.8049
202.19704	2757.1692
202.97591	2290.8491
230.91544	2306.4597
237.45364	2212.9192
245.41208	2415.9976
299.06311	6287.4233
343.0365	3882.8105
355.06937	3643.3169
359.02933	5725.7769
585.97601	2806.0344
772.66479	3163.7466
815.30475	2980.4734
END IONS

BEGIN IONS
TITLE=1176: Scan 4648 (rt=1114.58) [D:\L4aex-Pool22-080823-03a_20231130140117.raw]
PEPMASS=1135.3761 54280.906
CHARGE=1+
SCANS=4648
RAWSCANS=sn4648
RTINSECONDS=1114.5755
225.92923	2126.387
243.47665	2554.8997
275.94196	2613.3215
330.71927	2587.0569
371.39249	2781.2407
376.07553	2962.1387
579.70856	2824.2268
602.30261	2765.2832
784.39856	2759.9036
823.24054	2947.1687
830.53992	2591.5442
1027.2831	3364.009
1398.4808	2986.9485
1429.377	2789.1831
1430.113	3183.2402
1860.2455	3170.9719
END IONS

BEGIN IONS
TITLE=1177: Scan 4649 (rt=1114.84) [D:\L4aex-Pool22-080823-03a_20231130140117.raw]
PEPMASS=839.78038 36801.844
CHARGE=1+
SCANS=4649
RAWSCANS=sn4649
RTINSECONDS=1114.8363
150.20137	2075.1323
183.45174	2480.1187
199.79242	2117.7874
270.48291	2407.4561
371.37332	2594.2334
453.47662	2601.7305
521.36847	2639.6001
776.32629	3004.5024
874.17834	3081.6147
1426.1145	3095.4502
END IONS

BEGIN IONS
TITLE=1178: Scan 4652 (rt=1115.33) [D:\L4aex-Pool22-080823-03a_20231130140117.raw]
PEPMASS=469.71927 57514.75
CHARGE=2+
SCANS=4652
RAWSCANS=sn4652
RTINSECONDS=1115.3279
101.15017	1339.1364
101.61024	1573.8986
105.01044	1566.397
111.74367	1722.6019
115.47475	1474.9205
124.21144	1932.4802
151.91116	1859.6503
155.02898	2380.2961
180.207	2572.6799
188.07434	2512.175
195.73933	2176.085
232.45616	2727.9595
329.50861	2463.0581
401.5014	3141.3914
470.10226	3647.6885
585.40594	3128.1899
586.99097	2915.4346
614.17419	3440.6545
932.76166	2891.7581
END IONS

BEGIN IONS
TITLE=1179: Scan 4657 (rt=1116.34) [D:\L4aex-Pool22-080823-03a_20231130140117.raw]
PEPMASS=736.3393 69058.938
CHARGE=2+
SCANS=4657
RAWSCANS=sn4657
RTINSECONDS=1116.3411
130.18294	1944.2643
133.68219	2165.0232
136.68297	1613.7399
140.58763	2037.333
143.60088	1744.8375
145.64848	2539.2847
148.44855	2871.1631
149.62555	1974.1052
158.96359	2117.8567
160.94241	1998.0284
161.33362	1992.7509
177.45599	2744.5933
181.60611	3214.9187
182.23642	1966.6173
182.51602	2596.2178
185.88531	2112.845
193.47365	2813.1416
250.71718	2803.7034
263.06631	2898.4404
323.24869	2570.6072
326.02084	2629.4524
415.29907	2817.1858
431.73145	3392.3462
514.79285	2478.061
1076.2264	3188.8582
END IONS

BEGIN IONS
TITLE=1180: Scan 4666 (rt=1118.01) [D:\L4aex-Pool22-080823-03a_20231130140117.raw]
PEPMASS=480.71031 41745.719
CHARGE=2+
SCANS=4666
RAWSCANS=sn4666
RTINSECONDS=1118.0135
148.44925	4446.3857
173.80034	2020.6177
181.59744	2305.7888
216.32199	2444.5696
282.35303	2429.1309
285.1622	2600.501
315.37103	2174.9229
481.26154	3661.5405
528.6344	2519.4854
697.99042	2738.479
741.94666	2648.5464
1382.7521	3082.1267
END IONS

BEGIN IONS
TITLE=1181: Scan 4673 (rt=1119.74) [D:\L4aex-Pool22-080823-03a_20231130140117.raw]
PEPMASS=480.71008 68647.906
CHARGE=2+
SCANS=4673
RAWSCANS=sn4673
RTINSECONDS=1119.7439
103.75948	1741.5863
104.16772	1560.8645
109.36758	1396.1044
113.7868	1509.2032
117.64507	1816.1378
120.70023	1869.5271
122.99944	1960.8022
125.5238	2107.459
125.84352	1945.4501
128.18974	2178.7859
138.24565	1883.2202
138.42767	2032.7726
181.60814	2583.8645
200.0112	2216.6938
200.09781	2106.189
209.76822	2109.0864
227.02664	2196.2891
234.06448	2398.9177
295.16574	2620.4324
330.4263	2631.8779
370.24805	2702.2253
481.19159	3400.3213
481.26205	2667.8699
623.06262	2567.0723
790.13934	3033.4387
END IONS

BEGIN IONS
TITLE=1182: Scan 4675 (rt=1120.19) [D:\L4aex-Pool22-080823-03a_20231130140117.raw]
PEPMASS=761.73425 108957.03
CHARGE=2+
SCANS=4675
RAWSCANS=sn4675
RTINSECONDS=1120.1912
147.03978	2332.01
148.2565	1945.282
148.40945	3878.7571
148.41833	2817.0081
148.42688	5051.73
148.43593	7300.5923
148.45538	8486.4385
148.46446	6820.1128
148.47269	4399.748
148.48141	2700.8618
148.48961	2047.6281
148.51656	1994.3699
153.00677	1970.5876
182.64935	2308.9797
184.44867	2182.8164
206.59706	2749.7651
216.19498	2464.6323
257.56378	2730.6926
281.42526	2499.6711
342.67044	2921.7769
352.45609	2470.7434
383.64496	2470.4409
565.08063	2641.9355
858.7854	3102.9224
933.948	2707.042
1050.494	2786.3706
END IONS

BEGIN IONS
TITLE=1183: Scan 4682 (rt=1121.59) [D:\L4aex-Pool22-080823-03a_20231130140117.raw]
PEPMASS=571.75037 63241.688
CHARGE=2+
SCANS=4682
RAWSCANS=sn4682
RTINSECONDS=1121.594
109.03632	1569.1421
111.09835	2167.0752
114.85834	1528.52
128.93625	1670.7031
153.94836	2167.0112
160.72365	1916.9376
175.0618	2419.8311
189.71252	2464.845
190.72563	2275.8782
228.60794	2646.5808
229.68094	2404.5088
236.38699	2735.4187
237.20078	2390.218
285.56125	2436.97
307.47534	2647.0073
394.7619	2991.3696
413.71576	3125.8137
440.33673	2617.8601
624.52582	2739.7063
855.05133	2888.145
943.69507	3368.5422
991.07587	2700.2285
END IONS

BEGIN IONS
TITLE=1184: Scan 4686 (rt=1122.5) [D:\L4aex-Pool22-080823-03a_20231130140117.raw]
PEPMASS=382.24997 42089.063
CHARGE=2+
SCANS=4686
RAWSCANS=sn4686
RTINSECONDS=1122.5022
115.62357	2115.5972
115.92636	2139.925
125.22606	2075.3665
134.47549	1791.3965
148.4496	2879.1672
158.10785	2239.8992
179.72478	2613.7329
197.5993	2347.6868
293.07867	2609.5168
317.11365	2610.2229
336.71762	2674.2314
586.13757	2945.3582
654.04193	2672.9578
END IONS

BEGIN IONS
TITLE=1185: Scan 4688 (rt=1122.95) [D:\L4aex-Pool22-080823-03a_20231130140117.raw]
PEPMASS=746.80221 49792.844
CHARGE=2+
SCANS=4688
RAWSCANS=sn4688
RTINSECONDS=1122.9537
167.93204	2355.3784
168.69127	2307.8777
181.59689	4712.3965
206.72885	2607.2505
257.88416	2513.5833
281.72064	2374.1133
286.93677	2147.0042
331.56287	2465.6338
339.31873	2846.3215
386.75317	2473.7097
408.90186	3073.1453
675.33008	2914.1123
690.44739	3141.6582
915.39618	2541.7212
983.8808	2674.5469
1407.0837	3106.644
END IONS

BEGIN IONS
TITLE=1186: Scan 4689 (rt=1123.13) [D:\L4aex-Pool22-080823-03a_20231130140117.raw]
PEPMASS=597.67778 118329.81
CHARGE=2+
SCANS=4689
RAWSCANS=sn4689
RTINSECONDS=1123.1348
113.57973	1692.8772
114.96609	1786.9053
117.78925	1743.1215
120.15184	1689.1173
121.72716	1784.4672
128.37129	1887.5298
146.34964	2237.688
148.36568	2240.4644
148.40787	2255.0823
148.41643	3644.6011
148.42523	4599.6509
148.43427	6822.6826
148.45386	10108.674
148.46289	6411.5283
148.47104	3181.9863
148.4812	3106.52
148.48849	2653.2507
171.41045	2025.4777
173.17554	1942.1047
211.01947	2502.8765
211.91696	2729.196
214.85471	2333.0093
230.19949	2192.9878
302.48898	2283.3276
304.62903	2430.6526
341.90103	2699.9683
369.95773	2592.1685
664.44513	3066.9714
712.00604	2690.5791
784.30634	2694.8186
831.79889	3111.5056
868.61084	2823.1631
END IONS

BEGIN IONS
TITLE=1187: Scan 4693 (rt=1123.89) [D:\L4aex-Pool22-080823-03a_20231130140117.raw]
PEPMASS=842.25831 90883.688
CHARGE=2+
SCANS=4693
RAWSCANS=sn4693
RTINSECONDS=1123.8874
148.40929	2168.1304
148.41786	2968.5515
148.427	5149.8115
148.43544	6072.6484
148.455	8657.4316
148.46278	4188.604
148.47247	2722.1584
148.48997	2756.4229
168.0387	2151.2876
178.40718	2203.5081
221.06535	2783.3667
238.26634	2677.665
276.21423	2740.7151
312.595	3001.1101
398.23947	2569.6648
478.73819	3438.3958
949.42493	2817.0134
1058.2518	3374.8362
1527.9644	2839.4172
1615.4584	2677.8381
END IONS

BEGIN IONS
TITLE=1188: Scan 4695 (rt=1124.19) [D:\L4aex-Pool22-080823-03a_20231130140117.raw]
PEPMASS=718.27488 62310
CHARGE=1+
SCANS=4695
RAWSCANS=sn4695
RTINSECONDS=1124.1891
125.63481	1691.2023
127.61843	2001.3519
128.56812	1898.1334
134.14442	2014.2133
138.58258	1793.3071
139.49098	1892.9087
156.54692	2281.9146
171.23232	2022.4198
172.78987	2068.3271
218.46132	2144.8179
231.09294	2531.1355
317.70074	3035.2578
341.81528	2444.6809
430.00854	2664.874
518.16467	2829.5906
561.716	2931.6812
565.08136	2851.1047
718.27667	8190.6729
736.85529	2708.4443
END IONS

BEGIN IONS
TITLE=1189: Scan 4699 (rt=1125.29) [D:\L4aex-Pool22-080823-03a_20231130140117.raw]
PEPMASS=470.21127 44591.438
CHARGE=2+
SCANS=4699
RAWSCANS=sn4699
RTINSECONDS=1125.2895
108.38824	2019.8652
114.2494	1804.8638
133.44829	1792.8311
148.44766	2632.9534
150.2413	2519.866
184.49698	2380.844
299.3476	2734.9321
320.22482	2531.7937
402.47931	2419.4158
469.09952	5211.5269
604.85248	3008.0002
668.28259	2811.8938
690.60229	3134.73
808.13123	2426.4651
END IONS

BEGIN IONS
TITLE=1190: Scan 4700 (rt=1125.48) [D:\L4aex-Pool22-080823-03a_20231130140117.raw]
PEPMASS=382.25006 106090
CHARGE=2+
SCANS=4700
RAWSCANS=sn4700
RTINSECONDS=1125.4762
120.97518	2115.2102
121.50617	1851.9116
126.25571	1975.2329
134.16614	1787.4736
142.84988	2100.1248
148.4012	2809.7976
148.41077	1940.0131
148.41899	3881.834
148.42693	6725.019
148.43591	7804.4609
148.45566	9652.9697
148.46465	6741.8408
148.47351	3783.3076
148.48145	2371.3103
148.53246	2054.4355
155.34128	1919.8892
182.58261	2622.957
189.65753	2305.23
193.25551	2170.5117
310.34018	2715.9854
341.79593	3312.1731
427.95142	2786.3159
509.35742	2620.7883
538.12854	2801.9121
661.43158	2694.5081
END IONS

BEGIN IONS
TITLE=1191: Scan 4704 (rt=1126.19) [D:\L4aex-Pool22-080823-03a_20231130140117.raw]
PEPMASS=487.16583 64701.094
CHARGE=3+
SCANS=4704
RAWSCANS=sn4704
RTINSECONDS=1126.1917
126.9968	2051.7659
131.00143	1902.6882
134.64743	1877.9144
136.97162	2055.1311
139.82251	1985.9407
140.85406	2405.7314
142.07681	1875.3452
143.22459	1774.6202
145.51648	2001.6171
206.24858	2307.1694
243.11745	2191.2505
258.06906	2487.8074
413.44421	2967.5586
520.37469	2398.4238
620.85822	2724.9316
763.94659	2762.7551
962.66687	3218.2253
977.19281	3163.1753
END IONS

BEGIN IONS
TITLE=1192: Scan 4705 (rt=1126.45) [D:\L4aex-Pool22-080823-03a_20231130140117.raw]
PEPMASS=1321.9839 44704.313
CHARGE=3+
SCANS=4705
RAWSCANS=sn4705
RTINSECONDS=1126.4526
163.73679	2096.219
190.3734	2490.6523
210.69798	2349.8015
223.62228	2109.0298
335.14468	2792.9548
341.78186	2536.3367
415.55051	3183.1885
545.995	2806.2537
583.57056	2589.4475
613.52313	2566.3252
649.43597	2470.6885
1107.9139	2826.1497
1321.9907	6440.833
1483.4321	2896.6238
END IONS

BEGIN IONS
TITLE=1193: Scan 4712 (rt=1127.73) [D:\L4aex-Pool22-080823-03a_20231130140117.raw]
PEPMASS=736.3389 35758.656
CHARGE=2+
SCANS=4712
RAWSCANS=sn4712
RTINSECONDS=1127.7344
127.84479	2064.4236
175.32268	2359.4424
187.83401	2742.1206
273.68054	2665.0632
301.28613	2470.7019
313.1554	2316.0474
393.2901	2942.8972
399.40076	3004.1768
413.06567	3066.6118
633.8642	3009.1628
END IONS

BEGIN IONS
TITLE=1194: Scan 4717 (rt=1128.84) [D:\L4aex-Pool22-080823-03a_20231130140117.raw]
PEPMASS=1221.9917 44371.438
CHARGE=3+
SCANS=4717
RAWSCANS=sn4717
RTINSECONDS=1128.8397
157.54192	2083.604
164.09525	2081.5962
181.60696	3519.3357
183.76357	2194.1128
195.35776	2227.1079
197.1291	2232.5085
248.67009	2276.9592
337.13922	2579.249
455.1821	2593.0051
519.45148	2787.4111
747.74878	2864.4175
1092.916	3477.2859
1129.4834	2858.3032
1221.9908	4950.8135
END IONS

BEGIN IONS
TITLE=1195: Scan 4718 (rt=1129.03) [D:\L4aex-Pool22-080823-03a_20231130140117.raw]
PEPMASS=821.82111 72391.375
CHARGE=2+
SCANS=4718
RAWSCANS=sn4718
RTINSECONDS=1129.0301
148.40742	2175.3428
148.41533	2654.4207
148.42468	3888.8125
148.43309	7596.5645
148.4528	11705.977
148.46161	8059.6328
148.47061	4833.6504
148.48805	2692.6018
148.52162	2647.4329
1090.962	2647.0583
1515.6974	2950.1873
END IONS

BEGIN IONS
TITLE=1196: Scan 4725 (rt=1130.73) [D:\L4aex-Pool22-080823-03a_20231130140117.raw]
PEPMASS=470.21094 36833.875
CHARGE=2+
SCANS=4725
RAWSCANS=sn4725
RTINSECONDS=1130.7258
106.35857	1907.0184
108.4329	1494.2068
132.06703	1889.5365
133.71007	1802.1956
148.44882	2892.261
181.08488	2165.2239
213.76656	2203.8232
228.28824	2652.5969
256.6676	2117.1138
302.94327	3052.4133
682.11475	3288.8271
739.62018	2504.0435
END IONS

BEGIN IONS
TITLE=1197: Scan 4727 (rt=1131.17) [D:\L4aex-Pool22-080823-03a_20231130140117.raw]
PEPMASS=758.22082 126503.91
CHARGE=1+
SCANS=4727
RAWSCANS=sn4727
RTINSECONDS=1131.1723
148.41229	2328.5085
148.42171	3598.769
148.42973	6716.0503
148.43839	11380.307
148.45786	7790.5918
148.4669	5005.1626
148.47546	3285.5886
148.48364	2062.884
148.50969	2426.9937
149.04462	2028.0648
162.60405	2361.053
181.60797	2012.728
184.03619	1998.8289
259.77637	2792.407
279.50507	2635.4851
281.05075	2518.9663
283.26273	2560.0662
299.06198	7249.6699
327.88062	2286.8464
359.02899	4695.7915
380.36887	3048.6619
402.17499	2477.2571
415.03653	4193.8379
524.33435	2655.8113
530.41235	2661.1526
573.46527	2877.4075
603.70886	3370.2673
788.40167	3307.825
1055.0477	3263.0974
END IONS

BEGIN IONS
TITLE=1198: Scan 4738 (rt=1133.56) [D:\L4aex-Pool22-080823-03a_20231130140117.raw]
PEPMASS=787.84001 50080.313
CHARGE=1+
SCANS=4738
RAWSCANS=sn4738
RTINSECONDS=1133.5623
141.07582	1957.5679
147.42377	1978.9198
164.43729	2345.0754
168.85321	1956.2726
170.82935	2098.9517
175.64224	2095.5222
203.09976	2420.199
237.32785	2216.98
278.24789	2767.6541
286.00406	2227.6707
291.26331	2408.8887
308.96158	2525.1936
721.75635	2600.2004
916.02106	2867.0398
END IONS

BEGIN IONS
TITLE=1199: Scan 4739 (rt=1133.76) [D:\L4aex-Pool22-080823-03a_20231130140117.raw]
PEPMASS=840.28523 108311.88
CHARGE=2+
SCANS=4739
RAWSCANS=sn4739
RTINSECONDS=1133.7556
143.83641	2001.1208
144.65808	1995.7864
148.39922	2194.6313
148.407	2788.6707
148.42506	3286.8501
148.43349	6256.5708
148.45287	11985.892
148.46199	7178.4165
148.4702	2644.9504
148.49654	1937.4888
148.50475	2266.4805
168.43611	2146.0879
177.25029	2256.614
183.64453	2707.6416
186.35252	3288.2437
198.18565	2657.001
214.5985	2734.3735
316.59802	2896.5725
324.54355	2586.6016
389.04199	2393.0449
580.79578	3019.9233
788.01855	2722.1968
795.78192	2669.2766
808.5274	2796.5776
930.35205	2919.7385
979.04199	2612.1438
1076.8726	3113.116
END IONS

BEGIN IONS
TITLE=1200: Scan 4745 (rt=1135.04) [D:\L4aex-Pool22-080823-03a_20231130140117.raw]
PEPMASS=840.28241 33056.281
CHARGE=2+
SCANS=4745
RAWSCANS=sn4745
RTINSECONDS=1135.0374
148.28958	1897.0856
164.54507	2131.6321
198.76387	2476.4526
205.71803	2363.1384
206.87134	2223.7322
234.79489	2453.2053
283.02383	2506.6257
517.07568	2801.3562
1145.375	2964.5405
1564.3745	3154.844
END IONS

BEGIN IONS
TITLE=1201: Scan 4748 (rt=1135.6) [D:\L4aex-Pool22-080823-03a_20231130140117.raw]
PEPMASS=481.20231 45012.969
CHARGE=2+
SCANS=4748
RAWSCANS=sn4748
RTINSECONDS=1135.5996
132.46991	1669.8077
133.31001	2261.7566
138.27397	1920.9021
138.79416	1898.4998
159.93996	2173.2415
202.48422	2035.9425
210.3813	2175.0994
356.91269	2874.887
485.54166	2667.4004
639.92694	2749.8506
770.95343	2777.0986
999.6015	2938.9619
END IONS

BEGIN IONS
TITLE=1202: Scan 4749 (rt=1135.87) [D:\L4aex-Pool22-080823-03a_20231130140117.raw]
PEPMASS=781.82404 120668.38
CHARGE=2+
SCANS=4749
RAWSCANS=sn4749
RTINSECONDS=1135.8681
148.31688	1872.121
148.39168	2365.5505
148.40524	2611.5203
148.41118	3432.1021
148.4173	3673.4668
148.42366	3060.2188
148.43019	6738.8535
148.43686	4709.3066
148.45155	11205.371
148.45795	8556.1016
148.4646	5080.0117
148.47102	3221.6162
148.49033	2095.3293
148.49683	2401.8408
148.5032	2024.2296
153.58617	1966.8323
158.9642	2435.8269
158.99654	2158.1475
193.83853	2176.3457
201.45535	2385.3286
221.95992	2700.2261
223.8064	2503.6394
241.87427	2453.2532
337.53888	3134.6489
337.83337	3202.103
340.25266	2879.4729
912.91559	2664.7256
END IONS

BEGIN IONS
TITLE=1203: Scan 4751 (rt=1136.17) [D:\L4aex-Pool22-080823-03a_20231130140117.raw]
PEPMASS=471.85577 49511.313
CHARGE=3+
SCANS=4751
RAWSCANS=sn4751
RTINSECONDS=1136.1692
123.5744	1755.9336
134.35152	1890.7101
138.00063	2181.7505
144.42461	1910.0632
195.26259	2204.1504
213.07188	2195.637
263.20441	2268.7131
279.52548	2724.0237
287.06451	2596.4404
332.97763	2292.2742
380.6265	2605.9741
472.15726	2947.2993
547.48987	2533.5698
1235.8707	2982.0952
1321.5162	2558.1086
1322.8026	2536.1035
END IONS

BEGIN IONS
TITLE=1204: Scan 4757 (rt=1137.36) [D:\L4aex-Pool22-080823-03a_20231130140117.raw]
PEPMASS=736.84381 48916.906
CHARGE=1+
SCANS=4757
RAWSCANS=sn4757
RTINSECONDS=1137.3633
139.72659	1972.0944
151.07471	1979.4791
162.94168	2252.0605
168.118	2579.032
181.59772	2349.8003
198.11429	2155.1365
241.30386	2276.3765
260.70789	2405.4404
352.78607	2485.8232
367.63348	2499.2207
378.10678	2560.8665
406.22797	2579.4246
459.7532	2731.5044
614.41705	3040.8435
834.52893	3513.1863
1474.1616	3077.6838
END IONS

BEGIN IONS
TITLE=1205: Scan 4769 (rt=1139.85) [D:\L4aex-Pool22-080823-03a_20231130140117.raw]
PEPMASS=477.86807 67392.938
CHARGE=3+
SCANS=4769
RAWSCANS=sn4769
RTINSECONDS=1139.8546
129.09686	2169.8196
135.82599	1883.0925
141.88411	2153.1462
145.32339	2282.501
146.46017	1941.3811
173.8735	2330.0271
189.83495	2250.9792
230.11357	2799.7371
243.09851	2372.6467
272.034	2714.4832
349.05765	2673.8931
353.44568	2551.0657
364.88474	3239.9473
438.02515	2524.5579
441.51105	2469.1951
471.51938	2725.7109
477.16663	4094.886
501.65845	2608.7356
508.09283	2478.3972
631.47992	2892.4773
793.92023	2622.6565
798.39423	2904.4976
END IONS

BEGIN IONS
TITLE=1206: Scan 4771 (rt=1140.3) [D:\L4aex-Pool22-080823-03a_20231130140117.raw]
PEPMASS=730.82623 110210.03
CHARGE=2+
SCANS=4771
RAWSCANS=sn4771
RTINSECONDS=1140.3037
128.60977	1686.2003
131.62129	1950.3889
136.12372	1791.3265
148.40245	1952.6356
148.4115	2409.2976
148.41962	2648.5139
148.42876	7455.3594
148.43723	9396.6953
148.4574	7736.8213
148.46651	4927.7285
148.47485	3042.2129
148.48357	2525.0552
148.50818	2003.4821
148.59628	2033.6957
167.20517	3024.072
181.6064	3683.6201
190.37845	2555.1477
191.54533	2634.3396
193.2139	2047.802
225.04742	2345.1621
258.51996	2751.1721
264.33286	2625.3452
288.66418	2535.8718
439.24261	2494.4661
458.19376	2799.3699
572.07758	3019.4946
575.99475	2369.8904
1200.2806	3167.1882
END IONS

BEGIN IONS
TITLE=1207: Scan 4773 (rt=1140.6) [D:\L4aex-Pool22-080823-03a_20231130140117.raw]
PEPMASS=470.21102 55912.406
CHARGE=2+
SCANS=4773
RAWSCANS=sn4773
RTINSECONDS=1140.6042
101.65279	1275.2924
111.16423	1744.46
124.76606	2345.3442
129.16023	1904.2498
141.20186	1900.9402
157.16718	2443.1692
157.49391	1891.7212
187.54785	2395.4656
192.58679	2297.4753
262.38382	2370.6409
287.6922	2294.1318
402.63968	2623.4143
404.74243	2392.4556
469.0997	7549.0278
716.1059	2763.2073
718.54144	2990.3252
927.34747	2680.7505
END IONS

BEGIN IONS
TITLE=1208: Scan 4779 (rt=1141.8) [D:\L4aex-Pool22-080823-03a_20231130140117.raw]
PEPMASS=677.72815 83072.406
CHARGE=2+
SCANS=4779
RAWSCANS=sn4779
RTINSECONDS=1141.7968
139.37863	1908.3329
148.06607	1840.069
148.39041	2065.0342
148.41679	2672.9551
148.42534	4389.8179
148.4344	6341.3066
148.45407	9257.833
148.46176	4266.624
148.46292	5692.7754
148.47151	3518.1877
148.48009	2936.2339
148.48853	1973.033
159.63106	2187.1897
226.1219	2201.2527
838.07892	2711.6338
1058.9984	2950.3318
1343.7102	3344.5325
END IONS

BEGIN IONS
TITLE=1209: Scan 4788 (rt=1143.54) [D:\L4aex-Pool22-080823-03a_20231130140117.raw]
PEPMASS=745.85309 50217.969
CHARGE=3+
SCANS=4788
RAWSCANS=sn4788
RTINSECONDS=1143.5364
165.11487	2482.5603
171.09903	2205.8647
180.65553	2181.0269
181.60849	2811.6064
193.66135	2200.9246
202.39128	2506.8579
207.24606	2401.8289
249.71793	2600.7766
371.23221	2417.9792
396.41208	2653.6729
427.60538	3133.585
510.73621	2544.3047
563.31866	3140.7261
789.02026	2629.988
804.85736	2903.1743
1106.7388	3014.0291
1493.7302	2841.0276
END IONS

BEGIN IONS
TITLE=1210: Scan 4795 (rt=1144.85) [D:\L4aex-Pool22-080823-03a_20231130140117.raw]
PEPMASS=436.34222 102748.16
CHARGE=2+
SCANS=4795
RAWSCANS=sn4795
RTINSECONDS=1144.8465
114.16067	1860.3324
117.02775	1569.1564
119.81677	1779.0447
123.24363	1745.7975
126.06068	1677.8173
126.74095	2076.2971
148.39172	2323.7131
148.41081	2164.5979
148.42302	5327.0894
148.42943	6065.1279
148.43626	4789.8389
148.45052	13426.556
148.45673	7025.2065
148.46391	6052.5815
148.47017	4588.4556
148.48895	3820.7959
171.98055	2095.1033
178.05568	2338.3733
181.6071	3429.4885
253.48935	2647.1768
325.7775	2368.1951
332.59271	2766.8416
END IONS

BEGIN IONS
TITLE=1211: Scan 4802 (rt=1146.32) [D:\L4aex-Pool22-080823-03a_20231130140117.raw]
PEPMASS=470.21133 72254.469
CHARGE=2+
SCANS=4802
RAWSCANS=sn4802
RTINSECONDS=1146.3212
104.59011	1403.6758
105.72639	1544.3285
111.71042	1849.2982
112.62314	1554.6279
113.95386	1643.7133
122.58432	1937.9921
123.39299	1623.5742
125.71883	2414.0481
126.40955	1818.7927
143.52756	2171.6582
143.65891	1976.7024
164.92918	2185.8821
172.86876	2265.6123
199.33246	2240.4844
201.49809	2524.8047
202.09848	2199.447
211.06978	2503.8445
220.17502	2381.8567
267.55087	2412.3821
301.1373	2689.6233
374.14389	3005.106
436.64621	2460.5811
470.09781	2890.0757
800.8913	2970.8926
END IONS

BEGIN IONS
TITLE=1212: Scan 4803 (rt=1146.58) [D:\L4aex-Pool22-080823-03a_20231130140117.raw]
PEPMASS=1256.0735 47176.906
CHARGE=3+
SCANS=4803
RAWSCANS=sn4803
RTINSECONDS=1146.582
180.30951	2289.7666
187.61134	2585.1836
212.81882	2354.178
238.57495	2495.3896
269.24075	2370.6128
271.42703	3065.3535
314.4115	2451.1853
499.20041	2934.7031
519.81537	2658.8916
568.5448	3429.8604
609.08752	2616.1504
1245.1758	2821.5879
1401.0118	2857.9639
1998.7158	3255.7437
END IONS

BEGIN IONS
TITLE=1213: Scan 4804 (rt=1146.78) [D:\L4aex-Pool22-080823-03a_20231130140117.raw]
PEPMASS=460.71393 101876.28
CHARGE=2+
SCANS=4804
RAWSCANS=sn4804
RTINSECONDS=1146.7759
100.08772	1425.2865
118.36371	2050.426
120.37736	1945.3246
123.82672	1904.3229
148.36943	1937.5361
148.39615	2019.0612
148.40479	2309.7808
148.41299	1922.6866
148.42203	3675.866
148.43077	6718.1694
148.43982	11459.293
148.45946	6766.4731
148.46803	4252.3491
148.47763	2844.689
148.48602	2000.0865
170.67944	2343.5706
183.02362	2718.033
207.10614	2144.6023
212.04576	2223.0117
233.84892	2752.9109
237.26939	2368.8311
290.04547	2791.3489
348.04691	2430.0488
453.04456	3116.1135
487.35464	2942.9541
790.67493	2616.7715
END IONS

BEGIN IONS
TITLE=1214: Scan 4806 (rt=1147.08) [D:\L4aex-Pool22-080823-03a_20231130140117.raw]
PEPMASS=811.27139 54920.781
CHARGE=1+
SCANS=4806
RAWSCANS=sn4806
RTINSECONDS=1147.0779
134.28246	1933.3574
144.05629	1853.3934
150.29408	1912.9298
163.99365	2241.9634
171.96223	2242.2798
215.37173	2506.8379
303.46304	2837.801
305.44684	2980.0938
327.54666	2515.3582
462.44659	2481.7578
592.12341	2519.0813
1089.8859	3281.2688
1242.6086	3058.2554
1249.4296	2891.4001
1321.4967	3211.9272
END IONS

BEGIN IONS
TITLE=1215: Scan 4807 (rt=1147.34) [D:\L4aex-Pool22-080823-03a_20231130140117.raw]
PEPMASS=758.22126 81956.219
CHARGE=1+
SCANS=4807
RAWSCANS=sn4807
RTINSECONDS=1147.3389
142.6013	2019.379
146.77652	1830.8002
149.04414	1938.0392
150.87007	1901.6117
155.48502	2482.3171
164.96301	2094.4011
168.17575	2014.8982
180.166	2297.8635
192.31131	2265.4839
204.29054	2346.9922
209.37436	2430.3862
233.53889	2208.5781
239.09569	2755.7361
245.95193	2230.2415
248.10481	2854.7251
261.64304	2673.0569
273.82516	2532.2195
299.06192	8453.5801
334.63055	2502.0791
350.47449	2556.4619
359.02942	4037.9412
415.03659	2821.7283
786.58191	2824.4282
872.35864	2935.135
1268.9259	2857.9084
1338.0367	3007.4924
END IONS

BEGIN IONS
TITLE=1216: Scan 4809 (rt=1147.71) [D:\L4aex-Pool22-080823-03a_20231130140117.raw]
PEPMASS=963.25132 46703.875
CHARGE=1+
SCANS=4809
RAWSCANS=sn4809
RTINSECONDS=1147.7061
163.14677	2119.6379
176.75479	2015.1796
177.45163	2219.7673
240.19519	2345.9436
242.00206	2413.6042
308.1293	2467.2373
513.02942	2638.1262
652.43195	2891.0576
669.75336	2858.5068
772.21887	2589.9832
829.40997	2512.9707
849.15399	3078.6379
861.9317	3478.311
1026.1837	3271.0176
END IONS

BEGIN IONS
TITLE=1217: Scan 4810 (rt=1147.89) [D:\L4aex-Pool22-080823-03a_20231130140117.raw]
PEPMASS=761.73462 67630.875
CHARGE=2+
SCANS=4810
RAWSCANS=sn4810
RTINSECONDS=1147.889
137.96407	2461.5833
154.91177	2033.6362
160.63188	2106.5405
165.86111	2586.3904
172.63629	2394.522
178.2003	2156.2583
181.60692	5425.0225
249.4921	3164.9233
249.56509	2643.4124
252.41896	2326.0837
254.34267	3328.4426
271.28192	2471.2109
309.92307	3210.5701
328.9277	2678.8015
334.74039	2875.1672
474.66147	2524.6418
586.32031	3113.4136
602.86316	2693.6973
955.02417	2775.8733
END IONS

BEGIN IONS
TITLE=1218: Scan 4811 (rt=1148.07) [D:\L4aex-Pool22-080823-03a_20231130140117.raw]
PEPMASS=1269.4088 29304.75
CHARGE=3+
SCANS=4811
RAWSCANS=sn4811
RTINSECONDS=1148.069
156.96857	2494.0928
172.57231	2422.7668
206.62999	2813.5393
213.13873	2521.9702
235.44904	2245.741
276.36029	2387.238
307.92032	2453.9546
524.99933	2717.6021
806.26306	2684.6309
1444.2704	3097.4827
END IONS

BEGIN IONS
TITLE=1219: Scan 4817 (rt=1149.12) [D:\L4aex-Pool22-080823-03a_20231130140117.raw]
PEPMASS=761.73444 44171.688
CHARGE=2+
SCANS=4817
RAWSCANS=sn4817
RTINSECONDS=1149.1155
144.09068	1807.7158
148.31375	2010.3954
148.44902	3113.9546
151.86073	2214.0557
158.59039	1969.3655
185.45702	2154.3374
185.5396	2279.9553
211.65085	2474.0061
214.93031	2429.3911
226.08545	2593.4419
476.59528	2765.8176
762.22955	3171.7175
END IONS

BEGIN IONS
TITLE=1220: Scan 4818 (rt=1149.38) [D:\L4aex-Pool22-080823-03a_20231130140117.raw]
PEPMASS=842.25897 103075.38
CHARGE=2+
SCANS=4818
RAWSCANS=sn4818
RTINSECONDS=1149.3764
139.81456	1826.9261
143.35515	2150.3899
148.40016	2450.0095
148.41925	2742.8264
148.42587	4156.0972
148.43257	7682.5913
148.43878	9302.6729
148.4537	6100.5645
148.46031	7109.1216
148.46689	3524.8372
148.47328	2400.6807
181.85016	2330.9368
253.47031	2572.9941
264.65964	2940.9214
299.24738	2444.3665
300.93573	2804.7273
701.84216	2931.8884
842.26068	3041.3625
883.13885	2678.2026
1007.5396	2626.5381
1263.9211	3065.3416
END IONS

BEGIN IONS
TITLE=1221: Scan 4821 (rt=1149.95) [D:\L4aex-Pool22-080823-03a_20231130140117.raw]
PEPMASS=629.87164 41963.656
CHARGE=3+
SCANS=4821
RAWSCANS=sn4821
RTINSECONDS=1149.947
157.75233	2183.8152
169.21806	2264.99
181.37956	2572.1128
181.60733	3035.8481
182.82924	1868.1555
217.23688	2502.2173
235.616	2310.6714
472.92859	3199.4153
511.97104	2623.7295
527.21283	2891.9817
805.52301	2663.8499
1433.5365	2933.752
1572.1155	2729.5605
1585.0472	2806.6211
END IONS

BEGIN IONS
TITLE=1222: Scan 4824 (rt=1150.51) [D:\L4aex-Pool22-080823-03a_20231130140117.raw]
PEPMASS=872.81793 44220.406
CHARGE=2+
SCANS=4824
RAWSCANS=sn4824
RTINSECONDS=1150.5106
187.7585	2309.1375
197.64262	2397.6448
233.12067	2605.2275
320.12299	2693.8567
341.13562	2602.1477
468.21613	2323.6907
484.46613	2870.6453
499.30582	2571.4163
639.05103	2611.1409
783.1781	2853.522
925.43542	2725.0049
946.49988	3018.4712
END IONS

BEGIN IONS
TITLE=1223: Scan 4825 (rt=1150.7) [D:\L4aex-Pool22-080823-03a_20231130140117.raw]
PEPMASS=582.74195 50882
CHARGE=2+
SCANS=4825
RAWSCANS=sn4825
RTINSECONDS=1150.7018
110.65765	1785.6161
117.61566	1841.8988
126.33228	1829.9086
134.88319	1771.6951
139.50047	2095.6538
142.914	1900.8943
148.95096	1915.4796
149.50911	2071.9617
154.85211	2190.5674
159.18694	2179.0735
159.69153	2137.5391
195.9118	2077.5085
215.03067	2585.1707
234.74568	2897.7776
261.18234	2290.5867
493.48978	2468.5344
727.54327	2785.092
919.71429	3023.0872
END IONS

BEGIN IONS
TITLE=1224: Scan 4828 (rt=1151.18) [D:\L4aex-Pool22-080823-03a_20231130140117.raw]
PEPMASS=839.78162 57911.719
CHARGE=2+
SCANS=4828
RAWSCANS=sn4828
RTINSECONDS=1151.1813
145.46024	2049.1665
148.4482	5299.2856
148.96072	1667.752
152.70833	1998.12
165.49448	2310.0652
181.60876	1735.4012
219.15294	2193.3503
227.80544	2429.5586
334.73984	2428.5342
468.48273	2393.0964
503.4632	2749.5059
720.02911	3247.2129
962.83405	2752.1096
1667.3007	3121.1526
END IONS

BEGIN IONS
TITLE=1225: Scan 4829 (rt=1151.44) [D:\L4aex-Pool22-080823-03a_20231130140117.raw]
PEPMASS=1175.3684 53226.031
CHARGE=2+
SCANS=4829
RAWSCANS=sn4829
RTINSECONDS=1151.4422
159.01895	1850.4114
161.04445	1996.0894
162.11621	2002.9634
162.41017	1877.1246
192.54755	2585.8474
199.06825	2355.541
216.50394	2308.7527
235.09251	2478.2769
255.50009	2258.2275
287.41385	2355.1458
348.06619	2638.2075
351.30344	2619.6099
373.93896	2696.9189
579.5592	3266.4832
1146.6226	2818.2803
1173.3817	3065.3145
1175.3647	5541.9585
1603.3218	3735.0686
END IONS

BEGIN IONS
TITLE=1226: Scan 4830 (rt=1151.63) [D:\L4aex-Pool22-080823-03a_20231130140117.raw]
PEPMASS=531.86554 47555.875
CHARGE=3+
SCANS=4830
RAWSCANS=sn4830
RTINSECONDS=1151.6338
133.58569	1757.7151
135.59647	1829.8687
148.4487	4386.8975
150.38942	2098.1741
211.16125	2248.7893
218.56236	3161.7134
238.55263	2923.7742
239.18973	2334.8862
253.49898	2183.323
282.42545	2992.4817
330.76767	2804.8303
489.80771	2532.9258
707.92279	2552.5962
977.87427	2886.0398
END IONS

BEGIN IONS
TITLE=1227: Scan 4834 (rt=1152.38) [D:\L4aex-Pool22-080823-03a_20231130140117.raw]
PEPMASS=702.86301 39349.75
CHARGE=1+
SCANS=4834
RAWSCANS=sn4834
RTINSECONDS=1152.3799
158.96452	2795.9556
181.60661	2527.9773
222.80728	2606.8972
235.01335	2190.1152
314.64124	2721.1692
329.84232	2704.7786
353.02847	2452.0303
388.27155	2742.4395
763.22845	3066.7705
784.76782	3061.8857
1392.4077	2956.9275
1706.9462	3551.3252
1941.3621	3082.9792
END IONS

BEGIN IONS
TITLE=1228: Scan 4837 (rt=1152.87) [D:\L4aex-Pool22-080823-03a_20231130140117.raw]
PEPMASS=571.75073 49872.938
CHARGE=2+
SCANS=4837
RAWSCANS=sn4837
RTINSECONDS=1152.8739
114.09576	1512.636
124.91988	1843.2432
126.73815	1772.6902
127.10774	2153.7444
130.20062	1698.6403
132.11609	1747.0969
133.96234	1946.3737
157.66779	2332.1396
161.14476	2739.4856
227.5634	2313.7837
242.85754	2502.5037
271.13635	2665.2805
283.79492	2315.6714
285.52042	2419.5144
439.63287	2911.8118
586.19037	2498.0786
690.32898	2792.0718
777.66394	2736.6106
END IONS

BEGIN IONS
TITLE=1229: Scan 4845 (rt=1154.54) [D:\L4aex-Pool22-080823-03a_20231130140117.raw]
PEPMASS=416.37369 126177.03
CHARGE=3+
SCANS=4845
RAWSCANS=sn4845
RTINSECONDS=1154.5419
116.21696	1743.4701
118.12466	1866.4077
122.8928	1721.8472
130.18457	1829.9436
134.58603	2212.8357
134.5925	1744.8306
144.72147	2102.9268
148.42036	4216.5625
148.42706	5548.7427
148.43428	6739.6362
148.44083	12664.391
148.4556	5732.8325
148.46286	5759.5576
148.46957	3905.168
148.48302	2535.96
148.48943	2139.884
148.55478	2158.9812
181.59836	2894.7107
187.64206	2431.0881
208.91962	2156.5586
345.97757	8559.6611
346.97348	4748.4517
416.03766	9782.2773
493.4263	2833.0374
891.60254	2953.0515
989.22974	3419.6379
END IONS

BEGIN IONS
TITLE=1230: Scan 4848 (rt=1155.26) [D:\L4aex-Pool22-080823-03a_20231130140117.raw]
PEPMASS=738.30436 55583.656
CHARGE=1+
SCANS=4848
RAWSCANS=sn4848
RTINSECONDS=1155.263
130.03719	1764.4014
134.43877	2083.5137
138.64761	2227.3223
145.27223	2174.551
148.13531	2261.8765
149.7534	2199.9031
176.14867	2410.2478
179.96948	2155.5571
206.63107	2648.5928
219.86885	2370.3606
265.75253	3055.6797
294.49164	2776.1057
343.06219	2859.9924
511.37866	2903.4038
709.78528	3314.8384
1149.9415	3019.8728
END IONS

BEGIN IONS
TITLE=1231: Scan 4849 (rt=1155.52) [D:\L4aex-Pool22-080823-03a_20231130140117.raw]
PEPMASS=718.27557 49489.719
CHARGE=2+
SCANS=4849
RAWSCANS=sn4849
RTINSECONDS=1155.5237
126.83907	1795.9633
138.13818	1951.3325
141.60117	2338.3948
148.44928	3422.5325
174.70496	2285.6396
181.60582	2535.426
184.95776	2066.3645
436.61618	3451.4106
646.78552	2720.6453
718.27728	7006.1758
993.06909	3204.8132
1023.3744	2816.3508
1219.1797	3542.6685
END IONS

BEGIN IONS
TITLE=1232: Scan 4853 (rt=1156.25) [D:\L4aex-Pool22-080823-03a_20231130140117.raw]
PEPMASS=480.86779 46249.344
CHARGE=3+
SCANS=4853
RAWSCANS=sn4853
RTINSECONDS=1156.2511
124.702	1784.5043
127.15369	1777.1204
129.46368	1842.2164
144.52933	2131.0667
152.81903	1875.3071
263.31693	2589.0305
272.87244	2466.9092
395.74261	2853.5989
477.99765	2687.9958
478.48193	2541.7004
481.26047	3272.3223
820.74512	2689.1648
821.1485	3028.4373
1413.821	3423.4944
END IONS

BEGIN IONS
TITLE=1233: Scan 4859 (rt=1157.29) [D:\L4aex-Pool22-080823-03a_20231130140117.raw]
PEPMASS=382.68731 53820.469
CHARGE=2+
SCANS=4859
RAWSCANS=sn4859
RTINSECONDS=1157.2908
100.48884	1618.1528
109.12984	1459.4901
115.08451	1493.8208
115.10329	1621.7838
126.68835	2229.123
126.89463	1730.2437
128.65671	1804.9622
128.79308	1584.826
152.36157	1858.332
158.7054	2272.5544
162.0845	2478.9001
203.19783	2532.6292
222.24307	2295.7666
241.84206	2541.8423
259.7482	2343.8384
343.7164	2753.0259
484.95187	2746.6501
514.89972	2691.3328
552.53857	2657.4512
END IONS

BEGIN IONS
TITLE=1234: Scan 4860 (rt=1157.55) [D:\L4aex-Pool22-080823-03a_20231130140117.raw]
PEPMASS=736.84385 44179.094
CHARGE=1+
SCANS=4860
RAWSCANS=sn4860
RTINSECONDS=1157.5517
127.79059	2159.3538
147.14386	1974.1226
148.44861	2925.7595
181.60788	4393.9858
213.61569	2475.4958
255.11438	2646.6375
260.81033	2566.4702
272.09467	2791.7944
297.85522	2290.6213
308.0795	2380.6433
355.62735	2350.4841
1106.1071	2816.0593
1395.34	3014.9661
END IONS

BEGIN IONS
TITLE=1235: Scan 4861 (rt=1157.75) [D:\L4aex-Pool22-080823-03a_20231130140117.raw]
PEPMASS=781.8252 32744.406
CHARGE=2+
SCANS=4861
RAWSCANS=sn4861
RTINSECONDS=1157.7451
136.76758	2054.4783
143.78572	2063.4761
152.87556	2090.6006
174.3055	2161.2192
238.52946	2305.6746
240.75186	2213.1304
284.07184	2517.0239
342.20914	2509.0327
581.39496	2865.2019
947.38342	2990.5139
END IONS

BEGIN IONS
TITLE=1236: Scan 4864 (rt=1158.22) [D:\L4aex-Pool22-080823-03a_20231130140117.raw]
PEPMASS=1256.7412 42780.375
CHARGE=3+
SCANS=4864
RAWSCANS=sn4864
RTINSECONDS=1158.2242
157.05531	2128.6399
172.68896	2135.1089
195.66159	2404.6133
261.28024	2354.4792
266.37827	2605.5686
293.35052	2320.8291
313.40179	2725.8938
452.94742	2745.8511
487.70667	3305.8745
498.34283	2866.0735
687.80676	3725.9385
793.00568	2586.9993
1100.1111	2640.8638
1774.8868	3139.6768
END IONS

BEGIN IONS
TITLE=1237: Scan 4875 (rt=1160.36) [D:\L4aex-Pool22-080823-03a_20231130140117.raw]
PEPMASS=823.68286 117950.5
CHARGE=2+
SCANS=4875
RAWSCANS=sn4875
RTINSECONDS=1160.3607
148.41	3372.9988
148.42267	3479.2717
148.42909	6315.1323
148.43599	5517.8301
148.45064	13878.138
148.45712	7511.603
148.46416	4790.1099
148.47063	4221.1069
148.48962	2121.5381
148.49612	2218.3984
161.05667	2415.4395
162.48672	1862.7512
181.01291	2035.7253
225.78473	2445.6516
265.22119	2320.8533
267.05923	2846.3479
280.24561	2366.7529
361.38187	2903.2673
413.43799	2618.28
440.49496	2766.7952
482.12494	2938.7014
540.37292	3258.2478
644.04248	2663.3394
1400.4741	2984.0479
1448.573	2699.3997
1488.668	2965.0142
END IONS

BEGIN IONS
TITLE=1238: Scan 4882 (rt=1161.65) [D:\L4aex-Pool22-080823-03a_20231130140117.raw]
PEPMASS=470.21118 56561.781
CHARGE=2+
SCANS=4882
RAWSCANS=sn4882
RTINSECONDS=1161.6512
104.45805	1426.7151
113.83851	1678.3728
115.43826	1565.3723
131.0643	1888.6715
148.44832	3072.8625
164.74141	2253.7185
170.09198	1986.2144
179.18898	2212.2236
184.40549	2211.0815
191.3477	2596.7817
191.89847	2203.8909
195.94083	2337.2178
223.98375	2345.2302
242.94618	2219.1602
305.52075	2613.8672
313.93423	2691.2783
547.68896	2484.1941
580.1333	2610.5273
721.58063	2862.2122
732.63013	2677.7537
END IONS

BEGIN IONS
TITLE=1239: Scan 4883 (rt=1161.92) [D:\L4aex-Pool22-080823-03a_20231130140117.raw]
PEPMASS=677.72801 119143
CHARGE=2+
SCANS=4883
RAWSCANS=sn4883
RTINSECONDS=1161.9196
122.00392	1504.3816
123.04066	1670.2585
123.27316	1658.4657
126.44162	2183.6563
127.84289	1697.8398
128.35115	1672.2175
130.02829	1847.0577
137.8223	1832.5724
148.39899	2465.0374
148.41859	2454.675
148.4248	3015.4192
148.43147	7130.833
148.43767	5805.6006
148.45247	9310.4199
148.45888	8569.1465
148.46538	4385.8618
148.47195	4101.9731
148.47874	2394.1375
148.48488	2831.1821
158.66652	2478.687
171.88109	2157.2029
173.07535	1999.9215
187.2925	2286.3501
196.15613	2183.438
211.50282	2316.5752
228.12114	2244.0078
309.23654	2532.6816
575.56573	2963.9163
687.09131	2933.6997
796.20825	2993.2349
1267.9312	3100.7039
END IONS

BEGIN IONS
TITLE=1240: Scan 4886 (rt=1162.48) [D:\L4aex-Pool22-080823-03a_20231130140117.raw]
PEPMASS=1135.377 38613.313
CHARGE=3+
SCANS=4886
RAWSCANS=sn4886
RTINSECONDS=1162.4806
178.77641	2165.4524
181.60593	4501.0977
190.21716	2139.0205
194.92584	2463.9756
203.00681	1971.4781
223.71423	2304.2556
294.18253	2615.7488
392.82532	2677.9636
398.98309	2746.1809
500.86722	2765.396
979.45776	3092.5793
1192.4476	3250.3516
1612.5566	3179.3818
END IONS

BEGIN IONS
TITLE=1241: Scan 4889 (rt=1163.04) [D:\L4aex-Pool22-080823-03a_20231130140117.raw]
PEPMASS=758.22106 87175.094
CHARGE=1+
SCANS=4889
RAWSCANS=sn4889
RTINSECONDS=1163.0449
157.91408	2419.2
185.00192	2379.5747
192.54834	2304.4187
203.49966	2189.062
230.07936	2362.6724
255.06866	2812.0935
255.18385	2389.1707
258.55875	2440.6912
263.35336	2234.9644
270.41351	2338.1096
299.06131	6854.7441
300.22742	2607.2625
321.78012	2851.5662
359.02774	4907.6108
415.03799	3659.1226
515.89911	3202.1079
538.17444	4256.0693
768.89069	2550.9788
780.13788	2952.1021
1114.0193	3406.8291
1329.3861	2561.2534
1336.7	3026.8635
END IONS

BEGIN IONS
TITLE=1242: Scan 4890 (rt=1163.23) [D:\L4aex-Pool22-080823-03a_20231130140117.raw]
PEPMASS=1262.0793 40746.531
CHARGE=3+
SCANS=4890
RAWSCANS=sn4890
RTINSECONDS=1163.2341
181.60687	4682.7905
198.68489	2249.8345
212.27731	2691.6511
224.53334	2009.4091
228.67523	2171.9714
237.72887	2255.3865
372.25568	2706.3411
470.57928	2624.0649
794.20862	2809.3303
805.21503	2972.801
943.70288	2679.5693
1006.992	3058.6074
1710.0757	3014.4619
END IONS

BEGIN IONS
TITLE=1243: Scan 4891 (rt=1163.42) [D:\L4aex-Pool22-080823-03a_20231130140117.raw]
PEPMASS=898.38275 103219.84
CHARGE=2+
SCANS=4891
RAWSCANS=sn4891
RTINSECONDS=1163.4154
148.40471	2736.1072
148.41293	3094.7412
148.42152	3711.8733
148.43021	6807.0029
148.43929	11601.005
148.4585	7073.0654
148.46747	4458.5347
148.47598	2164.1865
148.48463	2249.6431
148.49266	2248.3083
148.51831	2465.8291
160.08913	2113.542
165.0712	2001.9464
207.96848	2467.4773
257.90414	2423.8523
320.44653	2423.4968
447.93536	2772.1516
529.10272	2683.311
642.71051	2524.9595
688.07764	3047.3464
981.66406	2660.5044
1152.316	3451.8589
1385.2675	3427.9648
1628.3622	3302.5034
END IONS

BEGIN IONS
TITLE=1244: Scan 4893 (rt=1163.72) [D:\L4aex-Pool22-080823-03a_20231130140117.raw]
PEPMASS=973.32311 36133.781
CHARGE=1+
SCANS=4893
RAWSCANS=sn4893
RTINSECONDS=1163.7186
171.31641	2334.2271
181.5986	2968.4504
183.53711	2121.1394
253.24501	2314.3721
305.71429	2625.2175
332.99039	2374.1621
469.63345	2683.7
490.97943	2850.8655
594.71747	3243.6628
1127.1417	2878.5002
1438.6527	2978.053
1546.0194	3041.7087
END IONS

BEGIN IONS
TITLE=1245: Scan 4902 (rt=1165.45) [D:\L4aex-Pool22-080823-03a_20231130140117.raw]
PEPMASS=480.86767 39092.25
CHARGE=3+
SCANS=4902
RAWSCANS=sn4902
RTINSECONDS=1165.4519
128.95116	1752.1483
144.42734	1776.9375
172.53305	2140.1609
180.80974	2346.9414
201.11417	2336.2378
240.81165	2778.7185
264.15149	2598.3586
287.07718	2336.4902
307.62839	2444.2725
340.92154	2722.1921
554.65344	3437.0923
END IONS

BEGIN IONS
TITLE=1246: Scan 4903 (rt=1165.71) [D:\L4aex-Pool22-080823-03a_20231130140117.raw]
PEPMASS=541.12006 63313.813
CHARGE=2+
SCANS=4903
RAWSCANS=sn4903
RTINSECONDS=1165.7135
103.2032	1840.8324
106.34104	1577.2667
115.605	1650.1534
115.60934	1840.5105
121.19582	2067.2957
130.36115	1988.2585
135.15852	2335.981
148.44894	2363.8628
164.60875	2095.5676
181.59615	4070.9695
197.39471	2682.8149
208.18216	2336.5024
220.56332	2440.4902
358.83963	2637.0337
369.81595	3104.6143
541.12122	6986.0073
541.17859	4251.1758
635.59491	2750.0669
991.19354	2644.6943
END IONS

BEGIN IONS
TITLE=1247: Scan 4904 (rt=1165.9) [D:\L4aex-Pool22-080823-03a_20231130140117.raw]
PEPMASS=804.10522 54307.313
CHARGE=3+
SCANS=4904
RAWSCANS=sn4904
RTINSECONDS=1165.9027
157.98906	2255.5986
177.43968	2653.5571
179.21088	2135.0613
186.45877	2114.9534
204.61377	2161.1443
224.29535	2294.8623
229.81339	3117.5088
279.90909	2738.3408
342.64859	2451.7888
441.5321	2803.9385
472.95642	2845.4744
485.54782	2528.4961
970.22223	2663.6736
1120.0852	2759.1255
1174.0129	2635.8394
1421.5605	3129.3213
1495.1669	3179.3823
1598.2755	3223.281
1865.235	3022.1057
END IONS

BEGIN IONS
TITLE=1248: Scan 4914 (rt=1168.02) [D:\L4aex-Pool22-080823-03a_20231130140117.raw]
PEPMASS=1321.9811 35338.563
CHARGE=3+
SCANS=4914
RAWSCANS=sn4914
RTINSECONDS=1168.0167
156.45291	2019.2946
161.26976	2097.178
172.88713	2174.7498
225.86887	2257.209
346.40659	2695.4509
697.90338	3004.8623
933.58923	3544.5378
945.53186	3089.9287
1047.6514	3175.0396
1321.9845	4087.7791
1401.7969	2873.5173
END IONS

BEGIN IONS
TITLE=1249: Scan 4918 (rt=1168.77) [D:\L4aex-Pool22-080823-03a_20231130140117.raw]
PEPMASS=696.29309 50912.844
CHARGE=2+
SCANS=4918
RAWSCANS=sn4918
RTINSECONDS=1168.7723
144.98956	1897.9103
148.44124	2488.6587
148.96414	2329.3677
158.96454	2729.5066
177.59999	2310.5205
177.91435	2166.3171
180.81717	2103.6643
189.13594	2249.1516
196.75769	2016.7241
236.26003	2200.0112
268.02274	2736.5999
533.13074	2598.978
565.82471	2603.2224
748.76392	2754.7075
809.83533	2750.5532
940.17926	2448.8696
END IONS

BEGIN IONS
TITLE=1250: Scan 4927 (rt=1170.44) [D:\L4aex-Pool22-080823-03a_20231130140117.raw]
PEPMASS=571.75092 111144.5
CHARGE=2+
SCANS=4927
RAWSCANS=sn4927
RTINSECONDS=1170.4439
115.34775	1591.2207
117.36472	1653.0297
137.35875	2011.4331
143.71106	1893.0997
147.22609	2037.6389
148.39723	1904.0692
148.41046	2542.4287
148.41708	2354.6528
148.42368	5143.751
148.43037	6831.9556
148.4371	6840.853
148.45229	10030.867
148.45886	8455.8809
148.46559	4372.4668
148.4726	3074.4426
148.47922	2304.9063
148.49226	2887.647
148.49881	2727.0713
148.50537	1997.5618
158.67206	2128.9119
326.18307	2591.8318
341.54102	2648.4333
346.72824	2919.1995
1102.3047	3129.5293
END IONS

BEGIN IONS
TITLE=1251: Scan 4929 (rt=1170.75) [D:\L4aex-Pool22-080823-03a_20231130140117.raw]
PEPMASS=702.86304 47950.375
CHARGE=3+
SCANS=4929
RAWSCANS=sn4929
RTINSECONDS=1170.7469
158.96432	3663.1541
166.54858	2100.9358
170.71289	2183.4131
179.57922	2530.7947
181.60696	4550.0239
193.54898	2085.2222
195.22783	2268.7886
198.29601	2236.5103
206.02083	2201.8911
242.57861	2800.2363
277.22208	2871.7314
290.86786	2718.7327
325.51328	2627.4614
331.87457	2761.4041
586.25751	2662.1438
626.96497	2532.7444
END IONS

BEGIN IONS
TITLE=1252: Scan 4932 (rt=1171.43) [D:\L4aex-Pool22-080823-03a_20231130140117.raw]
PEPMASS=470.70309 55870.125
CHARGE=2+
SCANS=4932
RAWSCANS=sn4932
RTINSECONDS=1171.4281
102.16576	1300.6371
104.63931	1543.8904
110.90858	1587.8317
116.40226	1832.89
128.40422	1794.7168
135.37744	2108.3235
139.17706	2154.6682
139.41127	1942.4479
141.4254	1687.8376
151.44527	2704.6731
153.07182	1954.5605
153.58109	2015.3749
160.40175	2206.7344
160.53152	1991.4001
163.39932	1955.0563
164.92998	2016.1813
196.31844	2380.4785
244.84811	2398.1021
408.82935	2542.1226
574.92426	3276.2935
715.31708	3160.8752
768.65143	2632.1631
END IONS

BEGIN IONS
TITLE=1253: Scan 4934 (rt=1171.8) [D:\L4aex-Pool22-080823-03a_20231130140117.raw]
PEPMASS=796.85028 112755.84
CHARGE=2+
SCANS=4934
RAWSCANS=sn4934
RTINSECONDS=1171.8009
134.56683	2108.4272
144.53352	1860.2009
148.29337	2176.4063
148.33784	2445.2375
148.39661	2084.9751
148.42207	3828.6155
148.43108	8316.8057
148.43999	11416.648
148.45908	7757.7813
148.46819	3707.2271
148.47694	2933.3572
148.48506	2120.4365
148.49329	2268.1311
148.96634	2288.6265
156.53563	2158.9299
181.5976	3182.9536
220.92776	2593.1047
257.89484	2356.5134
268.67712	2552.2019
333.04398	3039.6479
429.19958	2637.5896
503.8548	3082.5576
762.88086	2752.5991
978.26709	2823.6382
1021.1155	2847.6824
1106.5708	3061.905
1464.5232	3611.2981
END IONS

BEGIN IONS
TITLE=1254: Scan 4937 (rt=1172.36) [D:\L4aex-Pool22-080823-03a_20231130140117.raw]
PEPMASS=457.27158 110604.41
CHARGE=3+
SCANS=4937
RAWSCANS=sn4937
RTINSECONDS=1172.3633
126.48978	1847.9492
139.48305	1999.1013
143.554	2145.6694
148.39859	2628.0681
148.40512	2016.1227
148.41133	2463.7563
148.4178	2385.4646
148.42412	4561.6509
148.43069	6626.3892
148.43735	6197.7168
148.45206	10740.589
148.45818	7765.1294
148.46495	4253.5649
148.47188	4514.061
148.49075	2222.0015
156.36705	2076.2888
156.84218	2406.2368
277.20114	2222.1248
304.31259	2464.2498
478.88501	2727.7795
489.30325	3043.6978
496.4866	2415.9402
580.7204	2522.791
634.50519	2898.1465
END IONS

BEGIN IONS
TITLE=1255: Scan 4939 (rt=1172.66) [D:\L4aex-Pool22-080823-03a_20231130140117.raw]
PEPMASS=480.86812 38621.656
CHARGE=3+
SCANS=4939
RAWSCANS=sn4939
RTINSECONDS=1172.6634
146.91798	1826.6599
148.44972	2797.9294
150.88144	1869.9708
169.39761	1942.4227
181.60661	2514.7288
237.51274	2174.25
366.11346	2475.8315
379.15393	2606.7046
408.20483	2382.0847
563.03864	2694.5237
1083.1841	3527.3479
1427.983	3062.9355
END IONS

BEGIN IONS
TITLE=1256: Scan 4942 (rt=1173.22) [D:\L4aex-Pool22-080823-03a_20231130140117.raw]
PEPMASS=395.89063 52285.625
CHARGE=3+
SCANS=4942
RAWSCANS=sn4942
RTINSECONDS=1173.2248
110.91083	1582.3623
113.95038	1742.0232
114.14426	1511.9325
135.08524	1751.6465
136.16638	1854.196
151.68156	1894.8623
160.47908	2422.5295
179.93005	2088.6956
210.25665	2493.3926
273.98355	2346.6484
339.89435	2867.4412
366.21133	2744.2976
395.18039	2446.2166
406.07413	2444.3015
444.44562	2939.7012
639.84766	3016.855
760.01471	3115.4275
960.4483	3018.5154
1182.7855	2973.6819
END IONS

BEGIN IONS
TITLE=1257: Scan 4944 (rt=1173.65) [D:\L4aex-Pool22-080823-03a_20231130140117.raw]
PEPMASS=416.37347 78319.375
CHARGE=3+
SCANS=4944
RAWSCANS=sn4944
RTINSECONDS=1173.6501
130.29317	2154.1541
134.53801	1863.4178
167.1188	1939.9773
177.42047	2173.6775
250.92944	2390.4084
251.46426	2503.5103
263.18863	2320.7888
345.97714	9538.7686
346.97562	2762.8115
416.03775	11145.984
426.65778	2738.3179
649.6698	2938.5479
681.54846	2706.4165
718.63562	3100.8992
940.89844	3014.4404
953.68195	2762.6951
974.90002	2843.3123
1043.7113	2643.8625
1131.8848	2738.1497
1171.6183	2881.332
END IONS

BEGIN IONS
TITLE=1258: Scan 4951 (rt=1175.31) [D:\L4aex-Pool22-080823-03a_20231130140117.raw]
PEPMASS=810.12232 42490.375
CHARGE=1+
SCANS=4951
RAWSCANS=sn4951
RTINSECONDS=1175.3056
136.61011	1876.3734
148.44252	3918.9541
149.02501	1898.9103
151.56406	2178.1792
158.22452	2293.168
163.63672	2635.3484
276.62662	2462.3606
281.10376	2830.844
410.51208	2677.6401
539.17584	4066.1594
548.52325	2491.8457
END IONS

BEGIN IONS
TITLE=1259: Scan 4952 (rt=1175.49) [D:\L4aex-Pool22-080823-03a_20231130140117.raw]
PEPMASS=533.19049 110728.56
CHARGE=3+
SCANS=4952
RAWSCANS=sn4952
RTINSECONDS=1175.4926
134.58452	1886.236
139.27634	1941.9727
148.40596	1768.2458
148.41313	2129.0525
148.42206	4650.5161
148.4312	7348.3164
148.43987	12361.787
148.45911	7211.0874
148.46802	4527.8232
148.47633	2569.708
148.48465	1906.7482
148.49368	2375.2876
148.50165	2768.8286
159.31203	2167.2036
168.40511	2094.9182
170.45198	1978.2219
182.02773	2049.457
206.68597	2597.0903
212.77623	2445.0417
216.98984	2414.7732
230.80424	2480.8135
235.89236	3009.5139
293.48663	2864.7405
494.13913	2645.2771
599.25433	3314.1387
704.32428	3362.0618
719.63684	2521.8357
END IONS

BEGIN IONS
TITLE=1260: Scan 4957 (rt=1176.48) [D:\L4aex-Pool22-080823-03a_20231130140117.raw]
PEPMASS=839.78166 123576.28
CHARGE=2+
SCANS=4957
RAWSCANS=sn4957
RTINSECONDS=1176.478
148.19623	2330.7156
148.392	2496.6541
148.39856	2187.1211
148.40529	2556.6965
148.41226	2205.301
148.41904	3545.209
148.42598	5476.7915
148.43297	6578.8311
148.43974	10771.525
148.45534	6933.4609
148.46257	7535.9297
148.4693	3592.6851
148.48259	2482.5081
148.49023	3142.9827
148.49699	2246.0884
148.51651	2155.2627
148.57816	2084.135
151.4061	2001.0309
181.59695	2462.2229
265.00806	3286.0757
285.01141	3004.926
401.207	2450.3826
504.70538	2635.0955
550.09998	2553.9934
552.245	2740.6675
693.56696	2573.2083
851.63593	3305.843
946.90497	2980.1931
1478.7562	3109.3674
END IONS

BEGIN IONS
TITLE=1261: Scan 4960 (rt=1177.19) [D:\L4aex-Pool22-080823-03a_20231130140117.raw]
PEPMASS=1082.8634 36755.375
CHARGE=3+
SCANS=4960
RAWSCANS=sn4960
RTINSECONDS=1177.1926
157.08307	2237.0015
169.71021	2055.927
171.19289	2054.3318
344.89651	2676.9478
581.02899	2574.6812
990.37561	3390.0903
1074.5892	2760.4604
1168.0707	3203.2991
1206.0459	2730.6438
1403.9944	2941.1323
END IONS

BEGIN IONS
TITLE=1262: Scan 4963 (rt=1177.85) [D:\L4aex-Pool22-080823-03a_20231130140117.raw]
PEPMASS=1135.3773 48319.406
CHARGE=2+
SCANS=4963
RAWSCANS=sn4963
RTINSECONDS=1177.8511
192.09914	2739.4229
197.98718	2296.0703
204.95663	2053.8154
211.85217	2219.5566
223.15981	2261.8479
242.05644	2160.064
245.79051	2186.969
255.21205	2440.5273
284.6925	2463.2229
466.33398	2759.1108
504.02982	2504.0325
589.81897	2894.9792
590.18262	2748.8513
870.24799	2989.3928
935.00684	3070.2422
1064.5485	2907.3196
1482.4719	3453.0117
END IONS

BEGIN IONS
TITLE=1263: Scan 4965 (rt=1178.15) [D:\L4aex-Pool22-080823-03a_20231130140117.raw]
PEPMASS=470.21149 61707.344
CHARGE=2+
SCANS=4965
RAWSCANS=sn4965
RTINSECONDS=1178.1546
103.78294	1415.1217
105.97674	1558.4071
113.9847	1533.2727
118.84312	1896.9019
120.5978	1637.5923
125.33623	1710.6757
128.85678	1718.3196
128.96822	1584.0723
139.96289	2166.488
142.76924	1917.1223
153.12607	2249.2805
163.35643	1722.3287
163.52144	2038.0233
166.62924	2292.9192
176.74493	2269.7627
189.57539	2421.4548
206.03053	2229.8262
214.28572	2141.5229
258.33786	2349.6902
309.08728	2776.3003
397.13348	2774.1606
926.75507	2607.937
END IONS

BEGIN IONS
TITLE=1264: Scan 4967 (rt=1178.6) [D:\L4aex-Pool22-080823-03a_20231130140117.raw]
PEPMASS=844.75256 96527.641
CHARGE=2+
SCANS=4967
RAWSCANS=sn4967
RTINSECONDS=1178.6047
144.34009	1860.712
148.3958	2291.5015
148.40245	2770.6606
148.41211	1764.9598
148.42133	3888.5059
148.42941	6926.5645
148.43864	12784.773
148.45821	7308.6206
148.46657	4332.9976
148.4762	2289.4856
148.48499	2178.8887
156.34683	2155.3386
162.29161	2341.0913
172.60182	2388.3347
175.17075	2311.9487
186.57249	2121.144
190.80612	2171.3279
196.1721	2363.822
212.55045	2195.6563
287.45676	3151.395
460.22757	2420.4075
716.66388	3270.8865
1350.9896	3034.0991
END IONS

BEGIN IONS
TITLE=1265: Scan 4969 (rt=1178.91) [D:\L4aex-Pool22-080823-03a_20231130140117.raw]
PEPMASS=758.22121 72019.281
CHARGE=1+
SCANS=4969
RAWSCANS=sn4969
RTINSECONDS=1178.9074
148.54765	1969.8613
149.53546	1866.8582
159.98885	1821.3217
171.50777	2532.3389
171.60095	2159.1797
171.99286	2223.4678
198.4951	2441.9849
201.02573	2479.7695
447.81253	2593.9863
538.17249	8720.2168
646.49298	3083.9604
834.30182	2993.9329
838.63666	2952.5806
859.86615	2774.2549
919.51001	2960.9121
924.23462	2713.248
1090.5071	2942.4832
1248.8296	3289.2576
1258.8776	2861.1631
END IONS

BEGIN IONS
TITLE=1266: Scan 4977 (rt=1180.99) [D:\L4aex-Pool22-080823-03a_20231130140117.raw]
PEPMASS=736.84351 51825.125
CHARGE=2+
SCANS=4977
RAWSCANS=sn4977
RTINSECONDS=1180.985
133.32286	2116.8757
139.61214	1895.7966
158.96387	2466.5989
163.00305	2095.0559
189.10956	2090.3999
197.14807	1982.4468
216.95526	2521.793
219.26448	2368.823
234.09525	2324.0017
245.42256	2491.1882
364.7562	2771.583
369.80527	3096.739
505.90594	2546.269
1000.2147	2671.3257
1013.9498	3168.519
1483.7119	2883.3704
END IONS

BEGIN IONS
TITLE=1267: Scan 4980 (rt=1181.83) [D:\L4aex-Pool22-080823-03a_20231130140117.raw]
PEPMASS=533.19086 67765.406
CHARGE=3+
SCANS=4980
RAWSCANS=sn4980
RTINSECONDS=1181.8251
158.96387	2233.5833
165.03014	2397.7351
177.13359	2229.1467
226.9608	2636.3538
227.86737	2787.8987
229.76295	2563.3931
232.6185	2580.5483
281.67651	2875.7102
338.63235	2435.1736
387.78494	2373.4712
390.06146	2594.3508
398.10446	2877.8972
420.51321	2485.3245
421.34116	3250.5586
478.97211	2913.3621
583.30591	2714.3877
589.11194	2619.4648
678.1264	3276.374
1043.4248	2855.2312
1520.8074	3029.187
END IONS

BEGIN IONS
TITLE=1268: Scan 4982 (rt=1182.24) [D:\L4aex-Pool22-080823-03a_20231130140117.raw]
PEPMASS=810.12256 65848.844
CHARGE=3+
SCANS=4982
RAWSCANS=sn4982
RTINSECONDS=1182.2403
160.19215	1851.7133
178.41364	2209.0898
210.74779	2755.7341
262.15674	2679.1621
334.67337	2299.2668
369.05692	2576.4385
372.16324	2677.2505
441.56488	2642.0266
502.24799	2738.5156
538.17194	6403.1646
753.51465	2898.6824
919.54456	2785.1045
1245.2191	2992.6689
1337.6174	3015.6184
1338.562	3363.8953
1344.516	3242.5371
1357.4318	2690.572
1876.4576	3123.3899
1911.9758	3292.196
END IONS

BEGIN IONS
TITLE=1269: Scan 4984 (rt=1182.65) [D:\L4aex-Pool22-080823-03a_20231130140117.raw]
PEPMASS=923.81573 45980.469
CHARGE=3+
SCANS=4984
RAWSCANS=sn4984
RTINSECONDS=1182.6541
164.38643	2633.0291
166.66472	2248.6963
170.29942	2091.6218
170.73575	2622.3455
173.323	2397.9321
184.03503	2245.7856
195.0536	2148.916
239.25453	2554.533
282.19748	2264.3022
306.29819	2896.342
352.74384	2698.3069
412.91595	2658.5408
460.69562	2620.9998
535.66901	2678.8647
1873.5673	2960.4441
END IONS

BEGIN IONS
TITLE=1270: Scan 4993 (rt=1184.47) [D:\L4aex-Pool22-080823-03a_20231130140117.raw]
PEPMASS=745.85364 39581.25
CHARGE=3+
SCANS=4993
RAWSCANS=sn4993
RTINSECONDS=1184.4703
164.28131	2432.0269
184.71797	2257.2842
187.14532	2300.823
218.42674	2207.2922
295.53964	2587.875
324.89578	2365.9148
359.70825	2717.2974
359.9794	2837.5867
386.87259	2491.7905
571.68622	2799.5903
1007.6407	2893.0737
END IONS

BEGIN IONS
TITLE=1271: Scan 4994 (rt=1184.73) [D:\L4aex-Pool22-080823-03a_20231130140117.raw]
PEPMASS=1111.3755 31251.625
CHARGE=2+
SCANS=4994
RAWSCANS=sn4994
RTINSECONDS=1184.7313
197.31523	2279.4023
235.80544	2926.2834
236.56622	2184.5491
271.93799	2194.6924
304.97379	2890.5847
430.47217	2514.2212
686.47668	2682.7429
700.00677	2677.6855
780.34363	3078.2219
1212.7617	2953.2339
END IONS

BEGIN IONS
TITLE=1272: Scan 5000 (rt=1185.78) [D:\L4aex-Pool22-080823-03a_20231130140117.raw]
PEPMASS=758.22106 52632.344
CHARGE=1+
SCANS=5000
RAWSCANS=sn5000
RTINSECONDS=1185.78
176.50621	2296.1306
220.09497	2444.6499
231.37169	2418.2473
251.6503	2393.6235
299.06174	4057.6316
300.06195	4028.7766
363.1532	2602.9839
530.09772	2510.4194
538.17316	12092.817
732.33948	3322.8525
849.07275	2871.6553
1356.2511	2730.072
END IONS

BEGIN IONS
TITLE=1273: Scan 5004 (rt=1186.62) [D:\L4aex-Pool22-080823-03a_20231130140117.raw]
PEPMASS=470.70327 49591.375
CHARGE=2+
SCANS=5004
RAWSCANS=sn5004
RTINSECONDS=1186.6173
100.05993	1330.2689
101.83392	1750.3184
102.97276	1249.2216
115.55517	1919.3945
121.76862	1916.4463
148.02284	2053.9294
160.51476	1917.311
181.60793	2561.0315
215.80991	2223.4631
241.12361	2531.8828
248.3148	2803.4514
249.27557	2423.27
254.65175	2541.4788
357.03241	2730.0828
379.48358	2487.4993
397.36295	2753.0754
425.7077	2526.7678
END IONS

BEGIN IONS
TITLE=1274: Scan 5011 (rt=1187.99) [D:\L4aex-Pool22-080823-03a_20231130140117.raw]
PEPMASS=490.17822 116002.13
CHARGE=2+
SCANS=5011
RAWSCANS=sn5011
RTINSECONDS=1187.9934
100.71409	1729.8295
102.02402	1371.4437
102.18803	1315.59
114.28062	2095.3228
115.63549	1834.8599
129.142	2131.834
130.78293	1849.0038
139.86044	1655.0598
148.38849	1808.5696
148.40511	2749.8411
148.41345	2333.9648
148.42278	4466.5063
148.43146	7498.0806
148.4511	14287.613
148.45998	9105.3457
148.46844	3837.7432
148.47882	2325.6418
148.48602	2888.1018
150.70889	2133.4131
154.21388	2325.6738
163.97263	2141.1318
181.59814	3055.1404
230.43008	2790.0728
266.61371	2409.5796
282.18222	2428.8091
315.62381	2701.4609
401.40173	2587.2214
401.98434	3793.9529
419.99756	3785.5815
855.75623	2998.4541
END IONS

BEGIN IONS
TITLE=1275: Scan 5015 (rt=1188.74) [D:\L4aex-Pool22-080823-03a_20231130140117.raw]
PEPMASS=477.86813 100913.59
CHARGE=3+
SCANS=5015
RAWSCANS=sn5015
RTINSECONDS=1188.7414
126.72655	1535.9108
127.99921	1774.7277
133.89174	2224.8677
134.42097	1951.4681
135.47969	1787.9885
135.58737	2057.3628
148.27589	2152.5015
148.40492	2180.7058
148.41428	2598.5007
148.42313	3819.8745
148.43192	8364.791
148.45113	14066.62
148.46033	7429.4712
148.46922	5020.8301
148.47774	1813.0713
148.48613	3342.4163
148.49551	2007.4563
184.49419	2225.311
213.05682	2234.6177
290.46445	2310.1895
307.18793	2475.6001
462.51401	3042.5767
682.36218	2682.7283
1116.1478	2935.063
END IONS

BEGIN IONS
TITLE=1276: Scan 5017 (rt=1189.04) [D:\L4aex-Pool22-080823-03a_20231130140117.raw]
PEPMASS=557.09485 63569.438
CHARGE=3+
SCANS=5017
RAWSCANS=sn5017
RTINSECONDS=1189.0417
147.76775	2353.5706
148.44923	2407.4836
157.7326	2011.2021
160.55872	2030.3616
169.61397	2189.2891
184.24048	2207.1958
187.10468	2549.8389
187.64371	2440.7083
194.37532	2080.7808
220.90523	2543.1375
249.07938	2460.1614
255.08609	2577.6147
322.39319	2936.5347
569.99542	3172.8862
824.68201	3501.5764
871.20496	2938.4753
924.66302	2988.4949
996.96289	2631.6035
1014.248	2691.5046
1399.6583	3193.2505
1670.455	3072.5803
END IONS

BEGIN IONS
TITLE=1277: Scan 5018 (rt=1189.3) [D:\L4aex-Pool22-080823-03a_20231130140117.raw]
PEPMASS=416.37338 121560.97
CHARGE=2+
SCANS=5018
RAWSCANS=sn5018
RTINSECONDS=1189.3025
100.60725	1577.2299
104.09389	1629.2111
106.29261	1735.1501
107.74221	1696.4384
117.31577	1941.7266
119.25246	1648.7422
148.41267	2190.3809
148.41902	4657.5859
148.42538	4992.0361
148.43213	8056.4351
148.43858	7777.2104
148.45354	7300.0513
148.46002	7464.2808
148.46687	4605.2451
148.47328	3604.1978
148.47974	2598.5283
148.49939	2629.3354
162.12625	1964.3234
190.52043	2306.5188
207.23134	2203.8867
219.18729	2302.0117
240.82379	2440.8479
345.97775	7202.9121
395.03604	2760.02
397.61789	2573.457
416.03854	3748.2295
523.89148	3022.998
701.01251	2982.0972
END IONS

BEGIN IONS
TITLE=1278: Scan 5020 (rt=1189.6) [D:\L4aex-Pool22-080823-03a_20231130140117.raw]
PEPMASS=395.89053 63488.219
CHARGE=3+
SCANS=5020
RAWSCANS=sn5020
RTINSECONDS=1189.6036
110.93184	1621.5913
111.20587	1589.5515
112.53649	1589.2
125.28432	1845.2336
139.19498	1889.1969
148.44275	2580.8535
152.03922	2130.0759
157.69685	2092.2778
174.90532	2325.6848
185.34917	2593.0071
186.79674	2491.4758
206.84399	2140.333
226.23529	2193.0273
226.35741	2429.186
239.98035	2456.2195
316.22772	2646.7375
523.32855	2772.1531
624.55139	2435.3518
652.36829	2816.2659
END IONS

BEGIN IONS
TITLE=1279: Scan 5026 (rt=1190.74) [D:\L4aex-Pool22-080823-03a_20231130140117.raw]
PEPMASS=1121.8651 58991.688
CHARGE=2+
SCANS=5026
RAWSCANS=sn5026
RTINSECONDS=1190.735
157.6701	2013.8646
165.30585	1973.6434
181.59673	2796.9663
202.29558	2434.9983
239.00085	2773.3057
264.71909	2405.3162
279.20084	2652.7715
282.65393	2302.6804
296.35159	2460.0779
328.25369	2731.1809
429.09018	2741.533
458.46484	3038.5706
937.83466	2638.3499
1097.5731	3196.2642
1255.3417	3513.5166
1401.9575	3230.5283
1436.7421	2975.1863
1814.5054	2934.5386
1967.2136	3186.9668
END IONS

BEGIN IONS
TITLE=1280: Scan 5027 (rt=1191) [D:\L4aex-Pool22-080823-03a_20231130140117.raw]
PEPMASS=583.83832 112825.44
CHARGE=3+
SCANS=5027
RAWSCANS=sn5027
RTINSECONDS=1190.996
148.39922	2453.0193
148.41797	2293.5259
148.42415	3730.553
148.43076	6609.1016
148.43733	5480.7163
148.45132	10525.774
148.45714	7255.6274
148.46371	4155.7119
148.47025	4360.9019
148.48232	2934.8318
148.48909	2626.4485
150.71901	2307.7798
158.96399	2128.8176
176.70369	2248.5837
194.99995	2342.6589
201.20213	2193.0884
229.89801	2215.0237
258.47836	2117.9343
271.52643	2466.2542
283.91992	2910.4058
314.52213	2473.1997
315.87045	2675.325
319.56125	2412.7915
401.19873	2402.1541
780.04114	2841.7332
1286.4446	3278.9324
END IONS

BEGIN IONS
TITLE=1281: Scan 5030 (rt=1191.56) [D:\L4aex-Pool22-080823-03a_20231130140117.raw]
PEPMASS=696.2934 58835.719
CHARGE=2+
SCANS=5030
RAWSCANS=sn5030
RTINSECONDS=1191.5596
121.14631	1611.3018
141.18756	1951.0968
148.44942	2275.8274
151.159	1966.8107
156.30724	2212.833
158.96391	2469.2305
168.21046	2321.4456
170.37952	2011.1376
174.3811	2633.8599
176.47385	2163.0161
286.12408	2668.0837
415.78833	2999.6582
557.81097	2642.3704
709.83832	2983.3455
777.83929	2827.8123
793.41223	2773.6677
967.46899	2766.9175
END IONS

BEGIN IONS
TITLE=1282: Scan 5031 (rt=1191.75) [D:\L4aex-Pool22-080823-03a_20231130140117.raw]
PEPMASS=1110.8744 37111.5
CHARGE=1+
SCANS=5031
RAWSCANS=sn5031
RTINSECONDS=1191.7525
172.2413	2017.8324
172.25005	2142.5972
220.92039	2431.1968
350.5524	2816.0007
364.34073	2754.5364
380.47424	2538.0962
448.17896	2501.6975
892.40735	2972.8342
903.52118	3094.3623
1022.3571	3778.6626
1471.3851	3193.7029
1635.2623	2977.7756
END IONS

BEGIN IONS
TITLE=1283: Scan 5038 (rt=1193.09) [D:\L4aex-Pool22-080823-03a_20231130140117.raw]
PEPMASS=525.1825 111589.56
CHARGE=3+
SCANS=5038
RAWSCANS=sn5038
RTINSECONDS=1193.0914
142.04492	1887.8593
145.75778	1841.9543
148.41664	2931.2979
148.42305	5564.2808
148.42966	6998.8252
148.43629	5501.6025
148.45105	12758.314
148.45737	7081.6948
148.46387	5158.5527
148.47054	3979.9609
148.50299	2273.4307
148.75333	2754.6748
153.60342	2067.896
156.67914	2317.4988
168.32022	2353.4214
170.07155	2216.615
221.32487	2865.0598
279.87051	3671.7539
427.48254	3085.9351
524.84924	2762.8982
562.33618	2796.2847
1106.6997	2659.0894
END IONS

BEGIN IONS
TITLE=1284: Scan 5040 (rt=1193.39) [D:\L4aex-Pool22-080823-03a_20231130140117.raw]
PEPMASS=470.70334 51574.781
CHARGE=2+
SCANS=5040
RAWSCANS=sn5040
RTINSECONDS=1193.3927
100.02528	1553.1337
101.55283	1365.724
109.54109	1847.4386
110.09486	1668.5103
112.77644	1833.0334
123.5257	1940.3754
131.48665	1767.8616
132.93767	1785.2133
148.44241	3167.0732
165.45291	2094.6531
169.58261	2406.5071
170.46538	2278.4873
179.77596	2222.853
181.60205	1936.8809
189.36948	2085.4651
195.72948	2432.4087
206.49899	2452.967
255.80707	2387.6631
317.41562	2882.2668
817.27008	2611.4199
END IONS

BEGIN IONS
TITLE=1285: Scan 5042 (rt=1193.84) [D:\L4aex-Pool22-080823-03a_20231130140117.raw]
PEPMASS=456.9342 99345.594
CHARGE=3+
SCANS=5042
RAWSCANS=sn5042
RTINSECONDS=1193.8431
128.16803	1879.8411
144.40985	1982.1207
148.37907	1957.3113
148.42358	3370.2339
148.43169	7852.4644
148.45103	13028.444
148.4601	7685.4014
148.4689	4766.3867
148.47751	2959.5723
148.48593	2127.334
148.49406	2182.6978
165.8914	2298.2175
169.24013	2205.1697
200.82144	2274.499
201.12444	2200.2158
205.60425	2174.7019
235.01721	2347.469
248.3064	2507.332
283.41296	2447.8472
346.52509	2480.7007
593.8905	2712.135
712.00665	2944.8193
809.08899	3105.6909
850.1532	2764.9265
END IONS

BEGIN IONS
TITLE=1286: Scan 5044 (rt=1194.14) [D:\L4aex-Pool22-080823-03a_20231130140117.raw]
PEPMASS=758.22109 68871.125
CHARGE=1+
SCANS=5044
RAWSCANS=sn5044
RTINSECONDS=1194.1431
148.44217	2811.7222
176.23119	2067.2939
196.15047	2237.8579
205.85277	2392.3347
236.82069	2751.2852
237.64619	2675.2654
239.09642	2531.9871
299.06192	4283.4746
312.62555	2977.3606
325.80905	2323.5845
345.88055	2734.8567
364.81622	2578.0911
391.5043	2733.3733
477.34076	3723.5955
538.17212	9262.9541
596.86621	3050.6082
615.03308	3078.1228
END IONS

BEGIN IONS
TITLE=1287: Scan 5047 (rt=1194.82) [D:\L4aex-Pool22-080823-03a_20231130140117.raw]
PEPMASS=1384.1658 34858.563
CHARGE=3+
SCANS=5047
RAWSCANS=sn5047
RTINSECONDS=1194.8213
174.57512	2200.9829
196.3956	2214.2278
197.23138	2071.3564
241.15576	2481.252
431.41321	2744.8203
460.45499	2534.9761
567.14789	2663.5344
1170.8649	2810.9431
1236.5304	3033.4402
1512.3806	2933.6648
END IONS

BEGIN IONS
TITLE=1288: Scan 5048 (rt=1195.01) [D:\L4aex-Pool22-080823-03a_20231130140117.raw]
PEPMASS=761.73346 100371.63
CHARGE=2+
SCANS=5048
RAWSCANS=sn5048
RTINSECONDS=1195.0116
131.22566	1701.4899
132.79086	2206.9421
132.79697	1778.8191
132.88156	2207.6018
147.07501	1976.6078
148.20425	1935.8248
148.40286	2456.519
148.40997	2693.1548
148.41869	2679.5571
148.42798	4067.3342
148.43594	7714.8442
148.4557	8054.5474
148.4648	6961.8936
148.47314	3455.9326
148.48105	1999.2748
148.56801	2099.5535
160.4642	2114.4194
202.33946	2278.3918
215.77516	2148.7698
375.23849	2656.9885
397.63861	3106.3271
467.92438	2975.8982
507.07553	2440.9998
761.7403	3099.4739
1200.0442	3373.4812
END IONS

BEGIN IONS
TITLE=1289: Scan 5050 (rt=1195.31) [D:\L4aex-Pool22-080823-03a_20231130140117.raw]
PEPMASS=758.22113 71340.75
CHARGE=1+
SCANS=5050
RAWSCANS=sn5050
RTINSECONDS=1195.3143
141.90489	1987.7661
148.44252	2445.0354
189.19914	2174.1101
202.2823	2325.4512
202.94711	2348.5466
218.7995	2238.1926
263.3996	2493.9702
294.75851	2547.7935
299.0614	8948.1699
359.0303	6808.0898
415.03696	6307.6362
422.83359	2956.3376
429.08939	3131.4851
538.17218	5226.8086
585.81067	2825.7214
1216.4192	2773.8298
1476.7859	3435.3623
END IONS

BEGIN IONS
TITLE=1290: Scan 5055 (rt=1196.29) [D:\L4aex-Pool22-080823-03a_20231130140117.raw]
PEPMASS=677.72784 54130.969
CHARGE=2+
SCANS=5055
RAWSCANS=sn5055
RTINSECONDS=1196.2917
120.87444	1750.3848
132.75102	1760.2777
148.44901	3335.1301
181.59563	4121.4243
186.78453	2340.8259
256.61655	2430.8982
292.18112	2513.8464
294.57822	2570.3665
501.81277	3100.6001
640.505	3208.9924
709.57684	2512.6855
784.84875	2814.9319
834.72052	2565.8877
972.1861	2752.906
END IONS

BEGIN IONS
TITLE=1291: Scan 5056 (rt=1196.55) [D:\L4aex-Pool22-080823-03a_20231130140117.raw]
PEPMASS=842.25922 125158.91
CHARGE=2+
SCANS=5056
RAWSCANS=sn5056
RTINSECONDS=1196.5528
148.38881	2279.5269
148.40199	2048.3743
148.42142	2815.3516
148.42767	5130.0068
148.43466	7755.7266
148.44099	14181.048
148.45569	5828.1641
148.46262	6379.5747
148.46931	4968.7163
148.47565	2962.7832
148.48177	2370.5967
148.49513	2338.7722
148.52109	2588.5525
156.14029	1996.7045
162.01991	1917.6755
164.33397	2396.0957
189.1877	2179.2314
197.6395	2135.136
223.02582	2431.3748
238.87152	2453.9106
256.97711	2252.2964
257.25085	2258.8179
287.34601	3227.8027
374.73306	3419.4939
829.48517	3210.4011
849.72186	2850.0239
968.70447	2886.6194
1104.0566	2583.9375
1277.937	2762.1477
END IONS

BEGIN IONS
TITLE=1292: Scan 5058 (rt=1196.85) [D:\L4aex-Pool22-080823-03a_20231130140117.raw]
PEPMASS=386.87741 62576.094
CHARGE=3+
SCANS=5058
RAWSCANS=sn5058
RTINSECONDS=1196.8545
108.14984	1514.2234
110.11115	1623.5634
114.06112	1877.174
114.80519	1651.882
117.53944	1909.1722
125.22894	1764.359
126.73495	1892.5548
134.12267	2035.2391
137.42412	2459.8975
140.56383	2318.991
148.44234	2916.3479
148.96878	2058.6726
149.04663	2116.7048
217.03607	2276.3042
350.92584	2683.3201
352.00833	2344.9463
387.22879	3075.834
444.186	2740.5757
471.74844	2652.8606
642.96283	2506.6558
808.56787	2790.5522
END IONS

BEGIN IONS
TITLE=1293: Scan 5059 (rt=1197.12) [D:\L4aex-Pool22-080823-03a_20231130140117.raw]
PEPMASS=940.39771 39303.875
CHARGE=3+
SCANS=5059
RAWSCANS=sn5059
RTINSECONDS=1197.1155
269.15994	2301.0664
347.45212	3090.6272
421.59775	2658.2908
422.26849	2586.5063
692.72778	3023.6455
723.16455	2791.4385
962.54834	2920.8062
1212.4673	3034.1729
1274.0981	2871.1179
1296.8459	3215.1445
1784.3231	3444.855
1963.7874	3386.0271
END IONS

BEGIN IONS
TITLE=1294: Scan 5071 (rt=1199.29) [D:\L4aex-Pool22-080823-03a_20231130140117.raw]
PEPMASS=736.84375 44538.063
CHARGE=2+
SCANS=5071
RAWSCANS=sn5071
RTINSECONDS=1199.2872
126.32337	1688.7821
128.10847	2098.9497
131.6097	1943.0739
134.73003	1801.0254
151.8427	1995.0731
181.60701	5194.3403
189.30763	2323.9448
192.4084	2596.2271
207.68842	2098.3254
277.78906	2174.7378
519.17883	2682.3965
571.59576	2486.1348
595.57776	2500.9585
865.88049	2924.6099
END IONS

BEGIN IONS
TITLE=1295: Scan 5077 (rt=1200.45) [D:\L4aex-Pool22-080823-03a_20231130140117.raw]
PEPMASS=839.78186 62144.625
CHARGE=2+
SCANS=5077
RAWSCANS=sn5077
RTINSECONDS=1200.4546
164.81984	2562.1128
167.15398	2775.4265
178.50578	2007.9208
181.59451	2343.9834
200.53732	2284.752
208.05167	2331.4788
214.60573	2446.0938
242.95586	2649.1833
252.80078	2881.9519
329.71167	2685.5476
334.31812	2521.698
345.15543	2498.2505
416.60648	2716.9331
444.55878	2912.2168
446.3157	2357.8535
499.78226	2794.5811
562.45013	2552.2632
947.19904	2646.5002
END IONS

BEGIN IONS
TITLE=1296: Scan 5082 (rt=1201.55) [D:\L4aex-Pool22-080823-03a_20231130140117.raw]
PEPMASS=439.70895 50357
CHARGE=2+
SCANS=5082
RAWSCANS=sn5082
RTINSECONDS=1201.548
103.34995	1353.2239
104.15825	1563.7853
111.53775	1607.8776
113.01892	1775.947
117.45841	1707.0989
128.39073	1774.0262
128.48373	1951.9261
136.80231	1784.4358
148.07571	2019.5735
184.45534	2015.9163
199.09259	2225.9729
211.40672	2250.5422
213.50838	2366.4185
295.26443	2705.0308
334.46713	2469.3699
432.51733	2424.7402
629.65936	2635.4089
807.76483	3004.8374
END IONS

BEGIN IONS
TITLE=1297: Scan 5084 (rt=1201.92) [D:\L4aex-Pool22-080823-03a_20231130140117.raw]
PEPMASS=496.2326 35887.656
CHARGE=2+
SCANS=5084
RAWSCANS=sn5084
RTINSECONDS=1201.9187
102.54705	1990.3428
133.72702	1659.9305
156.5717	2087.9905
173.65738	2137.6135
189.39638	2539.2378
202.81747	2095.7649
214.54878	2139.4197
281.78085	2439.9021
344.14471	2333.6323
374.06992	2439.7683
END IONS

BEGIN IONS
TITLE=1298: Scan 5085 (rt=1202.1) [D:\L4aex-Pool22-080823-03a_20231130140117.raw]
PEPMASS=745.85309 39403.719
CHARGE=3+
SCANS=5085
RAWSCANS=sn5085
RTINSECONDS=1202.0974
164.43092	2346.0781
181.60811	2251.1057
186.00833	2194.042
203.35355	2279.5852
384.87442	2868.5791
413.91254	2431.4785
428.74817	2722.709
469.5571	2546.3853
541.81067	3079.1768
681.54688	2586.1523
748.38843	2913.3608
1060.6256	3016.4614
1762.4979	3182.8682
END IONS

BEGIN IONS
TITLE=1299: Scan 5087 (rt=1202.4) [D:\L4aex-Pool22-080823-03a_20231130140117.raw]
PEPMASS=470.70318 53458.531
CHARGE=2+
SCANS=5087
RAWSCANS=sn5087
RTINSECONDS=1202.4005
104.91996	1643.532
123.68433	1835.2467
140.34978	2204.9868
157.59601	1904.9928
181.59804	3363.3542
192.54794	2198.7314
217.01996	2747.5444
236.82994	2337.2825
245.66862	2185.4287
245.86702	2338.9021
270.72208	2438.1843
330.53241	2419.832
356.4834	2716.0046
361.45526	2734.8401
376.92712	2867.502
465.38992	2664.0518
543.2793	3373.7126
656.51196	2739.4343
END IONS

BEGIN IONS
TITLE=1300: Scan 5088 (rt=1202.66) [D:\L4aex-Pool22-080823-03a_20231130140117.raw]
PEPMASS=470.70318 61423.813
CHARGE=2+
SCANS=5088
RAWSCANS=sn5088
RTINSECONDS=1202.6616
122.88155	2076.6616
123.30253	1648.011
131.3736	1734.377
140.21304	2001.6696
140.40738	2322.3943
148.44205	3219.5283
158.86592	1975.464
159.00952	2231.3975
187.20854	2314.6047
244.55173	2382.0684
247.85109	2277.4324
277.43661	2304.6045
278.16663	2610.1401
303.07483	2621.0671
303.89206	2549.5688
439.99911	2717.0215
468.30063	3145.1389
630.50397	2698.845
672.74213	2686.2012
756.80408	3146.8704
1306.3013	2599.0286
END IONS

BEGIN IONS
TITLE=1301: Scan 5089 (rt=1202.85) [D:\L4aex-Pool22-080823-03a_20231130140117.raw]
PEPMASS=416.37335 74413.438
CHARGE=3+
SCANS=5089
RAWSCANS=sn5089
RTINSECONDS=1202.8495
113.59438	1608.8916
114.94422	1680.7427
130.92461	2129.0083
131.35408	2212.0681
134.76407	1780.3582
135.2421	1875.1992
137.57896	2424.6123
139.40486	1879.0509
148.44252	2529.3674
151.02245	2044.6045
153.30911	2363.9341
155.39108	1882.3073
161.78349	2093.0996
200.90416	2785.689
206.47922	2435.9341
254.56525	2682.5784
283.61267	2569.9443
327.96555	3093.251
344.97791	3445.9988
345.97711	6044.0103
416.03873	8168.0796
417.03458	3398.3813
659.52948	2991.6567
END IONS

BEGIN IONS
TITLE=1302: Scan 5090 (rt=1203.03) [D:\L4aex-Pool22-080823-03a_20231130140117.raw]
PEPMASS=541.2484 130371.56
CHARGE=2+
SCANS=5090
RAWSCANS=sn5090
RTINSECONDS=1203.0268
117.37984	1744.5146
117.57877	1722.3458
117.79702	1706.3829
122.46522	1625.9675
123.79494	2046.9434
124.05659	1872.6857
135.49013	1920.0054
139.83728	1861.1953
148.41605	2331.1863
148.42471	4702.7407
148.43373	6995.7373
148.45282	10621.109
148.46185	6522.3652
148.47031	3686.6409
148.47862	2457.1013
148.48738	3700.634
148.4964	2610.4834
150.63696	2058.8176
157.26286	1898.3718
168.17545	2064.4043
171.44954	2339.6741
176.90251	2283.8926
178.53688	2345.1228
185.29041	1973.0613
191.82297	2052.8022
200.81523	2200.9624
219.15947	2155.6987
232.73619	2266.2188
295.29666	2309.7791
356.59073	2778.499
407.31073	2597.2971
514.69305	2418.2368
541.12201	6313.8452
541.17804	2508.6423
738.44446	2579.2676
838.84705	3557.845
852.60553	2826.9443
END IONS

BEGIN IONS
TITLE=1303: Scan 5100 (rt=1204.88) [D:\L4aex-Pool22-080823-03a_20231130140117.raw]
PEPMASS=541.24815 125677
CHARGE=2+
SCANS=5100
RAWSCANS=sn5100
RTINSECONDS=1204.8849
113.70545	1664.8015
121.61781	1529.3345
123.28259	1811.4669
123.92775	2011.1836
139.50513	1824.1519
144.44067	1942.8523
148.40868	2144.324
148.41687	3029.4067
148.42628	4932.6992
148.43489	7125.3569
148.45425	9715.9922
148.46329	7307.1499
148.47221	3900.0461
148.48048	2619.5229
167.86714	2449.7483
173.95024	2078.4097
175.9812	2622.2664
197.90237	2141.1218
220.76039	2614.6392
220.91452	3186.2148
245.72745	2738.8933
289.18164	2840.9504
379.03525	2832.637
430.19125	2701.5117
436.9053	2795.9075
540.71161	2394.7249
541.12219	6792.6504
541.1734	3838.5657
588.32849	2742.0142
658.06915	2878.4392
995.99524	2952.7236
END IONS

BEGIN IONS
TITLE=1304: Scan 5108 (rt=1206.31) [D:\L4aex-Pool22-080823-03a_20231130140117.raw]
PEPMASS=1321.9834 59098.688
CHARGE=3+
SCANS=5108
RAWSCANS=sn5108
RTINSECONDS=1206.3076
176.91972	2180.4189
196.83774	2419.2607
206.54434	2560.6724
258.2709	2443.4075
297.28464	2318.7751
457.40988	2675.5803
810.4856	2882.9219
936.98022	3072.04
970.87335	2664.854
1057.1512	2865.0964
1091.444	2819.2954
1321.9912	4765.019
1547.3805	2811.4424
1609.7808	3325.7461
1990.6198	2714.311
END IONS

BEGIN IONS
TITLE=1305: Scan 5113 (rt=1207.29) [D:\L4aex-Pool22-080823-03a_20231130140117.raw]
PEPMASS=733.31934 52613.688
CHARGE=2+
SCANS=5113
RAWSCANS=sn5113
RTINSECONDS=1207.2882
135.99652	1934.4126
139.46547	1874.0468
140.5056	2258.2004
148.44926	4049.5229
149.8658	2018.0342
168.65404	2120.7783
182.02141	2165.9187
198.07982	2341.158
233.73981	2312.9055
243.23416	2485.2676
265.60416	2411.208
306.28802	2442.9338
351.14478	3142.5254
399.29538	2737.2664
569.74475	2840.009
665.27924	3198.9451
845.2345	2834.9429
END IONS

BEGIN IONS
TITLE=1306: Scan 5115 (rt=1207.74) [D:\L4aex-Pool22-080823-03a_20231130140117.raw]
PEPMASS=498.87439 42540.719
CHARGE=3+
SCANS=5115
RAWSCANS=sn5115
RTINSECONDS=1207.7415
140.73923	1799.1326
148.42834	1832.0609
148.56268	1776.7521
192.94553	2695.887
215.14828	2465.4878
216.64081	2880.283
226.53947	2589.9963
246.38765	2361.022
255.60313	2487.7817
265.30566	2827.1895
276.49365	2379.5613
618.77716	2659.3914
1111.2504	3391.1658
END IONS

BEGIN IONS
TITLE=1307: Scan 5118 (rt=1208.22) [D:\L4aex-Pool22-080823-03a_20231130140117.raw]
PEPMASS=702.86279 46247.875
CHARGE=3+
SCANS=5118
RAWSCANS=sn5118
RTINSECONDS=1208.2199
174.83922	1976.0647
193.04517	2232.8918
206.49608	2372.1143
275.76764	2731.0093
314.60922	2405.3411
541.35461	2511.8474
951.72803	2915.3167
1191.6503	2964.3887
1291.7549	2827.7673
1606.0413	3338.2588
1988.1458	3029.3931
END IONS

BEGIN IONS
TITLE=1308: Scan 5119 (rt=1208.48) [D:\L4aex-Pool22-080823-03a_20231130140117.raw]
PEPMASS=1421.9779 38068
CHARGE=3+
SCANS=5119
RAWSCANS=sn5119
RTINSECONDS=1208.4808
173.74222	2214.5227
179.27798	2217.231
181.60675	2302.9487
203.87856	2467.6248
264.31039	2250.5417
364.61038	2579.4761
406.16223	2537.1709
502.4491	2968.8271
648.09778	2594.7288
840.04797	2989.6841
1040.423	2766.5369
1113.8182	3063.7854
1421.9866	3055.8303
END IONS

BEGIN IONS
TITLE=1309: Scan 5125 (rt=1209.88) [D:\L4aex-Pool22-080823-03a_20231130140117.raw]
PEPMASS=470.21115 62840.188
CHARGE=2+
SCANS=5125
RAWSCANS=sn5125
RTINSECONDS=1209.8826
113.63149	1508.7014
115.93108	1572.8671
118.89069	1658.0156
124.49278	2272.8201
131.01131	1697.9758
141.02168	1979.4661
143.68665	1856.8583
146.5146	1767.7225
147.48251	1837.1156
171.67474	2082.8496
181.60664	3162.8838
193.16948	2332.0554
194.27925	2152.7673
196.94655	2397.3879
201.01939	2599.6953
209.09502	2270.4026
222.17583	2220.9478
241.1375	2534.9785
241.80455	2427.0476
277.89502	2884.2458
318.32074	2519.4475
532.81531	3021.0298
533.14514	2672.645
603.83398	2909.5737
END IONS

BEGIN IONS
TITLE=1310: Scan 5130 (rt=1211.21) [D:\L4aex-Pool22-080823-03a_20231130140117.raw]
PEPMASS=1301.0665 51067.406
CHARGE=3+
SCANS=5130
RAWSCANS=sn5130
RTINSECONDS=1211.2082
181.608	6513.9624
206.15585	2382.0796
254.52646	2407.4165
299.61459	2271.4915
307.358	2575.5698
679.26324	2636.2612
714.89087	3394.6809
1239.105	2811.28
1397.376	3155.8357
1779.3361	3012.0132
1898.4327	3397.9944
1924.0361	2955.0251
1964.9329	3075.5732
END IONS

BEGIN IONS
TITLE=1311: Scan 5132 (rt=1211.62) [D:\L4aex-Pool22-080823-03a_20231130140117.raw]
PEPMASS=480.86765 60377.813
CHARGE=3+
SCANS=5132
RAWSCANS=sn5132
RTINSECONDS=1211.6175
132.61267	2102.6931
148.44957	2538.3115
148.59085	1875.2709
158.11002	1924.3293
163.27435	2410.6553
178.11086	2177.0168
186.81786	2445.8674
206.3707	2569.8665
214.73088	2118.8105
237.72084	2522.8345
238.68762	2292.6677
242.04274	2180.5417
296.3764	2525.4988
448.82587	2721.4434
507.52155	2745.8303
519.77411	3065.1584
554.22906	2439.4829
689.72266	2781.8308
852.74902	3404.3916
999.85724	2987.0796
END IONS

BEGIN IONS
TITLE=1312: Scan 5134 (rt=1212.05) [D:\L4aex-Pool22-080823-03a_20231130140117.raw]
PEPMASS=758.22076 43474.438
CHARGE=1+
SCANS=5134
RAWSCANS=sn5134
RTINSECONDS=1212.0479
148.4431	2325.0999
151.30965	2095.2954
157.46831	2331.9341
169.66972	2389.2253
173.03703	2424.8179
178.1635	2201.2708
215.75276	2550.2969
224.0509	2576.583
284.05957	2724.6504
317.20129	2645.1248
593.49646	2923.5854
904.69147	3178.1475
1410.8812	2807.9624
END IONS

BEGIN IONS
TITLE=1313: Scan 5136 (rt=1212.46) [D:\L4aex-Pool22-080823-03a_20231130140117.raw]
PEPMASS=1135.3751 41822.531
CHARGE=1+
SCANS=5136
RAWSCANS=sn5136
RTINSECONDS=1212.4647
175.39923	2303.8132
226.95329	2289.4802
254.47691	2642.647
352.98688	3070.1189
373.51602	3138.74
450.60886	2757.7778
582.71521	2572.5835
702.24622	2769.2856
714.71716	2585.2729
928.26208	2976.3235
1473.6035	3106.4026
1504.0919	3062.2678
END IONS

BEGIN IONS
TITLE=1314: Scan 5141 (rt=1213.48) [D:\L4aex-Pool22-080823-03a_20231130140117.raw]
PEPMASS=457.27115 102872.75
CHARGE=3+
SCANS=5141
RAWSCANS=sn5141
RTINSECONDS=1213.4772
120.77603	1726.6122
122.87379	2388.6094
127.12193	1839.5516
130.55742	2202.917
137.36145	1863.4598
137.57697	2216.6421
141.77469	1878.7847
148.3992	2023.769
148.4062	2225.2183
148.41518	3477.4473
148.424	5039.231
148.43303	7088.2969
148.45215	11697.99
148.46106	7223.8926
148.4696	4513.1709
148.47906	2432.6121
148.48746	1850.3064
148.60771	2213.1279
149.44739	2181.5542
181.6066	2380.8506
190.50232	2660.4441
192.3503	2316.3804
202.13545	2129.3035
212.60236	2466.2012
321.41812	2574.6809
539.86182	2665.1978
END IONS

BEGIN IONS
TITLE=1315: Scan 5149 (rt=1215.44) [D:\L4aex-Pool22-080823-03a_20231130140117.raw]
PEPMASS=973.32419 35915.063
CHARGE=1+
SCANS=5149
RAWSCANS=sn5149
RTINSECONDS=1215.4372
172.46602	2034.9966
213.42769	2374.0051
238.84248	2328.3159
352.3353	2821.783
385.45392	2743.7217
470.68887	2770.4165
1076.3503	2677.3076
1101.4293	2807.0833
1106.9619	2900.2273
1146.6094	3312.1248
1740.3074	2991.8167
1826.8508	2753.2673
END IONS

BEGIN IONS
TITLE=1316: Scan 5156 (rt=1216.79) [D:\L4aex-Pool22-080823-03a_20231130140117.raw]
PEPMASS=460.71432 69476.375
CHARGE=2+
SCANS=5156
RAWSCANS=sn5156
RTINSECONDS=1216.7921
109.2012	1877.1981
113.7272	1746.4985
115.19689	1640.7047
115.24726	1753.6282
120.25414	1565.9503
122.74564	1772.7189
125.21865	1836.5914
130.39517	2340.2454
134.45174	1921.3055
134.87289	1920.6547
142.09163	2250.9595
176.76991	1948.2173
181.59811	3862.6863
202.69978	2215.4849
212.88441	2452.459
219.28363	2394.2351
221.50925	2469.1016
223.44507	2574.3416
257.40628	2373.4028
263.19589	2646.4053
279.39209	2217.0781
309.80234	2904.6785
487.22443	2796.1375
687.89392	3154.6201
809.96375	2839.8904
926.08777	2942.5132
END IONS

BEGIN IONS
TITLE=1317: Scan 5167 (rt=1219.05) [D:\L4aex-Pool22-080823-03a_20231130140117.raw]
PEPMASS=745.85483 42217.281
CHARGE=1+
SCANS=5167
RAWSCANS=sn5167
RTINSECONDS=1219.0539
158.68701	2146.1919
171.87335	2563.9189
181.60756	4471.8677
196.69824	2429.7708
205.33232	2210.9509
246.29175	2699.2134
854.80072	2856.1143
866.97656	2836.5991
923.82556	3111.7153
1027.9666	3227.863
1065.2964	3535.4316
1579.4675	2506.2834
END IONS

BEGIN IONS
TITLE=1318: Scan 5168 (rt=1219.23) [D:\L4aex-Pool22-080823-03a_20231130140117.raw]
PEPMASS=839.78131 105758.28
CHARGE=1+
SCANS=5168
RAWSCANS=sn5168
RTINSECONDS=1219.2349
148.38606	2172.5076
148.40195	2117.7844
148.4102	2486.1511
148.41876	3807.8386
148.42757	4030.7119
148.43658	7136.2964
148.45598	8146.9775
148.46429	5568.3564
148.47353	3306.3481
148.48213	2173.7131
148.49918	2949.5967
148.62743	2201.002
164.82248	2240.238
167.02974	2098.3977
183.30276	2093.8599
183.69429	2321.1943
210.24098	2579.3281
237.1545	2880.3687
300.26492	2385.436
325.00888	2683.271
496.44525	2685.5886
522.63	2825.4514
622.5351	2443.3997
1066.8936	3207.4126
1071.1968	2836.6255
1248.3392	2729.0278
END IONS

BEGIN IONS
TITLE=1319: Scan 5189 (rt=1223.43) [D:\L4aex-Pool22-080823-03a_20231130140117.raw]
PEPMASS=715.30963 105900.69
CHARGE=2+
SCANS=5189
RAWSCANS=sn5189
RTINSECONDS=1223.4286
128.47835	1678.7267
130.93724	1947.4745
135.15697	2035.8253
139.08063	1854.104
148.35139	2211.0886
148.403	3473.8293
148.41168	2196.3633
148.41971	2582.1956
148.42854	6847.7427
148.43706	8599.6211
148.45683	7624.583
148.46565	5204.8032
148.47415	3583.5488
148.4826	2472.3667
150.2321	1966.726
189.28137	2083.9888
194.74863	2920.5283
217.56093	2181.5078
262.28018	2534.9639
297.34763	2465.8342
344.8071	2580.7175
438.09055	2899.9641
442.01837	2830.1177
715.31342	5951.0679
1099.714	3007.0618
END IONS

BEGIN IONS
TITLE=1320: Scan 5195 (rt=1224.6) [D:\L4aex-Pool22-080823-03a_20231130140117.raw]
PEPMASS=761.7337 101478.53
CHARGE=2+
SCANS=5195
RAWSCANS=sn5195
RTINSECONDS=1224.5966
131.99251	1789.1106
148.39429	2115.6267
148.41179	2810.6428
148.42024	3747.0659
148.42896	7201.0815
148.43762	9427.6328
148.45732	7657.8091
148.46616	3637.8828
148.47545	4001.6016
148.50098	2202.5347
168.53574	2076.396
174.69032	2153.3003
189.98225	2104.4619
210.05392	2259.4155
214.30589	2514.1306
226.68726	2183.4009
249.08826	2737.3745
464.82629	2500.4675
615.67297	2750.8528
761.23022	4384.9946
1046.3065	2788.7932
1415.6207	3171.2048
1426.3152	2736.8091
END IONS

BEGIN IONS
TITLE=1321: Scan 5198 (rt=1225.16) [D:\L4aex-Pool22-080823-03a_20231130140117.raw]
PEPMASS=756.77856 91029.844
CHARGE=2+
SCANS=5198
RAWSCANS=sn5198
RTINSECONDS=1225.1581
139.43361	2116.9514
147.47655	2487.0886
148.41103	3129.0374
148.4231	3402.2422
148.42915	6895.9326
148.43594	5129.8467
148.44986	16264.957
148.45593	5206.8066
148.46284	5794.3389
148.46912	3994.0786
148.48749	2801.3896
159.9901	2285.5208
181.60693	3202.1089
195.01747	2258.0305
215.45738	2507.7488
975.52136	2787.2031
END IONS

BEGIN IONS
TITLE=1322: Scan 5200 (rt=1225.46) [D:\L4aex-Pool22-080823-03a_20231130140117.raw]
PEPMASS=811.27164 35322.094
CHARGE=1+
SCANS=5200
RAWSCANS=sn5200
RTINSECONDS=1225.4588
142.464	1661.4436
152.02715	2150.2349
163.27231	2237.1853
181.59808	3682.79
228.51756	2249.3303
313.53345	2758.7107
364.37463	2644.8315
572.40686	2655.8909
1119.2169	2919.2832
1607.6689	3129.241
END IONS

BEGIN IONS
TITLE=1323: Scan 5201 (rt=1225.72) [D:\L4aex-Pool22-080823-03a_20231130140117.raw]
PEPMASS=469.71913 34716
CHARGE=2+
SCANS=5201
RAWSCANS=sn5201
RTINSECONDS=1225.7205
100.95824	1775.0908
105.7748	1767.8251
116.68141	1847.3333
121.08818	1949.0826
130.52791	2173.7717
140.20831	1885.5446
212.20819	2386.5691
220.80269	2561.6345
481.29556	3527.3416
731.12427	3021.6179
751.27692	2706.3938
END IONS

BEGIN IONS
TITLE=1324: Scan 5204 (rt=1226.27) [D:\L4aex-Pool22-080823-03a_20231130140117.raw]
PEPMASS=436.87964 84635.25
CHARGE=3+
SCANS=5204
RAWSCANS=sn5204
RTINSECONDS=1226.2664
117.81226	1898.1239
117.86391	1573.9701
121.562	2793.917
123.91154	1968.661
126.68468	1586.8701
127.5351	1788.9323
128.8987	2495.9817
132.19783	2007.1418
133.9472	1989.7336
137.06265	1862.551
138.83919	2173.4167
145.10915	1960.5179
148.35069	1752.481
151.90544	2219.1853
153.4536	1793.6647
155.94031	2334.7656
158.99434	1844.6638
159.53885	2064.7063
164.93033	2994.1726
166.87671	1925.9198
172.01555	2123.4565
212.58827	2699.282
224.07866	3018.9399
297.62589	3463.97
342.90421	4344.9565
360.91425	3212.8652
420.94174	3032.3254
490.14615	2719.8464
553.28583	2822.4021
771.5014	2964.6978
1007.7289	2576.8286
END IONS

BEGIN IONS
TITLE=1325: Scan 5205 (rt=1226.44) [D:\L4aex-Pool22-080823-03a_20231130140117.raw]
PEPMASS=377.14218 128940.38
CHARGE=2+
SCANS=5205
RAWSCANS=sn5205
RTINSECONDS=1226.4443
103.7083	1440.1184
109.5258	1797.1554
113.82083	1528.3989
127.29629	2480.1033
135.63054	2004.5408
136.32857	1852.1998
148.18321	2381.4475
148.39851	2486.6626
148.40839	2602.1072
148.41566	2806.9807
148.42503	4441.5015
148.43379	7626.5474
148.45329	11044.455
148.46222	7279.9053
148.47076	3268.6516
148.48886	2709.9133
148.51309	2437.1323
165.33807	2330.2954
171.37584	2569.5276
197.57683	2206.9539
202.29547	2304.8733
211.17943	2375.0115
216.32576	2409.6594
257.16183	2641.8259
263.49207	3028.5916
280.25671	2440.4241
290.43286	2404.5872
294.54034	2396.6311
316.37775	2473.9766
349.54376	2433.0984
377.14255	6584.2295
377.26794	2639.5046
448.54019	2806.8101
661.15936	2839.4194
END IONS

BEGIN IONS
TITLE=1326: Scan 5209 (rt=1227.16) [D:\L4aex-Pool22-080823-03a_20231130140117.raw]
PEPMASS=758.22124 57292.375
CHARGE=1+
SCANS=5209
RAWSCANS=sn5209
RTINSECONDS=1227.1585
137.08087	1847.5262
165.51628	2040.4366
167.05557	2476.3523
167.79489	2216.4983
181.60649	2922.9211
183.70512	2493.626
239.09549	2583.4019
243.71666	2378.4761
263.12576	2342.6311
299.06213	8580.2773
359.02878	3943.4578
464.73129	2940.7996
484.56912	2923.1775
488.30606	2564.8408
774.31079	2806.3076
882.52075	3035.1824
END IONS

BEGIN IONS
TITLE=1327: Scan 5210 (rt=1227.42) [D:\L4aex-Pool22-080823-03a_20231130140117.raw]
PEPMASS=480.86728 105647.81
CHARGE=3+
SCANS=5210
RAWSCANS=sn5210
RTINSECONDS=1227.4195
101.26317	1606.6857
102.40651	1799.2367
103.38233	1381.8097
106.43294	1489.8533
110.60246	1842.0839
117.9016	1660.8256
123.46656	1881.8834
128.42696	1748.6154
133.06941	2347.1956
146.98689	1904.7273
148.42149	3408.1372
148.42845	4476.71
148.43509	5503.6987
148.44144	12892.382
148.45581	6474.4287
148.46298	6159.1606
148.46939	4405.207
148.48213	2648.2085
151.48483	1983.2216
158.70296	2015.1111
181.60922	1990.4054
209.83391	2508.0574
212.76476	2356.7896
234.82785	2267.8123
312.52582	2325.0798
634.06189	2965.032
END IONS

BEGIN IONS
TITLE=1328: Scan 5213 (rt=1227.98) [D:\L4aex-Pool22-080823-03a_20231130140117.raw]
PEPMASS=410.26294 114965.44
CHARGE=2+
SCANS=5213
RAWSCANS=sn5213
RTINSECONDS=1227.9806
117.27547	1643.9978
118.11237	1839.1998
132.00482	2305.1113
137.0087	2205.303
148.38788	2282.668
148.407	2728.9839
148.41948	2771.0435
148.42612	4009.0369
148.4326	7069.269
148.43839	8668.5342
148.45325	8334.2988
148.45932	8118.3784
148.46614	4938.6182
148.48499	2259.178
167.29745	2127.6853
172.25218	2006.0769
179.43919	1955.8635
180.09264	2317.6563
228.61209	2432.719
254.56387	2331.76
257.3558	2255.9546
267.48404	2615.3835
307.11435	2996.2837
541.09576	2480.5579
812.88959	2798.7449
972.09186	2524.635
980.04352	3229.2544
END IONS

BEGIN IONS
TITLE=1329: Scan 5219 (rt=1229.03) [D:\L4aex-Pool22-080823-03a_20231130140117.raw]
PEPMASS=839.78079 44003.25
CHARGE=2+
SCANS=5219
RAWSCANS=sn5219
RTINSECONDS=1229.0303
148.44861	3454.063
153.92743	1926.6426
164.3317	2242.9482
190.13304	2318.4678
202.90611	2124.519
220.17136	2218.4136
245.14252	2583.0352
347.43738	2414.6079
414.10165	2508.2612
436.75848	2537.446
521.24841	2667.2771
581.97736	3041.7939
715.19135	3033.1057
1344.2178	2782.4316
END IONS

BEGIN IONS
TITLE=1330: Scan 5220 (rt=1229.29) [D:\L4aex-Pool22-080823-03a_20231130140117.raw]
PEPMASS=480.71 37417.125
CHARGE=2+
SCANS=5220
RAWSCANS=sn5220
RTINSECONDS=1229.2912
124.20641	1681.3192
144.45422	2680.4094
169.45456	2281.73
250.54955	2195.3865
264.78809	2595.3208
303.41406	2366.8472
343.68509	2570.6462
373.27838	2658.4641
680.67072	2694.4907
813.95782	2597.4749
844.44507	2987.7402
END IONS

BEGIN IONS
TITLE=1331: Scan 5227 (rt=1230.56) [D:\L4aex-Pool22-080823-03a_20231130140117.raw]
PEPMASS=761.73505 53789.469
CHARGE=2+
SCANS=5227
RAWSCANS=sn5227
RTINSECONDS=1230.5569
144.00375	2117.8799
146.53403	2232.0063
148.03709	1991.2644
148.44827	4695.0542
151.27147	2120.8967
151.98053	1899.2819
164.83051	2215.2031
181.54523	2307.0728
181.59723	3291.1089
198.26015	2788.3882
214.89832	2339.8452
217.73872	2380.4856
253.91341	2509.4922
270.3493	2433.4897
285.58524	2777.0376
709.44641	2966.5691
843.2641	2623.1196
END IONS

BEGIN IONS
TITLE=1332: Scan 5233 (rt=1231.68) [D:\L4aex-Pool22-080823-03a_20231130140117.raw]
PEPMASS=505.72962 117778.25
CHARGE=2+
SCANS=5233
RAWSCANS=sn5233
RTINSECONDS=1231.6798
104.03879	1582.2632
104.74831	1624.4628
106.54273	1641.5249
109.50891	1624.005
126.31274	2017.8989
127.64501	1894.963
135.4201	2186.5042
136.94072	2642.0452
167.05507	4779.6108
179.15302	1977.5415
181.59679	4463.0898
200.23128	2427.5017
209.42097	2551.457
233.95673	2205.2349
239.16743	2212.7153
242.62192	2377.2783
255.65468	2382.0015
261.4957	2388.5259
284.99432	2305.6606
290.13129	2845.9111
299.06131	4357.8184
301.05869	5065.521
343.21353	2787.5056
400.98505	3484.197
408.70151	2686.8728
413.04135	2843.6741
418.99539	9340.1885
419.99731	4475.8149
479.82178	2901.9534
505.20206	10986.969
506.19748	3086.4744
672.78009	2953.5593
767.87091	2607.8401
1005.088	2857.0857
END IONS

BEGIN IONS
TITLE=1333: Scan 5234 (rt=1231.95) [D:\L4aex-Pool22-080823-03a_20231130140117.raw]
PEPMASS=736.84345 55898.594
CHARGE=1+
SCANS=5234
RAWSCANS=sn5234
RTINSECONDS=1231.9488
132.60483	1923.1973
140.29579	2200.0112
143.99522	1913.3866
158.96416	2102.7888
161.33359	1998.4491
249.49298	2408.9272
361.75369	2518.1211
486.17526	2718.0632
590.65076	2555.814
737.28918	12145.47
867.37659	2638.9878
945.16968	2621.9763
1098.423	2631.8762
1134.1659	3050.1284
END IONS

BEGIN IONS
TITLE=1334: Scan 5237 (rt=1232.44) [D:\L4aex-Pool22-080823-03a_20231130140117.raw]
PEPMASS=460.714 71398.5
CHARGE=2+
SCANS=5237
RAWSCANS=sn5237
RTINSECONDS=1232.4385
109.39211	1600.8773
114.04079	1585.9663
126.7566	1639.5603
127.62456	1765.5741
128.55725	1818.4615
131.58562	2007.4799
135.71007	1808.0046
137.59993	1933.3829
140.99591	1838.3024
147.81883	2091.8652
148.44884	2145.4097
152.28535	2360.4636
165.12379	2242.5173
170.59297	2160.8291
175.75943	2280.0063
181.60768	2542.4958
230.3273	2733.4038
240.45135	2229.8018
248.56055	2284.6282
251.62442	2702.5376
258.10004	2472.4456
375.0448	2737.0229
453.81967	2660.8521
460.9502	3217.0713
496.87878	2516.4583
510.25204	2484.3796
624.24701	2970.7073
627.96613	3101.0083
END IONS

BEGIN IONS
TITLE=1335: Scan 5242 (rt=1233.45) [D:\L4aex-Pool22-080823-03a_20231130140117.raw]
PEPMASS=422.90707 45832.438
CHARGE=3+
SCANS=5242
RAWSCANS=sn5242
RTINSECONDS=1233.4499
117.21154	2175.6328
123.608	1742.1964
133.01181	1847.2104
133.43021	1814.7917
145.51158	1906.2129
163.56633	1857.3643
181.20416	2219.7888
181.59781	2835.9451
205.68954	2200.8887
227.53726	3149.2468
366.78476	2609.4561
393.77261	3053.4746
520.36163	2909.5564
745.31689	3037.9412
1076.691	2693.6487
1272.0388	2942.7798
END IONS

BEGIN IONS
TITLE=1336: Scan 5245 (rt=1233.94) [D:\L4aex-Pool22-080823-03a_20231130140117.raw]
PEPMASS=496.72426 47021.5
CHARGE=2+
SCANS=5245
RAWSCANS=sn5245
RTINSECONDS=1233.9386
134.85997	1868.5724
135.52734	2110.6477
143.77574	1874.861
148.44806	2795.2996
170.09915	2259.5198
180.04327	2545.2795
193.73824	2357.9451
199.63087	2253.4805
235.80659	2376.1841
262.10571	2397.9949
288.43912	2853.7395
393.99887	2586.6985
427.78632	2493.9375
439.63574	2598.2437
446.77295	3619.1282
853.34283	2743.9578
END IONS

BEGIN IONS
TITLE=1337: Scan 5246 (rt=1234.2) [D:\L4aex-Pool22-080823-03a_20231130140117.raw]
PEPMASS=541.2481 57108.156
CHARGE=2+
SCANS=5246
RAWSCANS=sn5246
RTINSECONDS=1234.1995
103.54324	1480.4569
109.06928	1553.467
110.56627	1754.2946
120.81359	1869.0516
121.95343	1767.0316
128.79797	2150.7122
132.36864	1860.6737
143.62782	1992.0729
148.448	3102.8948
188.17084	2171.4834
194.74663	2086.7922
258.96716	2550.5034
325.56268	2946.8083
541.1214	8698.8682
748.48389	2875.8047
771.9743	2801.0518
926.5426	2782.7588
END IONS

BEGIN IONS
TITLE=1338: Scan 5247 (rt=1234.39) [D:\L4aex-Pool22-080823-03a_20231130140117.raw]
PEPMASS=832.23965 122736.69
CHARGE=1+
SCANS=5247
RAWSCANS=sn5247
RTINSECONDS=1234.3854
139.98955	1834.3193
148.36951	2185.8538
148.39368	2084.4792
148.40227	2274.3406
148.41209	2425.6602
148.41989	2725.2556
148.42896	6688.1973
148.43768	10119.223
148.45711	6432.8867
148.46625	5126.9004
148.47485	3280.6365
148.49226	3281.7542
148.51741	2047.9092
166.9841	2229.3115
171.35063	1934.3966
172.25342	1850.7964
181.59776	3469.0049
205.77277	2674.957
230.97426	2481.5757
278.16168	3319.6152
323.34204	2439.8528
332.49521	2973.7002
344.29401	2961.4949
350.60312	3328.748
355.06866	4024.0234
402.75537	2947.3484
423.67459	2734.1292
667.99493	3186.5977
1159.5239	3054.6282
1443.3241	3046.2576
1449.6156	2906.0286
END IONS

BEGIN IONS
TITLE=1339: Scan 5249 (rt=1234.69) [D:\L4aex-Pool22-080823-03a_20231130140117.raw]
PEPMASS=735.35162 46438.781
CHARGE=2+
SCANS=5249
RAWSCANS=sn5249
RTINSECONDS=1234.6869
126.49353	1740.4458
137.86754	1912.6166
140.7697	1608.6315
143.23286	1769.731
148.44864	2894.3835
192.54996	2532.6792
192.84952	2393.0967
365.13336	2689.7312
757.70166	3105.8528
956.9494	2947.0732
1097.9724	2997.2476
END IONS

BEGIN IONS
TITLE=1340: Scan 5250 (rt=1234.95) [D:\L4aex-Pool22-080823-03a_20231130140117.raw]
PEPMASS=1175.3683 40548.313
CHARGE=2+
SCANS=5250
RAWSCANS=sn5250
RTINSECONDS=1234.9479
156.54295	2239.8889
209.1273	2295.845
246.47209	2311.8279
270.00912	2690.0886
398.44806	2448.8782
429.1958	2803.2991
530.06537	2534.771
573.93048	2606.5728
649.46259	2447.5339
687.30695	2514.9648
1175.3612	7355.3496
1363.0155	3614.5068
END IONS

BEGIN IONS
TITLE=1341: Scan 5253 (rt=1235.67) [D:\L4aex-Pool22-080823-03a_20231130140117.raw]
PEPMASS=511.18635 51785.656
CHARGE=2+
SCANS=5253
RAWSCANS=sn5253
RTINSECONDS=1235.6693
101.75568	1389.6849
104.84895	1316.3619
107.13551	1507.7251
117.13102	1649.2965
123.34325	1776.8273
141.41182	2335.1157
148.24049	1702.3412
148.44305	2624.3101
153.88733	1917.8209
160.35464	1984.6321
197.18501	2258.9104
207.02036	2526.7666
223.36201	2392.1943
240.85419	2205.5984
276.95612	2588.4263
279.17358	2431.8828
287.74426	2204.6763
471.76974	2669.7693
564.20245	2546.448
610.62042	2943.428
END IONS

BEGIN IONS
TITLE=1342: Scan 5256 (rt=1236.24) [D:\L4aex-Pool22-080823-03a_20231130140117.raw]
PEPMASS=839.78204 47764.531
CHARGE=2+
SCANS=5256
RAWSCANS=sn5256
RTINSECONDS=1236.2359
139.21989	1911.3864
143.31146	2339.7183
146.95816	1926.3718
148.59833	2211.0461
162.80446	2145.1526
180.59796	2270.4487
180.60712	2117.551
181.60608	3223.1152
218.28618	2291.0791
231.37318	2602.2476
237.17322	2726.3589
251.4581	2599.5706
399.39066	3210.4597
1376.8048	2800.488
1531.0482	3103.77
END IONS

BEGIN IONS
TITLE=1343: Scan 5269 (rt=1238.74) [D:\L4aex-Pool22-080823-03a_20231130140117.raw]
PEPMASS=552.23943 36765.188
CHARGE=2+
SCANS=5269
RAWSCANS=sn5269
RTINSECONDS=1238.744
104.03196	1529.198
109.32412	1888.3313
118.00399	2183.4617
119.85249	1658.4327
126.22119	1767.7527
143.175	1901.6644
148.44868	1930.7061
181.60606	3370.6021
262.26028	2351.334
269.87473	2410.6982
412.2764	2790.572
529.90253	2478.7329
812.97839	2917.1289
END IONS

BEGIN IONS
TITLE=1344: Scan 5272 (rt=1239.22) [D:\L4aex-Pool22-080823-03a_20231130140117.raw]
PEPMASS=469.71908 43333.438
CHARGE=2+
SCANS=5272
RAWSCANS=sn5272
RTINSECONDS=1239.2221
129.50172	2353.2795
140.47256	1899.1555
156.95213	1826.8667
170.6924	2512.8518
179.82527	2594.6545
239.49417	2571.1841
313.59354	3083.7815
370.23495	2961.3618
400.12848	2831.2058
469.10156	6642.8613
470.10129	3779.499
END IONS

BEGIN IONS
TITLE=1345: Scan 5273 (rt=1239.48) [D:\L4aex-Pool22-080823-03a_20231130140117.raw]
PEPMASS=607.26944 56769.719
CHARGE=2+
SCANS=5273
RAWSCANS=sn5273
RTINSECONDS=1239.4832
112.44972	1689.7418
114.21441	1808.288
121.72375	1478.2513
122.79611	1794.4933
122.90834	1794.9365
137.82838	2018.8844
159.96338	2412.6899
181.60703	5145.0767
185.15652	2092.1489
188.1749	2033.959
226.89293	2561.6011
239.34903	2382.2935
255.12717	2395.2939
260.26474	2436.0676
308.84763	2553.1216
339.02008	2854.1846
388.56894	2663.5996
672.59619	2584.6194
744.29285	2767.613
END IONS

BEGIN IONS
TITLE=1346: Scan 5274 (rt=1239.67) [D:\L4aex-Pool22-080823-03a_20231130140117.raw]
PEPMASS=737.29064 166478.91
CHARGE=1+
SCANS=5274
RAWSCANS=sn5274
RTINSECONDS=1239.6697
148.40317	2883.7903
148.4101	1949.6649
148.41808	3495.126
148.42526	5811.6836
148.4334	8934.1553
148.45049	14265.714
148.45811	7687.9189
148.46606	5629.4556
148.4735	2506.1707
148.48874	1934.3068
153.96693	1927.9762
162.4386	2787.6069
167.92302	1770.3829
193.66431	1926.4401
204.77797	2417.447
227.19958	2086.1055
232.06361	2332.0945
232.39519	2181.0051
234.9532	2098.5769
237.39235	2341.3391
240.65546	2515.4565
264.311	2648.3442
268.00427	2628.8132
291.36749	2304.3066
737.2912	47499.34
758.39899	2956.2947
824.4057	2547.8501
888.34247	3616.8464
990.49017	2990.7512
END IONS

BEGIN IONS
TITLE=1347: Scan 5278 (rt=1240.65) [D:\L4aex-Pool22-080823-03a_20231130140117.raw]
PEPMASS=395.18479 152199.19
CHARGE=2+
SCANS=5278
RAWSCANS=sn5278
RTINSECONDS=1240.6527
115.04296	1591.3022
115.2328	1590.7786
115.8567	1510.5709
116.17001	1540.3513
122.70866	1871.9768
127.25051	1915.1481
129.42627	2324.4048
132.13699	2113.74
134.15981	1651.1165
134.40416	1818.5492
138.65817	1926.2484
148.3736	2688.7007
148.39867	3031.198
148.41658	2158.1846
148.42236	3599.9417
148.42899	4087.7358
148.4355	5210.0967
148.44142	15609.726
148.45537	4461.7339
148.46188	8319.4033
148.46806	3509.8921
148.47398	3252.5542
148.49213	2426.5457
150.13852	2250.9814
168.52377	1978.864
171.19743	2442.6104
179.65068	2214.7148
180.93054	2078.9451
181.59764	2035.0557
184.81335	2356.0071
192.16891	2142.1003
192.41353	2190.3145
212.52518	2217.7695
230.37653	2447.8198
293.92026	2311.4885
318.28287	2643.5095
325.48383	2579.592
350.16034	2593.2083
380.0354	2821.0193
693.08582	2920.1079
812.40039	2605.6775
890.93298	2967.5198
1040.0486	2647.5042
1052.7317	3275.8616
1067.8467	2958.3105
END IONS

BEGIN IONS
TITLE=1348: Scan 5283 (rt=1241.58) [D:\L4aex-Pool22-080823-03a_20231130140117.raw]
PEPMASS=745.85278 46174.875
CHARGE=3+
SCANS=5283
RAWSCANS=sn5283
RTINSECONDS=1241.5771
179.59793	2126.8813
181.59663	4689.8311
181.88121	2380.6628
201.05098	2310.2937
201.22513	2233.7229
217.51105	2309.3972
256.3548	2518.7073
375.08264	2512.6892
396.59726	2238.3015
421.23529	2843.5308
454.73624	3081.1775
493.2507	2786.4792
710.70148	2856.4932
928.09222	2697.4729
1851.2236	2962.5659
END IONS

BEGIN IONS
TITLE=1349: Scan 5284 (rt=1241.76) [D:\L4aex-Pool22-080823-03a_20231130140117.raw]
PEPMASS=719.2597 99112.438
CHARGE=2+
SCANS=5284
RAWSCANS=sn5284
RTINSECONDS=1241.7622
124.21541	1740.8003
129.90277	1880.9059
136.0477	1927.8123
146.81212	2293.7783
148.36732	1803.1035
148.4016	2132.498
148.40955	2735.9973
148.4183	3915.9109
148.42723	6350.9961
148.4361	9010.7178
148.45592	8911.0352
148.46448	4792.5142
148.47461	3192.1433
152.18782	2318.927
155.33461	2603.8623
192.94542	2233.5481
194.42337	2348.1938
206.69243	2677.9138
232.99947	2328.3955
284.91693	2466.8669
310.58347	2257.6653
345.74133	2625.7766
397.10196	3209.1062
802.93018	2830.8169
END IONS

BEGIN IONS
TITLE=1350: Scan 5286 (rt=1242.06) [D:\L4aex-Pool22-080823-03a_20231130140117.raw]
PEPMASS=436.13873 75615.75
CHARGE=2+
SCANS=5286
RAWSCANS=sn5286
RTINSECONDS=1242.0648
100.42574	1569.3239
110.72041	1683.0609
113.88999	1628.4136
115.30917	1591.5991
119.98069	1857.5825
121.88986	1777.4146
128.08841	1745.5255
128.43071	1808.0865
130.28029	1668.8182
142.40485	1880.7024
157.75948	2116.1067
157.86656	2289.499
158.48517	1971.2213
160.94559	2069.9158
163.27583	1963.9343
166.61794	2708.2219
172.9108	2113.2119
184.83629	2137.6616
189.79149	2180.8904
193.17061	2078.3008
196.97389	2748.9248
209.64279	2098.7507
242.58084	2235.5518
267.18625	2608.2351
277.81424	2335.9272
286.57086	2419.0862
316.58325	2621.9224
505.30109	2770.49
516.67889	2430.8901
797.05328	2887.1379
END IONS

BEGIN IONS
TITLE=1351: Scan 5290 (rt=1242.89) [D:\L4aex-Pool22-080823-03a_20231130140117.raw]
PEPMASS=758.22096 75980.688
CHARGE=1+
SCANS=5290
RAWSCANS=sn5290
RTINSECONDS=1242.8885
149.04504	2350.8496
160.65691	1881.4591
162.60689	2094.2197
181.60754	6417.2881
277.13754	2613.894
279.24176	2299.7148
281.05151	2983.4272
299.06143	8911.707
300.06314	2429.5718
359.02884	7633.7207
360.02734	2470.5757
373.21359	2195.8296
415.03665	3612.7832
695.67322	2703.5703
792.03583	2740.8613
1185.6757	3061.7805
1278.7006	3918.3335
END IONS

BEGIN IONS
TITLE=1352: Scan 5291 (rt=1243.08) [D:\L4aex-Pool22-080823-03a_20231130140117.raw]
PEPMASS=1321.9834 38123.125
CHARGE=3+
SCANS=5291
RAWSCANS=sn5291
RTINSECONDS=1243.0772
179.32092	2882.4326
192.11885	2330.698
192.96413	2634.4666
279.78723	2891.8643
280.53867	2542.2749
334.14496	2525.0884
394.61667	2450.6333
486.052	3099.8542
652.95801	2828.3296
999.26929	3016.1746
1043.3267	2988.1091
1519.2836	3926.1616
END IONS

BEGIN IONS
TITLE=1353: Scan 5295 (rt=1243.84) [D:\L4aex-Pool22-080823-03a_20231130140117.raw]
PEPMASS=377.13137 115190.16
CHARGE=2+
SCANS=5295
RAWSCANS=sn5295
RTINSECONDS=1243.8357
103.42358	1494.1157
113.88291	1686.5366
115.28451	1564.4614
122.90083	1929.1213
131.54884	2103.4695
148.40047	2906.6233
148.40892	3130.1021
148.4169	3173.3645
148.42728	4956.6338
148.43529	8578.6563
148.45509	8241.0117
148.46338	5265.0547
148.47252	3033.2634
148.48169	1794.9884
148.49051	2509.4468
151.10126	2139.679
154.0984	2098.2974
181.59807	2996.7629
183.75896	2359.7842
195.16371	2593.52
207.82033	2336.908
255.60002	2241.978
292.1001	2352.5569
322.01929	2451.5952
377.08725	3597.1914
377.1427	6677.0493
398.15411	2788.4055
417.90021	2928.8613
672.39514	2912.3091
END IONS

BEGIN IONS
TITLE=1354: Scan 5299 (rt=1244.58) [D:\L4aex-Pool22-080823-03a_20231130140117.raw]
PEPMASS=737.29109 203107.38
CHARGE=1+
SCANS=5299
RAWSCANS=sn5299
RTINSECONDS=1244.5844
139.97693	1777.0461
148.40137	1929.7312
148.40971	2428.1956
148.41905	3190.7
148.42776	5455.0493
148.43645	7739.9087
148.45619	8499.5537
148.46503	6059.0054
148.47357	4403.7339
148.48279	1901.87
148.50687	2572.0767
165.80927	2223.0688
181.597	3378.5129
182.39879	2072.3406
250.71091	2838.7903
351.72064	3020.0117
455.98022	2611.0891
731.69757	3249.6858
737.29077	112288.99
1019.6691	2769.2134
END IONS

BEGIN IONS
TITLE=1355: Scan 5303 (rt=1245.33) [D:\L4aex-Pool22-080823-03a_20231130140117.raw]
PEPMASS=459.24599 68129.969
CHARGE=2+
SCANS=5303
RAWSCANS=sn5303
RTINSECONDS=1245.3308
120.53528	1638.3174
120.62615	1744.0273
123.775	1703.2825
125.93476	2170.5095
128.99655	1726.7517
129.07138	1704.7889
148.44211	2944.0642
162.06264	2109.5059
199.18311	2625.5769
213.1216	2550.5491
247.08841	2374.6304
270.92319	2482.4739
289.41565	2887.7207
331.30725	2106.4102
331.40857	2619.2581
347.3851	2751.4727
395.733	2652.5728
424.92279	2701.488
497.99411	2931.5
513.7027	3010.7173
789.39948	3119.3787
804.46643	2693.6985
943.70538	2690.9856
1309.4601	3126.9231
END IONS

BEGIN IONS
TITLE=1356: Scan 5304 (rt=1245.51) [D:\L4aex-Pool22-080823-03a_20231130140117.raw]
PEPMASS=642.29612 46848.063
CHARGE=2+
SCANS=5304
RAWSCANS=sn5304
RTINSECONDS=1245.5087
119.23381	1746.5703
120.71083	2127.2671
123.17262	1987.7086
123.2829	1995.8488
130.64186	1768.4088
145.82378	2171.2949
148.09967	2059.5591
152.83305	1849.0573
162.41801	2019.8049
184.64941	2743.8049
280.73349	2667.0256
300.45197	2585.3745
644.18231	2813.5444
755.28015	2738.8289
1252.0441	2803.8989
END IONS

BEGIN IONS
TITLE=1357: Scan 5305 (rt=1245.69) [D:\L4aex-Pool22-080823-03a_20231130140117.raw]
PEPMASS=873.26276 147524.88
CHARGE=2+
SCANS=5305
RAWSCANS=sn5305
RTINSECONDS=1245.6864
144.72691	2025.9705
148.40355	2470.2808
148.41144	3495.8945
148.41879	3580.3721
148.42697	3805.9028
148.43442	6923.5098
148.45145	12220.265
148.45934	7993.1738
148.46715	4707.9331
148.47469	2864.4465
148.50539	2069.9661
148.70956	2062.1313
149.51468	1795.1223
167.90546	2269.675
180.52666	2335.1326
189.60432	2646.8467
193.19666	2170.3264
199.34923	2153.7212
207.84274	1978.7418
220.2946	2630.3752
228.23068	2299.9561
266.28387	2630.4375
293.63705	2773.834
297.0065	2385.4214
304.53622	2997.8879
324.89285	2387.4072
335.96579	2261.0022
351.8949	2392.2778
589.02844	3179.5061
616.93024	2805.0005
680.24524	3017.6121
706.11877	2894.4297
737.29028	10693.238
1089.9757	2908.9519
1097.8962	2958.7046
1145.7058	2929.0603
1410.293	2954.6899
END IONS

BEGIN IONS
TITLE=1358: Scan 5307 (rt=1245.99) [D:\L4aex-Pool22-080823-03a_20231130140117.raw]
PEPMASS=480.86785 47988.25
CHARGE=3+
SCANS=5307
RAWSCANS=sn5307
RTINSECONDS=1245.9889
125.39325	1988.3494
144.55595	1977.2823
203.17635	2586.0498
224.49976	2832.2756
275.28748	2451.3621
280.17789	2334.2625
344.1936	3076.1877
481.18393	3323.553
481.26492	3208.1926
724.49011	2556.5149
961.58081	2811.1021
996.17181	3246.0916
1190.0171	3005.1313
END IONS

BEGIN IONS
TITLE=1359: Scan 5313 (rt=1247.23) [D:\L4aex-Pool22-080823-03a_20231130140117.raw]
PEPMASS=408.91891 61109.031
CHARGE=3+
SCANS=5313
RAWSCANS=sn5313
RTINSECONDS=1247.2256
114.75174	1724.3512
115.54008	1470.3019
117.4979	1794.1978
122.67841	1975.5668
126.86143	2058.103
133.67975	1789.8679
135.21844	1888.7312
146.20023	2164.2095
148.44894	2356.2239
157.92023	2030.501
158.96393	3649.2078
162.77306	1964.6173
185.25214	2331.1152
194.11386	2468.8513
221.75133	2227.168
246.90343	2343.6672
328.00125	2512.6191
329.9783	2558.2649
341.78763	2866.9636
367.14246	2472.0293
454.20865	2437.9475
492.62912	2703.8076
1145.3932	3308.3005
END IONS

BEGIN IONS
TITLE=1360: Scan 5316 (rt=1247.77) [D:\L4aex-Pool22-080823-03a_20231130140117.raw]
PEPMASS=677.72833 101555.88
CHARGE=2+
SCANS=5316
RAWSCANS=sn5316
RTINSECONDS=1247.7717
132.74937	1667.9146
144.82071	2351.0139
148.39746	1959.7853
148.40512	2849.4238
148.41388	2247.8521
148.42274	3291.5901
148.4313	6794.2778
148.44022	13827.704
148.46004	6734.9736
148.46864	3881.2859
148.48637	2888.2661
164.28542	2311.0066
191.51088	2384.7397
257.91196	2453.4021
300.41846	2789.4626
314.39398	2785.9211
314.53104	2566.4448
339.11499	2346.054
397.73627	2447.5176
457.93124	2953.4731
908.47363	3142.9697
944.63666	2847.5667
1194.4913	3057.332
END IONS

BEGIN IONS
TITLE=1361: Scan 5322 (rt=1249.32) [D:\L4aex-Pool22-080823-03a_20231130140117.raw]
PEPMASS=733.31974 55092.531
CHARGE=1+
SCANS=5322
RAWSCANS=sn5322
RTINSECONDS=1249.3161
161.20229	2358.9275
171.70773	2291.4983
176.17218	2160.1001
214.1902	2373.8594
232.56113	2093.8728
329.45251	2979.3401
347.09259	2583.0969
359.28793	2271.1096
471.2012	2823.2603
563.84991	2621.4502
610.11133	2815.8486
681.01825	2568.1333
733.32184	5536.9492
746.86969	2990.4863
902.52551	2783.636
1142.6567	2845.5203
1437.5134	3003.8506
1665.7294	2912.9824
END IONS

BEGIN IONS
TITLE=1362: Scan 5323 (rt=1249.58) [D:\L4aex-Pool22-080823-03a_20231130140117.raw]
PEPMASS=496.72423 57082.844
CHARGE=2+
SCANS=5323
RAWSCANS=sn5323
RTINSECONDS=1249.5769
100.12743	1481.416
100.57331	1454.16
104.89568	1456.0165
113.61156	1867.9833
114.10699	1685.0375
129.43645	1837.0378
142.31235	2270.3364
153.8817	2152.6421
154.40576	2118.5005
158.74728	2337.2463
164.70386	2218.2234
168.98698	2385.6414
170.47592	2098.5483
195.01093	2376.2896
197.7849	2581.7449
276.05978	2679.1382
418.86038	2571.6404
441.61545	2490.5771
552.08167	2943.8962
704.19287	2794.4258
783.59741	2667.2217
END IONS

BEGIN IONS
TITLE=1363: Scan 5328 (rt=1250.43) [D:\L4aex-Pool22-080823-03a_20231130140117.raw]
PEPMASS=737.29088 127372.84
CHARGE=1+
SCANS=5328
RAWSCANS=sn5328
RTINSECONDS=1250.4266
146.73564	1999.7183
148.27386	2777.3914
151.27168	2066.8933
169.71243	2436.3862
181.60603	4809.0112
236.08461	2331.2275
259.23541	2489.8767
310.74539	2708.644
514.05225	2634.7644
530.6026	2578.7261
732.18488	2885.3613
737.2915	71655.313
854.53247	3084.4724
961.73407	2819.1362
1182.8735	3021.7603
1201.552	3702.5269
1441.2883	2876.6438
END IONS

BEGIN IONS
TITLE=1364: Scan 5336 (rt=1252.49) [D:\L4aex-Pool22-080823-03a_20231130140117.raw]
PEPMASS=439.21674 141059.41
CHARGE=2+
SCANS=5336
RAWSCANS=sn5336
RTINSECONDS=1252.4933
104.47941	1392.8796
104.49836	1363.0432
105.11643	1602.1411
108.38801	1402.441
117.58179	1898.7692
117.58716	1821.2616
117.82802	1781.4874
122.81948	1970.9791
128.62172	1932.3818
130.95	2072.3005
148.38454	2332.6848
148.39728	2396.3232
148.4108	2428.6702
148.41731	2923.6555
148.42395	3975.6863
148.43077	7397.4292
148.43738	7617.9272
148.45227	8623.0605
148.4588	7862.8491
148.46564	4444.6372
148.47252	3800.7529
148.49184	2425.6702
161.14223	1922.5256
163.46559	2225.7886
171.34579	2181.6157
190.39653	2159.8862
199.30983	2347.2556
230.79895	2497.9666
235.16612	2465.064
293.54794	2495.1128
341.67087	2447.5073
344.93631	3350.5007
373.57114	3383.9231
376.10602	2490.01
440.15384	9017.8672
463.60318	2995.0554
END IONS

BEGIN IONS
TITLE=1365: Scan 5338 (rt=1252.79) [D:\L4aex-Pool22-080823-03a_20231130140117.raw]
PEPMASS=541.24796 56786.438
CHARGE=2+
SCANS=5338
RAWSCANS=sn5338
RTINSECONDS=1252.7926
122.27715	1553.7329
131.05965	2002.7035
132.79388	1994.1841
136.79187	1950.2775
144.95444	1800.9807
150.29594	1647.884
150.55365	1919.9308
152.43292	2358.6592
152.58046	2557.5669
158.74432	2687.124
181.59718	2879.7544
194.63376	2667.3494
213.25899	2216.0891
243.48047	2485.9619
346.28275	2585.5054
541.12115	5339.9443
662.90546	2745.4468
796.18243	2688.3943
845.86102	2793.7539
END IONS

BEGIN IONS
TITLE=1366: Scan 5346 (rt=1254.64) [D:\L4aex-Pool22-080823-03a_20231130140117.raw]
PEPMASS=607.26934 54238.5
CHARGE=2+
SCANS=5346
RAWSCANS=sn5346
RTINSECONDS=1254.6424
113.94296	1602.481
118.26744	1609.0448
119.40874	1681.6505
120.80537	1752.233
126.61869	2299.4102
142.74866	2441.1335
148.61259	2275.2595
149.05745	2071.0769
181.6082	4200.6479
193.84967	2151.217
200.6868	2341.3909
205.99742	2319.2813
239.09418	3168.4304
341.77863	2513.6638
474.10089	2559.6929
576.81024	2787.1809
651.50916	2696.2075
753.43573	2697.3743
END IONS

BEGIN IONS
TITLE=1367: Scan 5347 (rt=1254.9) [D:\L4aex-Pool22-080823-03a_20231130140117.raw]
PEPMASS=702.86346 85156.25
CHARGE=1+
SCANS=5347
RAWSCANS=sn5347
RTINSECONDS=1254.903
127.3642	1873.4374
148.41858	2673.6472
148.42963	5394.0024
148.43526	3494.1812
148.44083	10643.348
148.45349	4985.1919
148.45912	6027.9375
148.4705	3384.7102
148.79861	2189.6245
180.70784	2188.3711
192.04974	2573.8162
217.55067	2241.0928
246.41023	2350.7422
305.85657	3299.667
492.09219	3293.0049
632.16254	2763.4915
1342.9156	3016.2869
END IONS

BEGIN IONS
TITLE=1368: Scan 5350 (rt=1255.46) [D:\L4aex-Pool22-080823-03a_20231130140117.raw]
PEPMASS=470.2111 116746.81
CHARGE=2+
SCANS=5350
RAWSCANS=sn5350
RTINSECONDS=1255.4646
102.79127	1488.8491
103.02997	1383.3104
106.20181	1527.5559
113.03692	1713.7653
116.06379	1689.7955
118.90596	1781.1847
122.33664	1879.0497
127.0782	1682.1182
128.26923	1833.2023
132.82414	1751.9028
134.28732	1620.0338
148.42143	2703.4731
148.42747	3966.0483
148.4335	5963.9209
148.43869	6799.0186
148.45224	7774.1831
148.45724	6357.8838
148.46356	4006.0493
148.46956	4528.2036
158.62366	2115.6477
161.72649	2328.0435
169.09644	2196.0562
196.98647	2228.376
253.8853	2573.0071
265.82147	2437.5696
296.07144	2315.2119
313.95392	2576.344
451.1637	2988.6787
469.10083	3357.054
551.32764	2875.4441
711.87573	2585.7971
END IONS

BEGIN IONS
TITLE=1369: Scan 5356 (rt=1256.76) [D:\L4aex-Pool22-080823-03a_20231130140117.raw]
PEPMASS=470.21115 57099.844
CHARGE=2+
SCANS=5356
RAWSCANS=sn5356
RTINSECONDS=1256.7574
116.99147	1808.4459
117.74296	1839.5519
119.41418	1558.7383
135.28738	2248.8157
139.99684	2273.1226
145.84763	2226.2136
148.44888	2397.3896
152.83185	2431.5273
154.72159	1968.8148
158.77267	1931.8596
195.18649	2066.939
195.76587	2412.2881
230.17162	2668.1316
240.00349	2303.3953
240.44325	2352.9336
316.15125	2437.7373
321.56357	2334.5522
441.46136	2537.1165
470.10181	4555.0063
762.92456	3098.4895
END IONS

BEGIN IONS
TITLE=1370: Scan 5365 (rt=1258.77) [D:\L4aex-Pool22-080823-03a_20231130140117.raw]
PEPMASS=562.86032 127399.88
CHARGE=2+
SCANS=5365
RAWSCANS=sn5365
RTINSECONDS=1258.7722
109.05016	1997.146
113.04914	1634.774
129.0533	1656.1957
139.98665	1916.5951
141.9666	2331.8203
148.39906	2407.53
148.4216	3439.9834
148.42778	4466.667
148.43332	5679.1748
148.43883	7852.022
148.45258	8820.5527
148.45776	6619.8413
148.46384	4648.7988
148.46986	4024.5605
148.4921	2601.5334
156.4949	1936.5956
166.43202	1880.813
170.85446	2083.1001
175.25639	2286.5874
179.12601	2134.4958
181.60643	3710.7859
218.12741	2323.5317
220.92216	2140.0837
225.74875	2222.8914
228.70911	2313.2568
230.90102	3100.0569
265.14746	2408.9729
605.23132	3047.1838
627.98389	2726.793
661.63458	3327.4358
693.26398	2730.4436
786.74011	2852.1443
1077.8179	3585.6099
END IONS

BEGIN IONS
TITLE=1371: Scan 5370 (rt=1259.96) [D:\L4aex-Pool22-080823-03a_20231130140117.raw]
PEPMASS=385.15317 60815.406
CHARGE=2+
SCANS=5370
RAWSCANS=sn5370
RTINSECONDS=1259.9603
110.17511	1572.3018
121.03803	1704.7467
124.076	2357.6716
124.55179	1722.0168
129.50119	1888.8436
139.99908	2093.9124
141.41194	1832.3335
164.92075	2333.4866
164.93008	2441.1948
267.92719	2400.0581
319.55621	2597.1787
366.56232	2859.863
386.22827	5157.5273
447.74426	3036.5259
501.33734	2461.6082
575.93738	3009.1174
739.15375	2678.6033
812.70331	2852.1003
870.68713	2833.4021
END IONS

BEGIN IONS
TITLE=1372: Scan 5371 (rt=1260.14) [D:\L4aex-Pool22-080823-03a_20231130140117.raw]
PEPMASS=492.19336 103068.75
CHARGE=2+
SCANS=5371
RAWSCANS=sn5371
RTINSECONDS=1260.1412
103.40938	1418.6416
105.11048	1493.9016
139.71445	2126.2451
145.49162	1847.277
148.36424	2022.7954
148.39798	2382.4607
148.40573	2007.9644
148.41525	2264.3804
148.42308	5254.4458
148.43169	7782.4092
148.44044	12632.496
148.45952	7934.3984
148.46794	4116.5757
148.47618	1971.6561
148.49361	2042.3502
148.64429	2321.0183
156.20648	2106.6921
158.03622	2480.3003
164.65959	2253.9934
181.59706	2622.3203
233.18919	2433.3708
249.04504	2466.718
323.20914	2795.5405
344.09064	2620.7161
345.96777	2436.1116
462.11444	2561.4065
END IONS

BEGIN IONS
TITLE=1373: Scan 5373 (rt=1260.44) [D:\L4aex-Pool22-080823-03a_20231130140117.raw]
PEPMASS=642.29578 49867.375
CHARGE=2+
SCANS=5373
RAWSCANS=sn5373
RTINSECONDS=1260.4397
115.66431	1650.2146
120.18616	1677.835
126.64704	1766.6058
148.41385	1919.118
149.45	2251.5542
153.92078	2011.1017
161.28459	2261.1631
214.91823	2352.248
228.30859	2197.3994
234.13995	2401.4502
251.80035	2325.9468
339.56836	2923.8379
506.2175	2713.6548
702.41541	2786.9036
743.81366	2976.885
1101.5205	2727.0095
1186.3167	3276.6091
END IONS

BEGIN IONS
TITLE=1374: Scan 5374 (rt=1260.7) [D:\L4aex-Pool22-080823-03a_20231130140117.raw]
PEPMASS=736.84258 107001.34
CHARGE=1+
SCANS=5374
RAWSCANS=sn5374
RTINSECONDS=1260.7011
129.72656	2148.0967
137.14485	1947.1296
147.02417	1899.7954
148.23813	2393.3167
148.42021	2691.3125
148.42641	3305.0652
148.43263	6626.7534
148.4382	5981.1548
148.4519	9496.7334
148.45724	7453.4727
148.46382	4174.3687
148.47003	4215.6309
148.49329	2149.7676
148.51089	2036.1855
151.32004	2036.531
181.59787	2649.4514
190.23236	2339.895
232.9577	2412.116
240.71808	2294.7446
350.75021	3024.8669
455.57111	2835.3604
466.77856	2802.7107
486.6301	2723.6255
869.7851	3027.2717
1383.506	3456.136
END IONS

BEGIN IONS
TITLE=1375: Scan 5379 (rt=1261.69) [D:\L4aex-Pool22-080823-03a_20231130140117.raw]
PEPMASS=481.20197 131609.41
CHARGE=2+
SCANS=5379
RAWSCANS=sn5379
RTINSECONDS=1261.6869
136.05531	1908.6565
136.0607	1984.0052
140.91684	1892.1305
141.83463	1892.1764
143.21716	1970.2941
146.32278	2376.5635
148.35057	2059.4524
148.42105	2741.2336
148.42674	3745.8108
148.43224	5507.6045
148.43826	5593.9805
148.45103	10384.739
148.45653	5469.21
148.46217	5128.356
148.47285	2598.1152
148.47879	2145.4534
153.4008	2141.0947
170.90593	2207.1758
173.0302	2392.0688
179.89258	2396.3113
271.51492	2384.001
290.99872	2719.4355
299.82944	3117.1499
315.52234	2589.6196
392.01648	2342.9631
495.87518	2493.5586
595.59827	2808.3965
734.62567	2737.0835
738.16107	3170.7466
775.50226	2986.0757
817.94983	2694.312
1032.5139	2863.0747
1043.177	3057.5847
1079.7861	2813.4927
1081.6366	2976.7266
1148.2782	3047.0913
END IONS

BEGIN IONS
TITLE=1376: Scan 5384 (rt=1262.87) [D:\L4aex-Pool22-080823-03a_20231130140117.raw]
PEPMASS=545.18985 44895.344
CHARGE=2+
SCANS=5384
RAWSCANS=sn5384
RTINSECONDS=1262.8711
119.35612	1619.9371
143.81703	2088.3342
156.49571	2177.5771
158.96422	4500.8623
186.51448	2471.8169
193.52127	2380.9285
194.84937	2412.3994
202.14345	2466.5066
216.95847	2773.5095
362.60623	2975.7256
483.98236	2861.1719
594.98077	2601.325
END IONS

BEGIN IONS
TITLE=1377: Scan 5385 (rt=1263.05) [D:\L4aex-Pool22-080823-03a_20231130140117.raw]
PEPMASS=758.22086 62698.156
CHARGE=1+
SCANS=5385
RAWSCANS=sn5385
RTINSECONDS=1263.0486
134.20227	2138.5942
139.9796	1917.3218
143.47346	1844.9042
144.39005	2788.2178
148.44934	2536.3635
149.04459	3872.6389
171.11554	1940.2061
299.06189	4432.0493
330.36914	3137.5806
355.07059	4216.0635
388.34583	2933.2632
402.75662	2596.8286
493.08224	2844.291
575.77209	2840.4553
691.64673	4062.0647
694.73755	2696.4219
1030.2722	3332.4272
1354.4382	2992.3386
END IONS

BEGIN IONS
TITLE=1378: Scan 5391 (rt=1264.1) [D:\L4aex-Pool22-080823-03a_20231130140117.raw]
PEPMASS=470.21126 47950.031
CHARGE=2+
SCANS=5391
RAWSCANS=sn5391
RTINSECONDS=1264.1
104.6907	1504.012
106.68127	1961.3083
116.14851	1634.5085
119.27783	1588.5043
146.63358	2202.2349
148.52478	2135.887
151.41187	1835.5449
174.61729	2230.0288
206.34229	2351.3459
270.31552	2391.6777
283.47473	2476.822
330.41666	2466.9302
417.14432	2949.7524
782.24884	3259.7183
852.6759	3021.6436
863.50739	2529.468
END IONS

BEGIN IONS
TITLE=1379: Scan 5397 (rt=1265.39) [D:\L4aex-Pool22-080823-03a_20231130140117.raw]
PEPMASS=745.85339 38444.406
CHARGE=3+
SCANS=5397
RAWSCANS=sn5397
RTINSECONDS=1265.3944
176.73193	2081.0706
181.59747	3462.3689
181.64671	2551.8582
209.57141	2217.938
213.31281	2954.8308
226.35776	2180.8772
236.59694	2394.4636
272.5968	2517.832
278.4006	2527.1306
366.24268	2649.4792
509.40085	2575.5659
552.09827	2524.884
1248.2727	2917.1555
END IONS

BEGIN IONS
TITLE=1380: Scan 5400 (rt=1266.04) [D:\L4aex-Pool22-080823-03a_20231130140117.raw]
PEPMASS=496.72446 95778.938
CHARGE=2+
SCANS=5400
RAWSCANS=sn5400
RTINSECONDS=1266.0372
102.11497	1544.0533
148.37125	1955.7489
148.40436	1915.2043
148.41335	3096.1313
148.42186	3971.8115
148.43013	6850.4102
148.4388	9134.4385
148.45779	7980.1533
148.46661	4630.25
148.47539	2059.2871
148.48335	3070.7661
148.49173	2320.3867
159.46964	2293.1724
165.3311	1972.642
181.60799	2364.2749
203.46693	2322.6003
280.46188	2584.2454
394.2218	2576.4822
406.08301	2386.1335
817.56079	2471.749
883.72491	3715.698
923.62964	2749.124
END IONS

BEGIN IONS
TITLE=1381: Scan 5403 (rt=1266.6) [D:\L4aex-Pool22-080823-03a_20231130140117.raw]
PEPMASS=453.19702 100485.41
CHARGE=3+
SCANS=5403
RAWSCANS=sn5403
RTINSECONDS=1266.5986
124.18654	1760.9506
127.55271	1807.4595
142.25183	2212.4629
148.4292	4408.8672
148.4342	2837.2349
148.4397	10556.301
148.45276	7743.1079
148.45793	4205.6333
148.46301	4091.2334
148.46884	3862.9553
184.94281	2144.8135
191.38986	2224.5129
224.43187	2549.1343
270.86377	2631.1184
356.8934	3824.145
374.90457	4457.6758
453.19766	5157.981
486.44525	2500.1023
666.01501	2785.1995
809.66278	2638.7139
811.02545	2881.7786
1067.009	2720.4004
1262.5934	2963.387
END IONS

BEGIN IONS
TITLE=1382: Scan 5406 (rt=1267.16) [D:\L4aex-Pool22-080823-03a_20231130140117.raw]
PEPMASS=443.14133 37375.5
CHARGE=2+
SCANS=5406
RAWSCANS=sn5406
RTINSECONDS=1267.1594
121.68057	2440.6843
128.18582	2222.8525
148.5903	2212.4934
191.67204	2224.8799
209.02832	2073.4114
219.45215	2157.3574
221.66499	2390.0591
401.21979	3006.1035
454.29593	2532.4985
462.24911	2795.718
557.34406	2605.5688
END IONS

BEGIN IONS
TITLE=1383: Scan 5407 (rt=1267.35) [D:\L4aex-Pool22-080823-03a_20231130140117.raw]
PEPMASS=381.64001 99500.469
CHARGE=2+
SCANS=5407
RAWSCANS=sn5407
RTINSECONDS=1267.3539
109.09486	1498.1816
125.95052	1790.0398
131.28555	2002.3879
142.16319	1875.3901
145.0061	2265.5659
148.41304	2418.2571
148.42151	4370.5928
148.43037	6930.8047
148.43918	11789.804
148.45821	7600.1875
148.46706	5430.3481
148.47551	2750.8269
148.48424	2837.1663
148.49179	3549.1133
148.50049	2604.7083
171.67992	2108.7847
172.09584	2244.0276
215.40826	2277.0737
229.66396	2267.1956
234.52028	2613.7881
243.13744	2609.8704
576.6333	2771.2141
END IONS

BEGIN IONS
TITLE=1384: Scan 5409 (rt=1267.65) [D:\L4aex-Pool22-080823-03a_20231130140117.raw]
PEPMASS=642.78787 55164.625
CHARGE=2+
SCANS=5409
RAWSCANS=sn5409
RTINSECONDS=1267.6522
148.4496	2209.5552
162.05658	2132.3337
167.34021	2128.8088
173.31427	2264.9785
181.59798	3284.312
189.8434	2021.1422
207.27786	2179.2712
209.99545	2094.9863
222.01425	2163.8325
283.22549	2580.5056
327.50562	2933.1072
397.04614	2782.9072
418.14719	2762.9924
427.49719	2333.1113
477.71884	2917.6492
747.80481	2664.2642
852.77203	2990.5601
963.78406	2717.3684
END IONS

BEGIN IONS
TITLE=1385: Scan 5410 (rt=1267.92) [D:\L4aex-Pool22-080823-03a_20231130140117.raw]
PEPMASS=644.26303 94084.375
CHARGE=2+
SCANS=5410
RAWSCANS=sn5410
RTINSECONDS=1267.9211
122.25977	1787.1461
148.41893	2385.3003
148.4296	5751.3716
148.44041	10882.907
148.45291	4530.7393
148.4585	5817.5215
148.46396	4307.7109
148.46965	2955.1555
149.57703	2356.4114
151.71043	1880.0402
162.10692	2452.3867
181.59828	2913.2754
184.84258	2404.0737
195.0685	2371.4602
337.9538	2487.3853
352.45605	2541.9138
806.44421	2500.1367
848.01666	2752.762
900.3576	2621.6797
912.53101	3008.033
916.12415	3164.063
1160.4828	2716.0247
END IONS

BEGIN IONS
TITLE=1386: Scan 5416 (rt=1268.98) [D:\L4aex-Pool22-080823-03a_20231130140117.raw]
PEPMASS=642.78778 58129.281
CHARGE=2+
SCANS=5416
RAWSCANS=sn5416
RTINSECONDS=1268.9767
122.79259	1616.595
125.0772	1891.0193
126.66333	1927.7725
127.63721	2199.2488
128.81139	1667.9431
133.53531	1741.5033
136.22601	2158.1572
148.44235	3707.97
150.59926	2219.1138
181.5957	2426.0076
217.83041	2590.1511
252.95085	2491.8525
254.39821	2459.8704
321.98184	2386.6553
360.9787	2376.5417
377.6214	2533.4739
382.78244	2602.6997
407.62048	2861.7456
410.02499	2864.0913
662.43744	2507.8442
END IONS

BEGIN IONS
TITLE=1387: Scan 5417 (rt=1269.24) [D:\L4aex-Pool22-080823-03a_20231130140117.raw]
PEPMASS=541.24833 39949.844
CHARGE=2+
SCANS=5417
RAWSCANS=sn5417
RTINSECONDS=1269.2386
123.31889	1705.4719
124.35716	1792.8932
146.03381	1934.8259
257.00989	2339.9888
262.17847	2450.228
278.7854	3121.2815
286.32114	2413.7915
333.60782	2687.5186
427.02112	2774.8262
541.12158	3575.3728
568.68005	2657.0481
596.9328	2455.1448
679.67963	2907.4082
END IONS

BEGIN IONS
TITLE=1388: Scan 5425 (rt=1270.73) [D:\L4aex-Pool22-080823-03a_20231130140117.raw]
PEPMASS=492.19288 92335.688
CHARGE=2+
SCANS=5425
RAWSCANS=sn5425
RTINSECONDS=1270.7332
104.80684	1519.9319
105.31965	1528.6052
117.36015	1695.7487
123.83113	1717.287
125.91301	1889.7286
135.13655	1929.5809
135.50757	2155.2234
144.66673	1813.6759
145.2668	1834.2961
148.42743	3495.9541
148.43309	6031.9463
148.45044	11150.029
148.45552	1877.7006
148.46124	5305.021
148.46692	4213.1279
148.4725	2787.8962
148.48259	2376.2554
157.42921	1978.3596
171.59494	2085.2891
174.41196	2079.0713
184.98863	2301.3806
194.06888	2598.875
210.83214	2399.293
491.26871	3564.3125
END IONS

BEGIN IONS
TITLE=1389: Scan 5430 (rt=1271.67) [D:\L4aex-Pool22-080823-03a_20231130140117.raw]
PEPMASS=718.32471 125050.94
CHARGE=2+
SCANS=5430
RAWSCANS=sn5430
RTINSECONDS=1271.6711
136.42867	2114.1685
140.76842	2233.3633
146.15536	2009.5208
146.91493	1989.5186
148.3764	2777.0596
148.41324	3701.3005
148.42064	4512.5723
148.42809	7158.998
148.43602	6087.4595
148.45297	10670.109
148.46065	7468.9023
148.46872	5429.939
148.4758	2576.9775
148.48351	2557.3904
148.49098	2416.365
148.49794	2331.5654
167.61301	2112.0012
172.93733	2054.1355
241.4693	2262.8416
266.15402	2213.137
308.6882	3109.6587
350.96738	2723.2515
411.58591	2505.8826
623.10315	2851.1548
726.37915	2642.8462
844.61523	2816.8364
1027.5392	2925.3777
1188.2811	2732.0762
1310.5679	4134.9619
END IONS

BEGIN IONS
TITLE=1390: Scan 5434 (rt=1272.4) [D:\L4aex-Pool22-080823-03a_20231130140117.raw]
PEPMASS=470.21124 47037.906
CHARGE=2+
SCANS=5434
RAWSCANS=sn5434
RTINSECONDS=1272.4032
108.98716	1843.2565
109.13917	1748.9059
113.77047	1659.0486
135.69162	1716.0936
149.26862	1878.6733
153.10507	2028.8228
168.6859	2168.7476
185.29637	2618.3926
236.13345	2320.2104
309.565	2795.9585
328.27551	2636.803
334.09097	2782.8069
489.58624	2593.8933
544.65393	2576.052
595.2948	2905.7173
837.67578	2888.8342
END IONS

BEGIN IONS
TITLE=1391: Scan 5436 (rt=1272.86) [D:\L4aex-Pool22-080823-03a_20231130140117.raw]
PEPMASS=725.16279 34772.063
CHARGE=1+
SCANS=5436
RAWSCANS=sn5436
RTINSECONDS=1272.8583
160.74757	2000.8474
162.00548	2019.0913
171.90781	2344.8157
198.55807	2488.554
210.5401	2178.5908
242.91435	2513.948
335.3754	2773.4404
446.44739	2489.5171
891.82025	2708.5762
975.40015	2963.6267
1278.4673	3438.8635
END IONS

BEGIN IONS
TITLE=1392: Scan 5437 (rt=1273.04) [D:\L4aex-Pool22-080823-03a_20231130140117.raw]
PEPMASS=524.84868 94296.594
CHARGE=3+
SCANS=5437
RAWSCANS=sn5437
RTINSECONDS=1273.0406
148.39809	2750.4675
148.4052	2520.813
148.41449	2616.4163
148.42331	4567.6895
148.43167	7485.9805
148.43997	12998.811
148.45909	8437.9521
148.46732	4860.0771
148.47591	2012.4135
183.40094	2162.9495
187.61557	2786.0745
221.64168	2963.3357
279.28357	2627.1704
305.03265	2592.0701
309.02884	2666.929
606.98663	2898.1692
795.33679	2732.502
1546.726	3485.6604
END IONS

BEGIN IONS
TITLE=1393: Scan 5444 (rt=1274.65) [D:\L4aex-Pool22-080823-03a_20231130140117.raw]
PEPMASS=450.69948 121790.53
CHARGE=2+
SCANS=5444
RAWSCANS=sn5444
RTINSECONDS=1274.6524
100.75533	1429.1039
101.31979	1472.3156
106.51237	1814.2603
106.69425	1423.2551
113.39948	1742.2662
117.77267	1606.2275
120.06479	1538.1569
125.8287	1923.1514
128.44261	1898.0415
129.11766	1810.0376
131.138	2282.1978
148.40038	2216.0598
148.41628	2500.314
148.42468	5405.5962
148.43263	7572.7319
148.45071	14666.068
148.45876	8839.3115
148.46693	5197.6211
148.47559	2894.7515
148.48238	3069.2952
148.49173	2309.8506
150.61285	2003.718
159.67004	1991.8644
166.61142	2163.8923
229.49113	2640.5642
285.81958	2420.5898
323.19592	2782.9053
363.06458	2553.4797
412.41089	2628.8914
458.08237	2784.7141
657.80353	3121.0273
878.16162	3037.1309
END IONS

BEGIN IONS
TITLE=1394: Scan 5448 (rt=1275.38) [D:\L4aex-Pool22-080823-03a_20231130140117.raw]
PEPMASS=491.21649 61963.438
CHARGE=2+
SCANS=5448
RAWSCANS=sn5448
RTINSECONDS=1275.3819
109.54469	1439.8625
111.17576	1838.6041
111.69485	1627.5399
181.59651	4457.4966
217.72166	2582.4829
251.27588	2496.7856
254.94106	2376.0605
274.60602	2396.5486
279.58307	2895.3943
309.0206	2414.6243
337.57416	2874.6157
408.63919	2694.1392
408.93521	2500.9067
410.44363	2559.3833
465.74176	3138.7056
482.42719	2511.0396
513.79016	2467.4775
849.42474	2831.2488
907.58167	2722.5146
946.5011	2751.6392
END IONS

BEGIN IONS
TITLE=1395: Scan 5452 (rt=1276.15) [D:\L4aex-Pool22-080823-03a_20231130140117.raw]
PEPMASS=736.33637 51906.875
CHARGE=1+
SCANS=5452
RAWSCANS=sn5452
RTINSECONDS=1276.1469
126.43534	1823.2346
131.99243	1766.1002
143.75977	1794.5164
158.52731	2083.3262
163.05121	2039.1122
165.12157	2308.0911
166.77444	2382.0122
199.74474	2364.895
229.07751	2476.1538
264.15826	2444.7993
281.80243	2846.4866
310.56937	2798.6472
330.43155	2354.3467
332.55362	2392.8062
552.54504	2609.4221
990.82867	2979.6101
1482.9404	2774.0271
END IONS

BEGIN IONS
TITLE=1396: Scan 5456 (rt=1276.97) [D:\L4aex-Pool22-080823-03a_20231130140117.raw]
PEPMASS=1321.9856 37533.875
CHARGE=3+
SCANS=5456
RAWSCANS=sn5456
RTINSECONDS=1276.9694
166.28563	2255.9788
183.76074	2282.5364
184.54141	2460.4258
225.88408	2703.3086
318.80972	2805.1357
518.87561	2996.2085
938.10028	2946.7817
946.43219	3126.6362
1725.6179	3246.8606
1857.7356	2575.2695
END IONS

BEGIN IONS
TITLE=1397: Scan 5457 (rt=1277.17) [D:\L4aex-Pool22-080823-03a_20231130140117.raw]
PEPMASS=562.86038 53564.016
CHARGE=2+
SCANS=5457
RAWSCANS=sn5457
RTINSECONDS=1277.1661
106.96001	1687.1055
119.80552	1666.0743
131.26746	1906.7122
132.08008	2080.7722
134.7184	1866.243
156.99748	2371.7566
157.78008	2086.6797
159.40535	2174.7322
171.06593	2454.4246
173.3362	2576.3872
188.07257	2332.4768
188.48593	2271.02
243.20422	2612.2778
310.74161	2609.0244
357.08618	2598.5291
379.4855	2869.0076
398.76926	2865.2529
760.57196	2964.6011
END IONS

BEGIN IONS
TITLE=1398: Scan 5463 (rt=1278.54) [D:\L4aex-Pool22-080823-03a_20231130140117.raw]
PEPMASS=715.30868 55537.594
CHARGE=1+
SCANS=5463
RAWSCANS=sn5463
RTINSECONDS=1278.5422
126.23195	2125.1709
130.18347	1953.0931
138.3764	1870.8522
144.37428	1733.381
148.4482	3698.3792
152.09229	1815.1021
156.48459	2037.8192
174.67085	2356.3035
181.7961	2374.3711
220.47932	2496.9619
224.22928	2511.2568
267.98035	2993.603
311.37741	2963.7629
314.08405	2704.991
409.12836	2752.355
715.30792	3709.4612
796.85785	2484.7646
1012.7272	2777.74
END IONS

BEGIN IONS
TITLE=1399: Scan 5469 (rt=1279.66) [D:\L4aex-Pool22-080823-03a_20231130140117.raw]
PEPMASS=758.22117 58003.813
CHARGE=1+
SCANS=5469
RAWSCANS=sn5469
RTINSECONDS=1279.6579
129.54828	2221.27
149.04498	3459.9199
153.9026	2071.1094
181.60649	3328.8513
183.39958	2065.019
213.43204	2207.2239
235.21307	2290.8091
254.98563	2416.4919
279.14658	2572.0071
299.06165	7578.7041
371.90924	2508.877
394.04803	2839.7307
396.37595	2739.5693
405.65744	2507.8823
474.03885	2717.2458
506.89462	2791.2263
END IONS

BEGIN IONS
TITLE=1400: Scan 5471 (rt=1280.02) [D:\L4aex-Pool22-080823-03a_20231130140117.raw]
PEPMASS=381.64005 65010.563
CHARGE=2+
SCANS=5471
RAWSCANS=sn5471
RTINSECONDS=1280.0227
104.49326	1392.3298
114.63499	1767.2401
117.19302	1447.1223
121.25007	1555.8765
128.81973	1847.9648
133.07993	1808.254
137.24884	1961.6536
142.74284	1808.7382
153.44058	2111.4126
158.31824	2026.4698
158.90778	2177.0295
160.29375	2293.7883
168.1391	2101.4202
173.08539	2325.1501
179.11176	1933.1249
181.60521	2633.8713
187.62448	2197.0576
202.72328	2178.6038
205.17682	2709.6155
205.33205	2146.1025
213.1331	2328.1936
227.13719	2226.323
235.18567	2066.1707
251.27164	2393.4463
263.82928	2274.8545
377.0993	2866.9868
658.35956	2985.7444
END IONS

BEGIN IONS
TITLE=1401: Scan 5478 (rt=1281.33) [D:\L4aex-Pool22-080823-03a_20231130140117.raw]
PEPMASS=761.73407 62546
CHARGE=2+
SCANS=5478
RAWSCANS=sn5478
RTINSECONDS=1281.3251
137.27667	1950.4919
142.36185	1707.2214
150.29494	2091.991
173.62408	2147.5425
178.53185	2172.3752
181.5977	3271.5012
186.03754	2326.7104
187.14578	2486.0459
232.90445	2382.6331
293.16473	2331.3694
310.81583	2756.8203
376.03098	2919.0178
383.95135	2302.6658
482.23141	2823.8699
485.37601	3070.7014
537.35364	2782.1584
586.38806	2874.96
602.01837	3180.646
1030.165	3053.3865
1305.9558	2707.1873
END IONS

BEGIN IONS
TITLE=1402: Scan 5479 (rt=1281.53) [D:\L4aex-Pool22-080823-03a_20231130140117.raw]
PEPMASS=470.21121 107067.13
CHARGE=2+
SCANS=5479
RAWSCANS=sn5479
RTINSECONDS=1281.5263
105.23962	1555.5919
114.11214	1605.9633
115.45348	1575.181
121.42738	1606.1501
121.43297	1593.2397
128.69049	1767.3573
144.56744	2059.3171
148.38835	2791.9207
148.41208	2277.75
148.41994	2328.2715
148.42874	6583.5444
148.43678	8244.1631
148.45477	7735.7539
148.4633	6870.5083
148.47179	3431.418
148.4799	2786.5488
148.48752	1881.9196
148.50354	2252.6692
148.54504	2650.0598
151.02426	2152.3389
152.2701	2159.1326
163.1662	1903.3981
274.5033	2549.8647
289.60336	2302.7451
469.09912	5497.1953
737.45581	2760.1548
878.08124	3199.2153
END IONS

BEGIN IONS
TITLE=1403: Scan 5483 (rt=1282.27) [D:\L4aex-Pool22-080823-03a_20231130140117.raw]
PEPMASS=439.70849 64374.563
CHARGE=2+
SCANS=5483
RAWSCANS=sn5483
RTINSECONDS=1282.266
138.91704	1828.2069
153.78185	2308.688
181.60617	6368.2622
197.33281	2485.6482
205.91751	2782.8447
219.60303	2073.8652
220.31404	2191.8816
245.88332	2489.3425
257.22882	3033.8794
294.68475	2529.3228
317.66187	2540.0537
333.90253	2752.3865
362.94736	4401.4312
559.08411	2913.8315
664.25275	2674.9163
813.88007	3156.311
948.51123	2877.9414
950.33636	2590.9087
961.1908	3137.4844
END IONS

BEGIN IONS
TITLE=1404: Scan 5484 (rt=1282.53) [D:\L4aex-Pool22-080823-03a_20231130140117.raw]
PEPMASS=758.22096 46338.438
CHARGE=1+
SCANS=5484
RAWSCANS=sn5484
RTINSECONDS=1282.5267
136.34059	2049.291
144.74854	1918.3862
254.71446	2394.9668
351.30038	2384.825
361.64362	2995.175
384.03128	3075.7776
386.77795	2677.5352
451.66183	2605.8569
514.82996	2607.3564
636.00195	2669.1619
636.65277	3178.415
637.23468	2758.7874
703.92474	3328.5125
END IONS

BEGIN IONS
TITLE=1405: Scan 5489 (rt=1283.39) [D:\L4aex-Pool22-080823-03a_20231130140117.raw]
PEPMASS=381.64003 43145.625
CHARGE=2+
SCANS=5489
RAWSCANS=sn5489
RTINSECONDS=1283.3876
107.96705	1593.1948
108.14147	1510.922
111.1239	2036.1658
130.53282	1855.4342
133.72195	2064.2678
146.01871	2115.4954
148.44189	3060.2266
156.41618	2074.7866
163.35226	2272.5083
176.46632	2188.4934
178.94728	2244.5264
181.60631	2355.2236
184.64845	2470.0569
231.99297	2405.0759
265.08273	2390.7058
734.62054	2898.7717
END IONS

BEGIN IONS
TITLE=1406: Scan 5491 (rt=1283.81) [D:\L4aex-Pool22-080823-03a_20231130140117.raw]
PEPMASS=439.70875 56162.25
CHARGE=2+
SCANS=5491
RAWSCANS=sn5491
RTINSECONDS=1283.8142
100.22645	1538.599
107.7011	1563.735
108.51426	1614.6354
111.27474	1731.1279
120.14476	1566.2351
132.25665	2252.9709
140.96683	1949.2017
148.44885	2601.8293
171.414	2343.1016
173.67212	2403.8586
180.42232	1904.3136
216.03044	2842.6189
280.00278	2896.1147
337.1655	2642.8284
408.24243	2973.9658
452.49826	2544.7566
454.02744	2849.897
494.87479	2528.1101
END IONS

BEGIN IONS
TITLE=1407: Scan 5492 (rt=1284.08) [D:\L4aex-Pool22-080823-03a_20231130140117.raw]
PEPMASS=1221.9902 41316.625
CHARGE=3+
SCANS=5492
RAWSCANS=sn5492
RTINSECONDS=1284.0753
165.21606	2063.6719
185.94734	2237.103
294.25967	2740.4695
439.06552	2805.3914
449.7001	2390.5449
619.54761	2463.8726
654.86932	2650.478
853.27393	2977.4634
1082.1802	3060.2605
1102.4679	2884.8535
1120.58	3463.3879
1367.1727	3047.4817
END IONS

BEGIN IONS
TITLE=1408: Scan 5494 (rt=1284.38) [D:\L4aex-Pool22-080823-03a_20231130140117.raw]
PEPMASS=642.78809 57804.75
CHARGE=2+
SCANS=5494
RAWSCANS=sn5494
RTINSECONDS=1284.3789
118.14413	1911.5521
133.67363	1851.4294
134.32143	1832.9512
143.23372	2352.3711
149.0986	1934.9915
149.93147	2089.7651
181.60699	4711.0454
186.07597	2473.4063
192.72867	2216.2971
198.76697	2348.8391
202.75548	2095.103
204.08682	2359.7183
216.41158	2289.8645
239.47414	2463.698
281.5527	2703.2219
384.69678	2545.5913
503.02286	2599.79
960.34692	3449.9026
1216.3717	2730.104
END IONS

BEGIN IONS
TITLE=1409: Scan 5495 (rt=1284.64) [D:\L4aex-Pool22-080823-03a_20231130140117.raw]
PEPMASS=541.24862 81161.063
CHARGE=2+
SCANS=5495
RAWSCANS=sn5495
RTINSECONDS=1284.6396
103.10795	1336.1445
103.94011	1589.8052
110.13906	1367.0259
111.02654	1470.0553
114.65179	1522.0854
116.74337	1743.0521
141.84082	1784.8118
145.00587	1757.6682
151.69646	2190.8748
158.25822	2157.6035
158.28598	2391.105
165.73839	2280.9128
181.59671	3143.4551
193.95969	2067.4011
232.7919	2449.6377
239.98352	2560.3733
253.64293	2650.416
301.02603	2407.1707
312.3468	2594.7495
323.13647	2543.7908
359.43036	2642.2207
362.65881	2826.1577
396.73874	2724.5364
482.0304	2612.448
541.11981	7187.4604
703.83777	3168.7129
733.07843	2834.644
794.89343	2527.7466
END IONS

BEGIN IONS
TITLE=1410: Scan 5496 (rt=1284.83) [D:\L4aex-Pool22-080823-03a_20231130140117.raw]
PEPMASS=762.27259 41187.438
CHARGE=1+
SCANS=5496
RAWSCANS=sn5496
RTINSECONDS=1284.8296
181.59659	4395.2603
204.33934	2434.6313
209.44417	2084.7725
257.55521	2872.1174
277.43365	2702.1995
310.46021	2452.9348
330.43222	2639.7461
374.0896	2541.7612
644.26849	2511.7644
1040.7743	3178.1294
1241.9075	2989.9622
END IONS

BEGIN IONS
TITLE=1411: Scan 5497 (rt=1285.01) [D:\L4aex-Pool22-080823-03a_20231130140117.raw]
PEPMASS=677.72803 102147.56
CHARGE=2+
SCANS=5497
RAWSCANS=sn5497
RTINSECONDS=1285.0083
120.54778	1735.0319
122.55093	2011.679
122.58124	1808.1721
134.94359	2066.041
148.41365	2512.9846
148.42242	4683.085
148.43098	7858.0313
148.43979	12517.992
148.45842	5811.7153
148.46776	4946.4976
148.47769	2185.1174
148.48488	3327.043
148.50255	2278.3677
153.75693	2117.1584
160.56799	2096.3674
172.01846	2047.5774
210.03085	2529.1206
246.73416	2515.6663
287.57077	2732.657
438.58276	2955.2979
485.56296	2890.7629
656.62878	2619.999
671.09808	2594.7896
953.94177	2997.0667
END IONS

BEGIN IONS
TITLE=1412: Scan 5502 (rt=1285.94) [D:\L4aex-Pool22-080823-03a_20231130140117.raw]
PEPMASS=439.70864 145927.03
CHARGE=2+
SCANS=5502
RAWSCANS=sn5502
RTINSECONDS=1285.9424
121.11765	1661.1508
131.74617	1974.0785
148.40407	2180.0471
148.41388	2297.071
148.42192	3341.0203
148.43141	5987.9819
148.43961	12140.778
148.45906	7957.7451
148.46791	5437.4341
148.4772	2920.9583
148.48509	2316.3
148.49416	3217.4048
148.51942	2177.6218
148.57126	2343.3584
154.44928	2181.999
157.48656	2028.5057
158.96436	3295.9585
167.19165	2236.7285
196.32497	2324.8472
215.86929	2369.0317
216.6713	2256.5686
286.28101	2838.064
335.20624	2374.7344
343.76224	2784.4106
423.22174	2632.1694
441.29779	16928.191
452.58914	3124.1682
603.11066	2902.0737
853.36743	3030.1885
868.78589	2852.0208
905.31085	3067.7793
1104.3519	2954.6165
1123.7134	2863.6221
1133.6715	2973.9282
END IONS

BEGIN IONS
TITLE=1413: Scan 5513 (rt=1287.93) [D:\L4aex-Pool22-080823-03a_20231130140117.raw]
PEPMASS=470.21112 49093.375
CHARGE=2+
SCANS=5513
RAWSCANS=sn5513
RTINSECONDS=1287.9306
105.19217	1466.4139
107.61572	1495.1664
115.31171	1674.6941
120.35917	1741.4259
130.46091	1657.0355
150.96956	2132.9863
153.88988	2448.4956
155.18338	2285.7043
160.52188	2366.5481
178.44427	2138.3486
180.88857	2076.6304
180.9369	2122.9199
192.59848	2308.9336
207.29559	2265.6587
294.31384	2550.4229
295.31335	2522.0378
647.66852	2590.7959
END IONS

BEGIN IONS
TITLE=1414: Scan 5528 (rt=1290.76) [D:\L4aex-Pool22-080823-03a_20231130140117.raw]
PEPMASS=745.85291 33993.719
CHARGE=1+
SCANS=5528
RAWSCANS=sn5528
RTINSECONDS=1290.7559
168.12631	2186.6758
171.64954	2157.1692
172.57941	2145.2078
174.97351	2173.5964
215.17722	2425.6089
247.85486	2549.9763
264.83237	2188.2639
485.37701	2887.3223
490.108	3095.269
748.94061	3189.3372
1112.873	2793.207
END IONS

BEGIN IONS
TITLE=1415: Scan 5530 (rt=1291.18) [D:\L4aex-Pool22-080823-03a_20231130140117.raw]
PEPMASS=653.77868 59641.516
CHARGE=2+
SCANS=5530
RAWSCANS=sn5530
RTINSECONDS=1291.1801
116.05342	1910.6851
119.41512	1847.3859
120.84589	1760.3499
122.34567	1872.3828
156.58028	2010.5045
173.42787	2587.4487
197.14465	2785.7554
213.1788	2254.8403
217.36653	2442.2371
224.41454	2357.7385
249.18884	2194.6155
301.00223	2979.4285
318.86066	2392.624
361.02652	2782.8169
448.38202	2489.3469
537.14001	2603.4319
649.0943	3764.1616
1068.0848	3316.4041
1185.4155	3127.5254
1202.0621	3795.7957
END IONS

BEGIN IONS
TITLE=1416: Scan 5534 (rt=1291.99) [D:\L4aex-Pool22-080823-03a_20231130140117.raw]
PEPMASS=839.78125 97028.469
CHARGE=2+
SCANS=5534
RAWSCANS=sn5534
RTINSECONDS=1291.9911
140.17775	1861.894
148.40868	2660.2747
148.41776	3191.8794
148.42624	5101.4492
148.43501	7287.6304
148.45494	8584.0283
148.46375	7063.127
148.47284	3332.9153
148.48068	2631.6553
148.48932	2672.3992
148.49875	1965.4235
148.52438	2038.1464
154.25977	2041.3304
166.46437	1876.3806
181.60564	2666.8418
191.08476	2515.8503
196.79846	2329.2146
225.49588	2460.304
232.37971	2669.8032
261.64337	2485.8105
292.38934	2591.7708
359.77365	2794.6331
533.06305	3209.8699
1402.501	3050.0325
END IONS

BEGIN IONS
TITLE=1417: Scan 5536 (rt=1292.29) [D:\L4aex-Pool22-080823-03a_20231130140117.raw]
PEPMASS=736.84363 60537.688
CHARGE=2+
SCANS=5536
RAWSCANS=sn5536
RTINSECONDS=1292.2927
138.95894	2164.3086
150.73418	1924.649
154.5473	2594.9514
155.78783	2300.7063
158.96342	2506.9917
181.60747	3290.3052
240.42198	2598.751
279.71851	2538.8982
409.81998	2805.0588
484.733	2612.3867
486.96432	2836.0215
538.53625	2852.3838
557.42004	2918.2058
772.69263	2577.8274
872.2677	2744.8691
924.80511	2606.6147
946.71765	2725.6631
1245.3491	3038.2798
END IONS

BEGIN IONS
TITLE=1418: Scan 5539 (rt=1292.97) [D:\L4aex-Pool22-080823-03a_20231130140117.raw]
PEPMASS=381.64012 51874.844
CHARGE=2+
SCANS=5539
RAWSCANS=sn5539
RTINSECONDS=1292.9743
107.96687	5457.0454
111.16001	1677.3234
138.23642	1903.3037
152.18929	2055.6943
156.31009	1997.861
166.52423	2128.7473
174.37482	2306.5015
207.83777	2298.884
215.13681	2139.072
244.07893	5602.3579
269.92343	2709.1768
300.47153	2549.6819
303.3772	2493.9531
381.17966	2621.3267
381.20621	3716.7964
END IONS

BEGIN IONS
TITLE=1419: Scan 5551 (rt=1295.46) [D:\L4aex-Pool22-080823-03a_20231130140117.raw]
PEPMASS=758.2213 139160.06
CHARGE=1+
SCANS=5551
RAWSCANS=sn5551
RTINSECONDS=1295.4559
128.00438	1993.0552
128.02837	1809.7804
137.29747	1890.4015
141.51566	1956.4979
143.71371	2042.4083
148.39978	2631.9961
148.40584	2507.8494
148.41782	2703.6997
148.42368	3393.8772
148.4301	6744.3882
148.43671	4528.2827
148.4505	11824.809
148.45674	4872.9087
148.46309	5610.6377
148.46939	2713.3777
148.48114	2962.3723
149.04451	3447.0974
158.71573	2113.5769
163.64259	1874.1312
168.71095	2148.4016
173.30261	2240.6501
173.3606	1991.1991
181.59712	2515.2517
231.38104	2325.4509
273.38858	2352.2532
281.05029	3753.9771
282.05014	3171.6274
290.39282	2291.0784
299.06265	6862.1328
303.24405	2288.7883
355.07004	3122.3379
359.02991	3230.3547
415.03751	4453.7642
430.21759	2708.0762
1493.2396	3621.9673
END IONS

BEGIN IONS
TITLE=1420: Scan 5560 (rt=1297.18) [D:\L4aex-Pool22-080823-03a_20231130140117.raw]
PEPMASS=731.24623 96645.125
CHARGE=2+
SCANS=5560
RAWSCANS=sn5560
RTINSECONDS=1297.1828
127.60347	2002.9618
129.80675	1967.7666
137.85606	1819.9396
141.35623	2272.5547
145.4258	1956.1954
147.74536	1940.2448
148.40359	2450.1907
148.41258	2670.522
148.42052	3763.3003
148.42896	6635.8813
148.43829	9264.4629
148.45784	7102.063
148.46654	4273.2495
148.52625	2291.3472
181.59781	3340.0349
200.53912	2607.2429
202.99849	2811.8215
214.8027	2588.3054
219.32814	2383.7273
222.45715	2530.8713
224.25731	2599.8354
258.52469	2384.9417
663.00409	3109.1738
END IONS

BEGIN IONS
TITLE=1421: Scan 5562 (rt=1297.48) [D:\L4aex-Pool22-080823-03a_20231130140117.raw]
PEPMASS=762.27296 48755.219
CHARGE=1+
SCANS=5562
RAWSCANS=sn5562
RTINSECONDS=1297.4833
138.76965	1826.7313
138.89102	2144.9678
155.30811	2229.136
181.59596	4784.2153
186.31189	2523.6714
186.63753	2484.886
252.71362	2291.4253
457.30383	2944.6331
526.42279	2519.613
832.59943	2713.3054
1367.5238	2953.8901
1407.4058	3167.5076
1426.969	3111.363
END IONS

BEGIN IONS
TITLE=1422: Scan 5563 (rt=1297.74) [D:\L4aex-Pool22-080823-03a_20231130140117.raw]
PEPMASS=842.25867 114864.94
CHARGE=2+
SCANS=5563
RAWSCANS=sn5563
RTINSECONDS=1297.7449
147.52228	2161.793
148.3736	3095.9136
148.41095	2322.2346
148.4231	4915.7271
148.42935	6508.6602
148.4359	5030.27
148.45006	15188.175
148.45607	6272.7427
148.46306	6564.5513
148.46922	4339.1758
148.48772	2474.3254
148.49391	3006.7012
154.14159	1820.2214
170.93248	2115.8848
181.6067	2484.061
186.71909	2205.3967
253.86917	2756.9392
330.44733	2774.1724
407.1138	2627.1956
416.06482	2650.7053
436.87537	2534.6326
455.16855	3332.4512
485.03702	2302.5996
872.81836	2906.4626
END IONS

BEGIN IONS
TITLE=1423: Scan 5566 (rt=1298.47) [D:\L4aex-Pool22-080823-03a_20231130140117.raw]
PEPMASS=381.64006 87662.625
CHARGE=2+
SCANS=5566
RAWSCANS=sn5566
RTINSECONDS=1298.4716
105.82387	1492.6061
108.58527	1471.791
112.47832	1660.08
114.05508	1839.5244
116.0708	2544.793
119.43314	1469.4673
121.28657	1597.0088
121.98839	1977.9042
129.79099	2085.2256
131.08122	2207.9634
131.22359	2175.2505
131.64848	2044.6392
133.55176	1859.5939
156.29448	1813.6776
186.50546	2191.4272
190.23697	2362.668
209.50475	2307.906
212.01689	2195.6707
213.90564	2606.2065
227.04773	3601.8035
227.87976	2616.2043
264.54764	2429.2336
359.53152	2817.2136
381.1506	4013.176
381.18793	2712.0417
614.20825	2870.4912
683.27094	3986.9922
698.31122	3326.0256
762.27368	5768.0278
END IONS

BEGIN IONS
TITLE=1424: Scan 5567 (rt=1298.73) [D:\L4aex-Pool22-080823-03a_20231130140117.raw]
PEPMASS=811.2715 75746.313
CHARGE=1+
SCANS=5567
RAWSCANS=sn5567
RTINSECONDS=1298.7324
146.72014	2246.2515
148.44189	3017.4377
163.05984	1998.4537
176.07216	2628.3325
177.55586	2123.4575
186.37665	2204.6599
186.78647	2483.2866
204.32468	2236.5095
223.83379	2712.4531
249.58813	2494.0706
249.88506	2425.8293
277.78915	2304.3948
282.96005	2972.7861
308.02017	2461.645
373.76431	2596.5286
413.92709	2782.365
641.74622	3163.4766
839.86499	2951.2468
882.09589	2685.3062
911.63184	2581.8516
950.24829	3078.1504
1207.4269	2816.9744
1309.724	3662.4092
1494.4395	2806.5076
END IONS

BEGIN IONS
TITLE=1425: Scan 5568 (rt=1298.92) [D:\L4aex-Pool22-080823-03a_20231130140117.raw]
PEPMASS=457.27133 69946.563
CHARGE=3+
SCANS=5568
RAWSCANS=sn5568
RTINSECONDS=1298.9234
128.69604	1956.9359
134.41594	1844.5291
143.89589	2177.7749
146.60582	1805.8993
152.53027	1887.5602
155.02808	2149.6687
159.2753	2056.2883
170.38188	1917.0737
182.19449	2162.6589
184.17546	2051.2095
196.47878	2465.1038
201.01343	2552.4126
232.56851	2600.8457
234.03342	2475.2861
238.22124	2383.6492
245.34453	2242.647
260.12567	2478.1887
430.96606	2933.5447
544.30511	2880.8994
602.26068	2557.6853
611.23016	2835.3857
683.97186	2283.0339
1160.4639	3072.5078
1213.819	3225.8792
END IONS

BEGIN IONS
TITLE=1426: Scan 5570 (rt=1299.28) [D:\L4aex-Pool22-080823-03a_20231130140117.raw]
PEPMASS=665.2699 105938.63
CHARGE=2+
SCANS=5570
RAWSCANS=sn5570
RTINSECONDS=1299.2808
130.44766	2279.2898
138.43427	2129.3064
148.37589	1986.6342
148.40205	2521.3674
148.41953	3657.5527
148.42888	3941.2549
148.43663	7116.2471
148.45601	7289.3716
148.46524	4946.4292
148.47368	3890.1511
148.49069	2367.4338
151.50877	2161.624
153.40125	2161.3027
160.39604	2159.1326
173.77232	2448.5305
178.29388	2238.7886
184.09131	1956.8389
194.30568	2152.7329
194.57996	2454.2554
198.36731	2199.4939
229.98587	2444.0894
248.26971	3038.467
256.92542	2483.5576
506.95233	2689.7764
528.76453	2801.0295
615.17755	3719.2917
958.16589	2688.6096
END IONS

BEGIN IONS
TITLE=1427: Scan 5575 (rt=1300.15) [D:\L4aex-Pool22-080823-03a_20231130140117.raw]
PEPMASS=642.78797 54984.094
CHARGE=2+
SCANS=5575
RAWSCANS=sn5575
RTINSECONDS=1300.1509
119.34485	1586.972
125.1608	1875.4434
128.78374	1739.2172
148.44862	3594.5488
148.55183	2369.5994
171.80553	2220.7966
181.60732	4600.3018
184.51944	2362.8835
188.86115	2250.7131
271.56827	2177.5432
282.75119	3103.0767
330.51709	2723.4385
491.36539	2608.6531
495.06381	2654.8967
574.7326	2915.8813
645.99377	2600.8979
867.47235	2869.5894
END IONS

BEGIN IONS
TITLE=1428: Scan 5577 (rt=1300.58) [D:\L4aex-Pool22-080823-03a_20231130140117.raw]
PEPMASS=758.22131 52195.906
CHARGE=1+
SCANS=5577
RAWSCANS=sn5577
RTINSECONDS=1300.5792
138.21323	1951.1029
152.88367	2152.7524
170.07005	2765.9341
171.27316	2316.0713
176.07817	2449.3254
176.08813	2275.4497
177.08429	2196.0479
181.15047	2182.1423
183.07895	2165.0254
190.83261	1996.175
191.68152	2193.377
239.73676	2335.8181
459.24936	2965.8198
582.64764	2571.4128
694.0506	2585.5481
1086.5061	2922.2822
END IONS

BEGIN IONS
TITLE=1429: Scan 5582 (rt=1301.63) [D:\L4aex-Pool22-080823-03a_20231130140117.raw]
PEPMASS=677.72876 100264.13
CHARGE=2+
SCANS=5582
RAWSCANS=sn5582
RTINSECONDS=1301.6338
120.62769	1712.4951
126.18768	1651.6907
129.38867	1949.0605
144.41257	1805.4536
148.39919	1974.7111
148.42274	3055.9585
148.43013	7016.6836
148.43785	7244.5498
148.45502	8295.1074
148.46294	7459.8789
148.47061	4461.8296
148.478	3477.8699
148.49353	2040.4143
181.5977	2965.7708
212.19922	2517.2866
358.59421	3032.3911
390.75793	3046.8
470.28491	2834.0901
637.4068	3047.4619
748.78741	2999.7617
1060.9585	2774.6462
END IONS

BEGIN IONS
TITLE=1430: Scan 5586 (rt=1302.39) [D:\L4aex-Pool22-080823-03a_20231130140117.raw]
PEPMASS=736.84381 109038.25
CHARGE=2+
SCANS=5586
RAWSCANS=sn5586
RTINSECONDS=1302.3872
148.4048	3787.2903
148.41199	2404.3242
148.42149	3457.6855
148.42976	5358.4873
148.43886	10974.698
148.4584	6818.5186
148.46788	5054.9302
148.47586	3274.5522
148.48465	1805.8821
148.56244	2323.7437
158.96341	2509.0532
160.53125	2067.5278
165.0229	2365.1985
181.60794	2148.6191
195.27319	2215.332
218.97701	2085.0488
250.86896	2688.8989
284.59222	2317.7505
286.26389	2474.3267
296.16931	2955.7239
708.8382	2687.9075
758.72491	2889.4131
772.90002	3049.3831
1417.0581	3123.7949
1428.2288	2808.1294
1456.6088	3110.4526
END IONS

BEGIN IONS
TITLE=1431: Scan 5590 (rt=1303.14) [D:\L4aex-Pool22-080823-03a_20231130140117.raw]
PEPMASS=696.84552 119158.78
CHARGE=2+
SCANS=5590
RAWSCANS=sn5590
RTINSECONDS=1303.139
123.43561	1771.2097
129.72882	2023.8125
133.76527	2111.3569
148.4099	2038.4889
148.4192	3888.4009
148.42728	7190.6782
148.43614	8611.7939
148.45602	7226.4019
148.46492	6632.1025
148.47366	5052.792
148.48169	3200.3132
148.49115	2238.4998
148.50786	1922.647
158.00334	1968.0156
158.11778	2251.9226
158.96371	2417.3506
182.73546	2097.1074
190.41367	2276.1738
204.75537	2522.5525
236.00665	2515.9106
239.84544	2486.0222
270.09683	2442.5566
305.63892	2329.9651
344.36844	2529.2156
535.64349	2842.5603
594.98627	2853.8545
616.05951	2943.092
739.81531	2755.0217
1041.1857	2884.2322
1339.2279	2819.8425
END IONS

BEGIN IONS
TITLE=1432: Scan 5612 (rt=1307.54) [D:\L4aex-Pool22-080823-03a_20231130140117.raw]
PEPMASS=679.82953 67273.5
CHARGE=2+
SCANS=5612
RAWSCANS=sn5612
RTINSECONDS=1307.5418
119.97012	1805.4409
127.70975	2003.4688
129.35146	1921.4458
130.28766	1966.3657
132.48192	2327.7769
148.44923	2744.9329
151.60187	2225.1196
166.40211	2292.5342
181.59776	2966.5891
182.5462	2246.5549
194.65057	2196.9321
201.2075	2418.2336
238.55785	2291.1145
254.12	2533.6511
263.15573	2471.3091
293.2113	2512.7148
296.02606	2415.8423
330.91324	2686.4753
350.70801	2476.5537
438.68137	2783.7957
442.11359	2484.9619
680.2038	2969.8809
867.3877	2947.5791
1076.5217	2794.8757
END IONS

BEGIN IONS
TITLE=1433: Scan 5618 (rt=1308.91) [D:\L4aex-Pool22-080823-03a_20231130140117.raw]
PEPMASS=839.78076 63817.156
CHARGE=2+
SCANS=5618
RAWSCANS=sn5618
RTINSECONDS=1308.9071
143.31526	2118.3513
148.44867	2668.6047
150.21843	2279.541
163.65161	2202.1992
199.87766	2438.1655
215.98856	2482.9883
252.70647	2529.9512
264.78619	2534.7029
351.82181	2676.9351
384.53918	3526.6458
509.54224	2668.0518
803.60095	2981.0222
843.15558	2717.2087
870.48932	3055.7739
888.1427	2927.0249
1101.9946	3044.8218
1108.1193	4550.5063
1266.412	3078.0569
END IONS

BEGIN IONS
TITLE=1434: Scan 5624 (rt=1310.03) [D:\L4aex-Pool22-080823-03a_20231130140117.raw]
PEPMASS=657.2868 100202
CHARGE=2+
SCANS=5624
RAWSCANS=sn5624
RTINSECONDS=1310.0256
124.6114	1811.0336
139.42667	1731.4867
143.19069	1740.3582
148.38608	2091.7368
148.39484	2607.8662
148.40416	2147.856
148.41165	2269.4314
148.42093	4850.335
148.42912	6826.4746
148.43797	8829.2148
148.45757	9044.9023
148.46629	5409.1948
148.50127	1926.598
171.62067	2066.699
188.23747	2193.6929
204.66461	2429.7522
221.28583	2319.8457
238.979	2310.0623
247.69063	2531.9736
272.67105	2218.7837
304.6524	2391.6184
699.45782	2931.0671
805.12299	3028.2029
814.42169	2906.8477
END IONS

BEGIN IONS
TITLE=1435: Scan 5626 (rt=1310.33) [D:\L4aex-Pool22-080823-03a_20231130140117.raw]
PEPMASS=738.30496 37217.25
CHARGE=1+
SCANS=5626
RAWSCANS=sn5626
RTINSECONDS=1310.3256
131.67802	1747.4408
131.84087	1898.1635
132.84164	2373.8044
134.21037	1832.5012
148.44286	3425.9666
148.90045	1989.9308
181.60786	2299.3276
193.21097	2273.8472
295.52197	2451.9839
315.19501	2744.1667
950.46454	2559.4846
END IONS

BEGIN IONS
TITLE=1436: Scan 5628 (rt=1310.74) [D:\L4aex-Pool22-080823-03a_20231130140117.raw]
PEPMASS=973.32458 44998.219
CHARGE=1+
SCANS=5628
RAWSCANS=sn5628
RTINSECONDS=1310.7437
153.03386	2389.0984
181.21193	2065.3196
181.59673	3221.5767
200.77266	2222.5447
261.91663	2385.1968
267.07706	2397.7991
293.37189	2608.1909
331.04608	2884.1321
416.19409	2759.0789
461.99167	2809.2122
603.12769	3011.5278
1031.1731	2521.3777
1111.8982	2613.2085
1138.6019	2915.532
END IONS

BEGIN IONS
TITLE=1437: Scan 5629 (rt=1311) [D:\L4aex-Pool22-080823-03a_20231130140117.raw]
PEPMASS=758.22066 132817.25
CHARGE=1+
SCANS=5629
RAWSCANS=sn5629
RTINSECONDS=1311.0046
130.23624	2202.8242
140.73291	1737.3391
148.37869	2184.7063
148.39757	3172.9082
148.40407	2399.7024
148.41682	2185.0879
148.42297	5220.8638
148.42955	6266.6616
148.43614	4569.5757
148.45067	14589.171
148.45662	6742.8462
148.46361	5337.6719
148.46992	4495.7012
148.48923	2716.8677
209.22171	2139.6482
221.08408	3622.3398
234.98859	2358.4258
248.77335	2335.0156
281.05151	3482.7112
299.06177	10343.057
313.43503	2671.2109
339.21884	2556.0376
575.13409	2661.7751
844.23413	3331.6477
876.2132	2975.4641
896.92041	2602.0171
980.77185	2971.4314
1218.077	2817.2844
END IONS

BEGIN IONS
TITLE=1438: Scan 5633 (rt=1311.99) [D:\L4aex-Pool22-080823-03a_20231130140117.raw]
PEPMASS=654.22546 118575.13
CHARGE=2+
SCANS=5633
RAWSCANS=sn5633
RTINSECONDS=1311.9874
120.04487	1877.2875
121.88719	1879.6094
129.29942	2085.9797
132.34225	1699.5831
133.19562	2353.0491
141.79744	1870.533
145.22263	2112.9343
148.40828	2161.2554
148.4209	3081.5403
148.42719	4056.877
148.43404	6679.814
148.43996	11954.864
148.45483	5297.6431
148.46143	7711.1538
148.46802	4520.1172
148.47432	3795.9988
148.49307	2671.9375
148.52533	2213.8591
149.20589	1802.4771
150.61096	2045.7614
152.35321	2041.3392
183.9857	2793.9368
191.72989	2351.6865
234.56125	2417.8325
246.19455	2220.3347
285.37927	2744.0713
512.73749	2687.6729
518.09418	2800.7661
1167.8191	2667.0437
END IONS

BEGIN IONS
TITLE=1439: Scan 5642 (rt=1313.67) [D:\L4aex-Pool22-080823-03a_20231130140117.raw]
PEPMASS=674.1463 47949.281
CHARGE=3+
SCANS=5642
RAWSCANS=sn5642
RTINSECONDS=1313.6723
164.14604	2202.4399
205.48274	2422.373
311.14435	2746.3611
377.14456	2593.552
404.24112	2492.6313
404.28107	2359.0811
420.84296	2666.3762
490.26633	3158.4333
502.47885	2446.9531
538.16809	6113.1821
745.07935	2569.969
1251.3818	2709.0061
1448.6573	3103.7275
1687.0266	3111.252
1957.4213	3087.166
END IONS

BEGIN IONS
TITLE=1440: Scan 5644 (rt=1313.98) [D:\L4aex-Pool22-080823-03a_20231130140117.raw]
PEPMASS=381.63999 136316.72
CHARGE=2+
SCANS=5644
RAWSCANS=sn5644
RTINSECONDS=1313.9762
106.13474	1412.5098
113.63914	1466.4786
114.05531	3760.7561
125.06371	1675.3225
128.2059	1853.8846
128.38672	1677.441
131.08142	7437.5327
133.86224	1976.7633
136.34657	2176.4463
137.02008	2102.2253
143.69904	1955.0126
148.44254	2965.5278
153.1024	3635.3086
153.63719	2007.7344
172.09619	2517.0879
183.33078	2145.6536
201.0318	4391.7222
203.04721	2448.781
215.11208	2685.5649
227.04755	3228.9119
229.02702	3979.3547
235.12813	4897.8633
253.06247	3248.0105
271.03802	4717.4746
287.21057	2300.1777
297.05273	3527.9419
396.70801	2679.0051
500.15625	11454.226
614.21191	2903.9216
639.24609	3283.1936
670.80957	2899.2356
683.27075	7944.8218
746.27771	3532.9021
762.2735	13964.801
763.27954	3826.4563
END IONS

BEGIN IONS
TITLE=1441: Scan 5652 (rt=1315.51) [D:\L4aex-Pool22-080823-03a_20231130140117.raw]
PEPMASS=642.78774 54770.469
CHARGE=2+
SCANS=5652
RAWSCANS=sn5652
RTINSECONDS=1315.5125
119.75749	1598.1715
124.72292	1667.7117
124.97305	1729.5392
140.33676	1832.4529
154.89116	1997.9734
166.83987	2390.4619
175.73894	2942.4478
192.84767	2610.4634
199.20422	2142.5513
203.93643	2541.2024
229.91763	2483.4106
235.91498	2111.115
244.64056	2348.0923
265.31448	2139.0212
272.72525	2266.9993
286.1734	2238.2024
397.8472	2746.5469
959.17297	2762.4475
1218.2681	3771.8669
END IONS

BEGIN IONS
TITLE=1442: Scan 5660 (rt=1317.75) [D:\L4aex-Pool22-080823-03a_20231130140117.raw]
PEPMASS=381.64002 65700.344
CHARGE=2+
SCANS=5660
RAWSCANS=sn5660
RTINSECONDS=1317.7528
100.14518	1416.0404
102.80807	1445.3528
107.96683	5022.1064
108.88113	1482.9233
130.5018	2051.5381
134.34767	1911.7965
142.87209	2069.6973
152.24069	2115.6917
158.96355	2739.386
173.26154	2327.7551
174.81932	2172.0603
181.92076	2242.469
212.2646	2243.958
231.47223	2480.9258
244.07852	3302.1272
282.79984	2804.8472
283.98718	2680.719
308.09714	2553.9854
316.56613	2676.8274
348.41946	2580.1445
505.12946	2687.6909
732.43005	3080.6252
END IONS

BEGIN IONS
TITLE=1443: Scan 5665 (rt=1318.68) [D:\L4aex-Pool22-080823-03a_20231130140117.raw]
PEPMASS=736.84362 43002.563
CHARGE=1+
SCANS=5665
RAWSCANS=sn5665
RTINSECONDS=1318.6822
160.26714	1988.4722
164.41287	2189.3679
164.42581	2320.1226
173.39699	2324.1843
179.49072	2446.2656
181.60712	5231.936
205.78215	2506.0193
232.295	2754.5271
461.01828	2640.1592
635.27826	2578.4644
705.56317	2846.2251
1073.4252	2880.0527
END IONS

BEGIN IONS
TITLE=1444: Scan 5667 (rt=1319.11) [D:\L4aex-Pool22-080823-03a_20231130140117.raw]
PEPMASS=470.21112 65039.563
CHARGE=2+
SCANS=5667
RAWSCANS=sn5667
RTINSECONDS=1319.1103
100.86967	1616.0406
101.23547	1637.2036
117.73856	1868.2278
126.08045	2094.7954
127.90806	1681.7065
128.86397	1731.1337
132.60271	1912.9027
134.74065	2335.3491
137.86909	1846.3706
155.48666	2060.6155
175.68187	2243.99
181.60568	3083.7463
185.883	2331.8804
199.41989	2631.5911
204.38516	2294.2568
213.04466	2361.324
213.96669	2434.0149
361.19299	2738.8723
386.78262	2492.6963
448.21417	2968.2949
574.24768	3057.728
622.14673	2576.3679
631.08533	3804.2874
800.57727	2775.8452
END IONS

BEGIN IONS
TITLE=1445: Scan 5669 (rt=1319.56) [D:\L4aex-Pool22-080823-03a_20231130140117.raw]
PEPMASS=842.25793 106599.69
CHARGE=2+
SCANS=5669
RAWSCANS=sn5669
RTINSECONDS=1319.5566
148.39232	2157.697
148.39973	2351.8992
148.4144	3095.8728
148.42209	3294.6238
148.42979	7099.8618
148.43768	9429.3018
148.45483	8135.1187
148.46288	7167.9185
148.47032	4748.1152
148.52368	2167.761
172.53049	2013.1339
201.75987	2124.3127
215.90141	2124.7888
215.97264	2275.646
235.03421	2501.6086
287.84308	2342.8713
291.14554	3235.4797
293.0596	2509.9495
406.27127	2611.1787
868.17926	2852.5432
936.97638	2988.7058
1348.3503	3096.6331
END IONS

BEGIN IONS
TITLE=1446: Scan 5676 (rt=1321.1) [D:\L4aex-Pool22-080823-03a_20231130140117.raw]
PEPMASS=480.86789 103434.5
CHARGE=3+
SCANS=5676
RAWSCANS=sn5676
RTINSECONDS=1321.1019
139.38947	2128.8748
148.41933	2347.9485
148.42606	5365.4912
148.43274	7168.4897
148.43869	9632.3379
148.45363	7564.0054
148.4601	8181.0591
148.46667	4319.5952
148.47322	3324.8062
155.42351	2003.0826
170.73785	2216.8789
188.58974	2114.8538
191.82129	2293.0037
205.89069	2329.6338
214.43718	2678.3225
221.07237	2431.4058
225.03847	2632.9612
275.1792	2795.8188
296.5542	2505.417
793.44696	2632.6611
1344.7786	2986.6802
END IONS

BEGIN IONS
TITLE=1447: Scan 5681 (rt=1321.96) [D:\L4aex-Pool22-080823-03a_20231130140117.raw]
PEPMASS=379.91648 74713.938
CHARGE=3+
SCANS=5681
RAWSCANS=sn5681
RTINSECONDS=1321.9638
107.96684	8280.7842
109.55946	1753.4198
141.94199	2049.9946
158.96371	2273.4133
163.07309	2123.5605
240.8326	2398.552
242.63344	2371.593
244.07874	7955.4756
301.30066	2398.1301
379.17325	4719.625
379.20801	5553.2178
379.23004	9804.6143
380.22946	6749.0767
404.90884	2575.3645
592.05212	2600.2732
632.23853	2558.9006
END IONS

BEGIN IONS
TITLE=1448: Scan 5691 (rt=1323.88) [D:\L4aex-Pool22-080823-03a_20231130140117.raw]
PEPMASS=439.70878 59809.906
CHARGE=2+
SCANS=5691
RAWSCANS=sn5691
RTINSECONDS=1323.8824
101.42912	1526.827
101.65715	1354.931
103.1677	1480.7352
119.65363	1753.4681
131.3609	2075.3735
162.20215	2294.3699
163.9612	2254.0908
166.69362	2597.4004
179.19109	2499.3958
181.33502	2167.8455
182.94276	2458.1309
183.24152	2162.6304
204.70676	1890.0239
219.06071	2117.4075
269.03271	2903.7283
311.84482	2385.0212
499.83423	2522.0049
511.71777	3076.8318
593.07831	2954.4902
673.14569	3113.271
745.26672	2780.9834
786.41705	3335.3872
END IONS

BEGIN IONS
TITLE=1449: Scan 5702 (rt=1326.4) [D:\L4aex-Pool22-080823-03a_20231130140117.raw]
PEPMASS=381.63993 167750.66
CHARGE=2+
SCANS=5702
RAWSCANS=sn5702
RTINSECONDS=1326.4021
114.05508	4980.9321
116.07062	2175.7461
124.20942	1605.8235
126.92673	2636.0242
131.08154	5168.3945
148.40259	2364.1294
148.42091	3148.9292
148.42712	5062.269
148.43381	7052.9639
148.43974	11434.038
148.45427	5293.5908
148.46051	6883.2397
148.46692	4733.1338
148.47333	3573.6741
149.80946	1952.6259
153.10226	2124.0596
154.0863	2061.907
158.86409	2189.4536
172.09721	3275.1768
175.8183	2892.2166
183.02174	2624.8169
209.80629	2331.7888
214.32736	2509.4275
235.12872	4191.7793
268.89072	2691.4065
321.97562	2736.5959
345.87573	2654.5151
381.23706	3901.0112
442.22821	2603.4343
456.13049	4551.3809
500.15732	6971.9961
546.16089	4143.8936
683.27295	3047.4775
746.28064	4747.1304
762.27295	10259.738
763.27856	3172.2603
END IONS

BEGIN IONS
TITLE=1450: Scan 5706 (rt=1327.15) [D:\L4aex-Pool22-080823-03a_20231130140117.raw]
PEPMASS=758.22104 106293.91
CHARGE=1+
SCANS=5706
RAWSCANS=sn5706
RTINSECONDS=1327.1482
134.57819	2237.1448
144.73024	2543.156
148.38597	2298.5591
148.40346	2248.1182
148.42139	3750.2434
148.43008	7059.5713
148.43893	9915.3252
148.45909	7154.7539
148.468	6127.7202
148.47665	2946.7324
148.48526	2000.4406
148.49486	2290.8098
148.50218	1972.2413
169.11911	2295.1846
173.64793	2239.1716
179.85945	2480.3901
194.34174	2012.6193
215.64278	2299.9963
236.87886	2477.7891
299.06088	4916.9048
336.24582	2526.6707
355.06995	2461.9587
420.86588	2454.429
575.80304	2888.177
1389.734	3157.699
END IONS

BEGIN IONS
TITLE=1451: Scan 5708 (rt=1327.45) [D:\L4aex-Pool22-080823-03a_20231130140117.raw]
PEPMASS=842.7605 43799.875
CHARGE=2+
SCANS=5708
RAWSCANS=sn5708
RTINSECONDS=1327.4495
186.19012	2210.46
227.10959	2725.9646
238.94348	2142.0979
244.33688	2552.5972
257.96182	2199.2581
367.4537	2899.1091
395.14655	2977.0327
432.17557	2716.7678
436.35153	2736.8801
746.39624	3003.0903
842.75812	3758.0217
END IONS

BEGIN IONS
TITLE=1452: Scan 5716 (rt=1329) [D:\L4aex-Pool22-080823-03a_20231130140117.raw]
PEPMASS=677.72803 57549.781
CHARGE=2+
SCANS=5716
RAWSCANS=sn5716
RTINSECONDS=1329.0013
120.5939	1716.7385
129.04259	1908.7935
130.10336	1948.3964
145.27872	2333.1445
148.44873	2774.772
163.74831	1898.0253
165.43416	2516.623
216.98134	2291.2336
271.0376	2569.6299
280.27664	2544.9126
286.52203	2493.4656
317.56482	2338.4985
382.22272	2957.1987
438.33017	2659.363
459.34177	2808.4856
709.12469	3328.9487
721.74365	3215.3345
1276.634	2890.5552
END IONS

BEGIN IONS
TITLE=1453: Scan 5718 (rt=1329.43) [D:\L4aex-Pool22-080823-03a_20231130140117.raw]
PEPMASS=381.64001 66212.188
CHARGE=2+
SCANS=5718
RAWSCANS=sn5718
RTINSECONDS=1329.4282
101.78675	1367.9313
102.53895	1496.5111
103.01714	1458.5536
104.26802	1550.5134
106.52061	1814.8872
114.78434	1847.1289
116.24393	1488.8655
118.87602	1495.1215
122.12412	1718.09
124.96773	1976.9044
133.3318	1781.5739
140.17432	1662.095
161.62502	2232.8455
172.29335	1866.1958
173.9377	1899.8403
178.57347	2122.4268
181.61076	1935.686
280.40817	2844.9375
297.93655	2591.489
317.63834	2487.0322
455.32217	2612.5493
457.14645	2810.9495
500.15829	4340.3169
622.80115	2701.4771
762.27234	4472.8442
END IONS

BEGIN IONS
TITLE=1454: Scan 5721 (rt=1329.99) [D:\L4aex-Pool22-080823-03a_20231130140117.raw]
PEPMASS=1135.3756 53311.375
CHARGE=1+
SCANS=5721
RAWSCANS=sn5721
RTINSECONDS=1329.9896
158.38185	2140.0774
175.04401	2039.8445
218.81339	2405.2285
222.21996	2120.9355
230.0329	2647.6604
230.83981	2822.7051
390.49939	2392.9661
463.47342	2942.8152
592.64502	2797.7004
670.84692	2857.5391
737.89429	2648.2683
791.89478	2636.9392
812.8205	3079.207
1424.4016	2648.8665
1638.6735	3025.3186
1647.621	3490.4666
1738.7792	2826.0449
1773.5558	2964.6692
END IONS

BEGIN IONS
TITLE=1455: Scan 5729 (rt=1331.53) [D:\L4aex-Pool22-080823-03a_20231130140117.raw]
PEPMASS=541.24791 43459.781
CHARGE=2+
SCANS=5729
RAWSCANS=sn5729
RTINSECONDS=1331.5321
103.89029	1805.6293
105.6018	1585.1146
127.73827	1771.9812
135.06395	1948.9645
141.40631	1972.9595
169.90727	2354.5728
199.05457	2335.7297
290.69006	2903.8379
309.88608	2725.5264
541.12036	6935.9917
649.13995	2713.7097
857.8136	2756.2615
912.08917	2923.4146
END IONS

BEGIN IONS
TITLE=1456: Scan 5731 (rt=1331.95) [D:\L4aex-Pool22-080823-03a_20231130140117.raw]
PEPMASS=973.32357 40708.5
CHARGE=1+
SCANS=5731
RAWSCANS=sn5731
RTINSECONDS=1331.9526
181.59605	4724.2314
196.64272	2298.4277
196.77107	1986.7258
211.94304	2400.4963
266.40118	2406.4866
310.14859	2530.5933
450.37616	2537.2288
472.5975	2685.2568
492.67368	2603.0798
493.3721	2433.4202
620.87408	2583.8328
END IONS

BEGIN IONS
TITLE=1457: Scan 5735 (rt=1332.78) [D:\L4aex-Pool22-080823-03a_20231130140117.raw]
PEPMASS=783.26721 50113.906
CHARGE=2+
SCANS=5735
RAWSCANS=sn5735
RTINSECONDS=1332.7781
148.17334	2049.9175
186.11946	2964.7017
196.97559	2199.8774
199.42441	2300.677
205.55365	2182.0354
233.52356	2224.4319
292.57761	2438.2283
315.99371	2416.9519
325.78656	2502.6399
342.91043	2759.0605
342.93408	2799.8982
426.19855	2659.3513
612.4248	2728.0908
729.06177	3020.6167
956.38922	2639.8782
END IONS

BEGIN IONS
TITLE=1458: Scan 5738 (rt=1333.32) [D:\L4aex-Pool22-080823-03a_20231130140117.raw]
PEPMASS=1221.9907 37233.688
CHARGE=2+
SCANS=5738
RAWSCANS=sn5738
RTINSECONDS=1333.3236
179.04613	2176.7642
207.33711	2441.51
209.24438	2171.7378
256.68326	2528.5586
418.56616	2678.3574
578.15228	2870.7678
753.81976	3322.5562
867.4881	3011.5466
1221.9791	6045.6768
1393.6536	3294.9854
END IONS

BEGIN IONS
TITLE=1459: Scan 5740 (rt=1333.63) [D:\L4aex-Pool22-080823-03a_20231130140117.raw]
PEPMASS=1421.9805 51421.531
CHARGE=3+
SCANS=5740
RAWSCANS=sn5740
RTINSECONDS=1333.627
168.75552	2205.9153
174.82362	2317.3711
182.52315	2150.1704
182.74144	2176.512
285.94412	2543.7422
303.74017	2423.1025
359.61023	2963.2969
522.76764	2771.926
558.76147	3093.7356
622.77429	2997.4558
706.36005	2594.4263
714.66608	2564.5896
1421.97	9619.6465
END IONS

BEGIN IONS
TITLE=1460: Scan 5741 (rt=1333.9) [D:\L4aex-Pool22-080823-03a_20231130140117.raw]
PEPMASS=839.7816 123155.84
CHARGE=2+
SCANS=5741
RAWSCANS=sn5741
RTINSECONDS=1333.8954
141.54645	1942.3943
142.81708	2314.2561
148.41199	3181.571
148.41858	3146.9631
148.42482	4082.3103
148.43164	7576.2344
148.4379	6068.2783
148.45299	8022.8096
148.45906	7246.6533
148.46584	5427.7007
148.47234	4306.9653
148.5619	2298.1597
156.01144	2086.4866
169.11525	2504.4915
175.95627	2194.3062
196.85371	2276.7305
236.68086	2997.991
239.7748	2672.0022
268.25647	2690.3511
290.04007	2496.0481
313.58047	2361.3384
343.52252	2506.4019
458.13751	3242.9558
827.78394	2827.2471
872.20935	2686.7222
985.42371	2824.7236
1082.806	3250.5059
1166.7931	2738.3411
END IONS

BEGIN IONS
TITLE=1461: Scan 5743 (rt=1334.2) [D:\L4aex-Pool22-080823-03a_20231130140117.raw]
PEPMASS=736.84424 39858.656
CHARGE=1+
SCANS=5743
RAWSCANS=sn5743
RTINSECONDS=1334.1981
143.94472	2177.1274
158.96484	3048.0024
161.33365	2129.6492
175.47636	2222.397
183.03169	2438.2961
258.8598	3028.8169
484.13242	2587.6489
879.59784	2379.572
900.96851	2534.3618
1088.2206	2745.592
END IONS

BEGIN IONS
TITLE=1462: Scan 5747 (rt=1335.02) [D:\L4aex-Pool22-080823-03a_20231130140117.raw]
PEPMASS=1421.9774 42569.813
CHARGE=3+
SCANS=5747
RAWSCANS=sn5747
RTINSECONDS=1335.0224
203.20898	2199.3169
228.60683	2410.824
235.67047	2481.0745
381.41824	3080.1265
417.12213	2547.3521
428.67664	2711.0728
461.26321	3031.2874
550.41608	2520.738
556.75299	2657.05
559.90515	2718.8203
1390.8735	2649.7839
1412.0228	2578.6609
1421.9796	3322.366
1647.9911	3088.4814
END IONS

BEGIN IONS
TITLE=1463: Scan 5749 (rt=1335.33) [D:\L4aex-Pool22-080823-03a_20231130140117.raw]
PEPMASS=388.64792 67781.625
CHARGE=2+
SCANS=5749
RAWSCANS=sn5749
RTINSECONDS=1335.3259
104.4783	1383.4657
107.53922	1504.0287
109.47589	1712.3732
112.98017	1440.1611
114.09726	1701.3765
123.54334	1694.824
128.44083	1818.5452
135.92532	1870.3428
136.44481	1873.7815
136.66125	2418.8823
148.44914	2439.4883
158.10071	2265.0049
181.93452	2642.1189
181.96896	2131.8611
200.78641	2367.4976
216.19617	2200.4446
217.01967	2397.4626
245.06244	3725.8311
295.95181	2582.6846
388.12207	3950.9204
406.83496	2535.7273
408.07947	2526.4888
469.62762	2681.5947
531.50842	2980.2749
END IONS

BEGIN IONS
TITLE=1464: Scan 5750 (rt=1335.59) [D:\L4aex-Pool22-080823-03a_20231130140117.raw]
PEPMASS=762.27283 121038.97
CHARGE=1+
SCANS=5750
RAWSCANS=sn5750
RTINSECONDS=1335.5869
134.09375	1579.3805
139.51579	2205.0398
146.29199	2109.895
148.14516	2068.9978
148.41875	3085.5081
148.42438	4044.656
148.43013	5358.9951
148.43584	3729.7151
148.4491	13440.926
148.45486	4962.3418
148.46091	6261.0005
148.46689	3401.8979
156.45184	1939.4266
158.82983	1903.8169
162.05658	1927.0856
162.50722	2027.2921
181.60686	3169.6555
191.18713	2227.2236
195.80658	2420.3081
242.86916	2228.7173
260.58188	2447.2192
273.79626	2500.9575
308.43851	2970.8013
327.87369	2239.9229
344.97287	2521.8906
383.94046	2697.4663
418.69113	3566.1475
469.1488	2833.8975
562.00598	2812.0142
960.89465	2757.9285
1343.0515	2677.0127
END IONS

BEGIN IONS
TITLE=1465: Scan 5762 (rt=1337.86) [D:\L4aex-Pool22-080823-03a_20231130140117.raw]
PEPMASS=1402.636 50784.688
CHARGE=2+
SCANS=5762
RAWSCANS=sn5762
RTINSECONDS=1337.8574
198.40837	2225.9277
198.8878	2285.5574
253.47551	2696.9324
301.40091	2476.4565
304.82251	3207.187
351.78583	2704.6282
466.57693	2895.2698
483.19138	3407.0603
716.68213	2548.6292
1140.9581	2861.0032
1258.1898	3257.8987
1609.6101	2734.5728
1863.6947	3180.6228
END IONS

BEGIN IONS
TITLE=1466: Scan 5764 (rt=1338.28) [D:\L4aex-Pool22-080823-03a_20231130140117.raw]
PEPMASS=745.85333 41715.875
CHARGE=3+
SCANS=5764
RAWSCANS=sn5764
RTINSECONDS=1338.2781
158.4006	2188.0269
178.09506	2501.1824
185.20631	2191.4419
197.97922	2554.2688
206.39685	2466.0845
221.5293	2617.071
308.89624	3459.0481
379.47989	2669.3882
398.10434	3041.1375
471.55206	2983.1724
666.37524	3165.7319
1230.8136	3050.9609
END IONS

BEGIN IONS
TITLE=1467: Scan 5768 (rt=1339.11) [D:\L4aex-Pool22-080823-03a_20231130140117.raw]
PEPMASS=1332.6058 36251.438
CHARGE=2+
SCANS=5768
RAWSCANS=sn5768
RTINSECONDS=1339.1131
170.49005	2392.1147
173.00984	2222.4961
184.72865	2060.9204
206.03062	2170.2197
241.50156	2272.4331
441.30093	2699.1968
827.73444	2432.45
969.88763	3022.2573
1262.3401	2862.3735
1661.2294	3211.4231
1696.459	3144.9041
END IONS

BEGIN IONS
TITLE=1468: Scan 5769 (rt=1339.37) [D:\L4aex-Pool22-080823-03a_20231130140117.raw]
PEPMASS=758.22098 113214.19
CHARGE=1+
SCANS=5769
RAWSCANS=sn5769
RTINSECONDS=1339.374
148.38159	2096.8108
148.39467	2219.3335
148.401	2445.5686
148.40747	2991.2144
148.41393	2343.0386
148.42052	4024.9988
148.42731	5158.4937
148.43428	6593.541
148.4408	13195.276
148.45572	7526.418
148.46254	4524.6401
148.46927	4457.6299
148.48215	2127.2156
232.09146	2145.5088
237.65352	2223.7104
241.79626	2150.6958
260.56284	2311.7188
280.59192	2818.7495
315.29367	2410.4814
337.87494	2457.269
352.02744	3036.1404
354.58475	2762.2805
443.95578	2413.4907
893.4646	3151.6477
1202.6425	2690.2896
END IONS

BEGIN IONS
TITLE=1469: Scan 5777 (rt=1341.11) [D:\L4aex-Pool22-080823-03a_20231130140117.raw]
PEPMASS=851.35223 48841.063
CHARGE=3+
SCANS=5777
RAWSCANS=sn5777
RTINSECONDS=1341.1068
158.96414	2821.0461
162.45334	1994.9406
165.52742	1987.2843
166.59682	2471.1729
170.87027	2099.4219
180.66017	2163.5862
191.7355	2179.6929
199.12892	2299.0144
279.85648	2532.0635
313.01257	3384.2754
372.08691	2832.2678
396.5918	2950.1401
648.26917	3294.21
733.50311	2738.5325
777.32672	3268.3523
1297.3783	2799.291
1595.974	3183.7148
END IONS

BEGIN IONS
TITLE=1470: Scan 5780 (rt=1341.83) [D:\L4aex-Pool22-080823-03a_20231130140117.raw]
PEPMASS=532.85532 48361.094
CHARGE=3+
SCANS=5780
RAWSCANS=sn5780
RTINSECONDS=1341.8299
133.36378	1795.8257
148.4492	3038.1448
156.5023	2012.2051
166.06042	2073.7178
168.14407	1953.2739
179.97556	2267.2639
181.60611	2995.4473
186.40251	2451.2104
187.27219	2166.8025
206.21861	2713.7896
212.66051	2238.4185
226.1821	2392.4089
271.61768	2849.7915
513.51208	2500.2471
776.53363	2966.6707
1590.2732	2786.3997
END IONS

BEGIN IONS
TITLE=1471: Scan 5784 (rt=1342.81) [D:\L4aex-Pool22-080823-03a_20231130140117.raw]
PEPMASS=958.74274 43559.969
CHARGE=2+
SCANS=5784
RAWSCANS=sn5784
RTINSECONDS=1342.8058
194.22943	2309.8035
206.43286	2308.2092
217.98573	2421.8984
280.17474	2467.1592
288.15103	2811.5498
335.67807	2409.2524
435.771	2951.1414
465.33411	2743.3972
606.69739	2697.7092
840.60028	2760.9041
841.56897	3997.1567
1577.5259	2964.3777
END IONS

BEGIN IONS
TITLE=1472: Scan 5789 (rt=1344.05) [D:\L4aex-Pool22-080823-03a_20231130140117.raw]
PEPMASS=616.84271 35011.063
CHARGE=2+
SCANS=5789
RAWSCANS=sn5789
RTINSECONDS=1344.0525
117.73473	1991.0934
123.42628	2000.0071
146.73935	1926.1454
148.44234	2567.8994
176.12697	2065.8069
210.03932	2077.1758
221.86104	2181.3176
340.36569	2599.7361
341.30176	2759.0498
579.83429	2599.082
667.33179	2850.3748
END IONS

BEGIN IONS
TITLE=1473: Scan 5791 (rt=1344.47) [D:\L4aex-Pool22-080823-03a_20231130140117.raw]
PEPMASS=811.27152 81311.719
CHARGE=1+
SCANS=5791
RAWSCANS=sn5791
RTINSECONDS=1344.4674
135.50911	1915.0642
141.82431	1983.2822
148.44225	3617.9182
164.89586	2291.0635
165.10226	2267.8103
173.18872	2570.2097
177.37947	2049.8025
178.10941	2100.5125
181.60649	6176.4697
208.63644	2093.9185
235.96956	2411.1653
316.27774	2454.123
328.82919	2389.3113
374.69751	3280.5383
379.65439	2882.3188
438.93634	2688.4114
554.87311	2680.0962
588.84344	2914.5752
604.99811	2838.9675
612.7724	2768.5149
810.13141	2835.7561
1151.2924	3069.8167
1266.1843	3248.0334
1312.7096	3231.0061
1331.1078	2685.0481
1575.5743	3393.4666
END IONS

BEGIN IONS
TITLE=1474: Scan 5795 (rt=1345.29) [D:\L4aex-Pool22-080823-03a_20231130140117.raw]
PEPMASS=741.19478 69494.094
CHARGE=1+
SCANS=5795
RAWSCANS=sn5795
RTINSECONDS=1345.2881
128.39301	1779.6459
128.54091	1604.8593
142.71249	2129.1284
153.00262	2061.51
153.83408	1832.9019
155.01524	2003.7981
161.44827	2155.749
168.85551	2071.1899
169.12207	2039.8518
170.61458	2062.1384
193.70311	2443.6563
220.6225	2524.9194
248.65967	2438.571
299.06198	11010.405
359.02866	5456.7578
371.56238	2753.5056
689.60498	3082.0686
800.48035	2564.9712
978.05237	3014.0266
1120.0602	3024.6328
END IONS

BEGIN IONS
TITLE=1475: Scan 5797 (rt=1345.7) [D:\L4aex-Pool22-080823-03a_20231130140117.raw]
PEPMASS=730.8274 46300.156
CHARGE=1+
SCANS=5797
RAWSCANS=sn5797
RTINSECONDS=1345.7048
127.46045	1769.369
136.63365	2058.2776
148.44321	3026.582
198.88957	2586.3616
216.64247	2302.2205
225.33218	2434.1687
258.68546	2549.1155
344.38232	2618.4211
371.74811	2802.7312
401.70346	2466.3972
511.71158	3423.0249
1383.4275	2914.6462
1467.1031	2852.0012
END IONS

BEGIN IONS
TITLE=1476: Scan 5813 (rt=1350.15) [D:\L4aex-Pool22-080823-03a_20231130140117.raw]
PEPMASS=1068.7056 43503.719
CHARGE=3+
SCANS=5813
RAWSCANS=sn5813
RTINSECONDS=1350.1495
165.77939	1989.1899
169.52353	2283.9946
171.19531	1991.5859
172.72018	2207.2639
175.28404	2153.5808
186.52441	2019.5651
191.5916	2442.0776
202.20499	2263.4617
210.13077	2940.5198
224.06462	2538.8164
279.09113	2374.8232
336.97308	2687.5979
495.27643	2668.2141
1138.0468	2885.6111
1822.1865	3349.6333
END IONS

BEGIN IONS
TITLE=1477: Scan 5814 (rt=1350.34) [D:\L4aex-Pool22-080823-03a_20231130140117.raw]
PEPMASS=758.2211 105976.91
CHARGE=1+
SCANS=5814
RAWSCANS=sn5814
RTINSECONDS=1350.3394
148.4137	2481.8115
148.42212	4393.1016
148.43094	7292.0098
148.4397	13739.565
148.45924	7989.2935
148.46808	4632.0396
148.47632	2535.9502
148.48505	1996.0581
148.5013	1962.9095
167.30444	2002.7958
171.00804	2213.2844
252.06844	2615.3584
273.23376	2633.7168
299.06189	4927.1392
359.03006	2906.4968
431.58493	2990.0037
535.66376	2602.7632
723.5459	2724.0034
741.57373	2991.9292
771.14923	2817.3779
943.05347	2749.3047
1192.0691	3033.3564
END IONS

BEGIN IONS
TITLE=1478: Scan 5816 (rt=1350.64) [D:\L4aex-Pool22-080823-03a_20231130140117.raw]
PEPMASS=804.80518 44415.031
CHARGE=2+
SCANS=5816
RAWSCANS=sn5816
RTINSECONDS=1350.6422
181.59622	4435.0254
184.24385	2390.6838
194.56413	2187.0588
268.42477	2657.5066
281.47333	3320.6426
305.18399	2499.7903
432.53024	2941.2539
534.74194	2656.4343
685.05475	2764.5464
706.90289	3136.3713
893.4964	2690.6479
END IONS

BEGIN IONS
TITLE=1479: Scan 5837 (rt=1355.8) [D:\L4aex-Pool22-080823-03a_20231130140117.raw]
PEPMASS=736.84302 61006.75
CHARGE=1+
SCANS=5837
RAWSCANS=sn5837
RTINSECONDS=1355.7986
135.81046	1738.8514
142.71237	2202.7029
145.02879	2468.1494
157.99596	2222.9558
164.65103	1975.9757
168.15862	2607.2229
189.69557	2311.5283
199.15768	2424.916
223.70328	2320.8362
227.0916	2374.6921
233.88258	2523.6084
300.77942	2768.7012
332.08884	2553.1199
439.44946	2980.0427
745.55798	3073.6782
1016.0747	3211.5671
1033.314	2684.5566
END IONS

BEGIN IONS
TITLE=1480: Scan 5838 (rt=1356.05) [D:\L4aex-Pool22-080823-03a_20231130140117.raw]
PEPMASS=1141.6876 41279.375
CHARGE=2+
SCANS=5838
RAWSCANS=sn5838
RTINSECONDS=1356.0516
159.50578	2420.0835
160.95573	2162.3154
165.3344	2112.8523
166.04214	2169.1406
181.60655	6834.4106
202.63632	2439.6489
229.42786	2527.0872
413.93427	2819.6194
445.61276	2332.1367
927.27173	3389.0728
1182.3915	2737.3904
1613.5148	3087.8127
END IONS

BEGIN IONS
TITLE=1481: Scan 5839 (rt=1356.24) [D:\L4aex-Pool22-080823-03a_20231130140117.raw]
PEPMASS=1136.1237 56894.906
CHARGE=2+
SCANS=5839
RAWSCANS=sn5839
RTINSECONDS=1356.241
180.7186	2587.3599
181.59718	2894.8674
211.33948	2307.9993
225.2122	2164.1582
279.12057	2477.4175
300.46667	2724.1343
312.09	2463.3127
318.09448	2393.9832
326.38901	2784.2427
388.33151	2692.6851
401.63501	2492.2361
421.86301	2553.4705
434.57816	2678.543
458.62567	2446.5049
482.56607	2902.9114
606.68958	3111.6636
640.25104	2668.3372
937.39038	3024.2139
1112.7136	2786.3916
1611.8022	2716.51
END IONS

BEGIN IONS
TITLE=1482: Scan 5848 (rt=1358.11) [D:\L4aex-Pool22-080823-03a_20231130140117.raw]
PEPMASS=783.26772 48317.656
CHARGE=1+
SCANS=5848
RAWSCANS=sn5848
RTINSECONDS=1358.111
131.49379	2579.6704
133.30777	2278.9001
137.25266	1926.5298
140.39108	1953.5808
148.08748	2066.2959
153.8616	2173.0786
205.92824	2621.5352
215.97058	2898.3276
287.98563	2373.2686
332.51227	2386.8508
367.94583	3219.4138
477.84637	2768.7505
545.10974	2843.7529
669.11438	2695.7825
795.64056	2724.6826
END IONS

BEGIN IONS
TITLE=1483: Scan 5857 (rt=1360.57) [D:\L4aex-Pool22-080823-03a_20231130140117.raw]
PEPMASS=381.63971 56949.719
CHARGE=2+
SCANS=5857
RAWSCANS=sn5857
RTINSECONDS=1360.5737
102.11658	1552.9373
122.02566	1660.8759
124.26892	1607.4478
124.34818	1941.847
129.05589	2036.51
133.2159	2089.988
135.77219	1812.2338
143.76839	1886.7117
148.44263	2434.5
151.05948	1816.9999
153.42902	1960.1685
165.93149	1988.0802
170.24889	1877.27
177.68787	2366.801
197.75854	2036.8011
206.35034	2351.4294
213.12064	2208.5005
214.35146	2299.7024
261.86899	2851.4409
292.07608	2597.9624
362.92746	2551.8972
500.30173	2760.8792
END IONS

BEGIN IONS
TITLE=1484: Scan 5860 (rt=1361.06) [D:\L4aex-Pool22-080823-03a_20231130140117.raw]
PEPMASS=730.82615 48088.375
CHARGE=1+
SCANS=5860
RAWSCANS=sn5860
RTINSECONDS=1361.0582
133.73596	1769.8179
141.64272	2188.353
147.05013	1939.6136
151.35974	1865.7606
152.78915	2036.7076
185.59781	2194.0327
228.85979	2817.6003
319.49817	2486.7759
386.98718	2776.9285
695.71277	3337.5193
1172.3909	3218.4275
1252.6929	2860.6331
1411.8223	2916.4351
END IONS

BEGIN IONS
TITLE=1485: Scan 5861 (rt=1361.32) [D:\L4aex-Pool22-080823-03a_20231130140117.raw]
PEPMASS=1080.7505 37939.594
CHARGE=2+
SCANS=5861
RAWSCANS=sn5861
RTINSECONDS=1361.3191
157.34837	2130.8359
188.67613	2338.9143
190.76241	2238.6252
194.60385	2131.1228
218.26411	2954.6594
263.61713	2682.7412
283.37466	2565.7322
353.43439	2397.189
512.28644	3026.4319
835.27252	2735.1807
1064.7349	2834.9512
1182.1694	2876.6038
1235.7428	3184.7844
END IONS

BEGIN IONS
TITLE=1486: Scan 5862 (rt=1361.51) [D:\L4aex-Pool22-080823-03a_20231130140117.raw]
PEPMASS=564.19574 96254.781
CHARGE=2+
SCANS=5862
RAWSCANS=sn5862
RTINSECONDS=1361.5095
120.29391	2001.7146
123.09499	1926.7869
143.40071	1992.6542
148.39267	2037.9056
148.40013	2233.6079
148.41742	2766.2644
148.42627	5443.1138
148.43466	7577.5625
148.45401	8497.9238
148.46288	7828.5366
148.47121	3331.6633
148.4884	2245.3154
148.57291	1924.5739
166.0341	2141.2283
168.55205	2095.6614
181.60669	2777.7417
185.46111	1988.1615
191.88269	2071.009
204.366	2241.1577
226.26733	2665.7727
801.9447	2758.6494
899.83746	3119.4048
1068.073	3163.5149
END IONS

BEGIN IONS
TITLE=1487: Scan 5865 (rt=1362.05) [D:\L4aex-Pool22-080823-03a_20231130140117.raw]
PEPMASS=889.23033 115265.84
CHARGE=1+
SCANS=5865
RAWSCANS=sn5865
RTINSECONDS=1362.0532
148.42314	4418.7529
148.43008	7791.8638
148.437	6825.4575
148.45239	9558.6348
148.45891	8744.8291
148.46593	5047.7334
148.47299	3439.1624
148.47963	2532.4102
148.49294	2600.3699
153.14537	2200.6533
186.1859	2241.8049
199.12604	2261.5764
256.81299	2410.7639
282.31958	2428.6631
340.18307	2371.7715
513.3678	2718.498
567.91046	2672.3401
595.99493	2733.0964
627.66211	2616.9614
674.62299	3166.168
688.7005	2531.3091
755.49103	2886.2913
772.95825	3007.5979
1110.7074	2849.395
END IONS

BEGIN IONS
TITLE=1488: Scan 5867 (rt=1362.34) [D:\L4aex-Pool22-080823-03a_20231130140117.raw]
PEPMASS=888.73444 44099.125
CHARGE=2+
SCANS=5867
RAWSCANS=sn5867
RTINSECONDS=1362.3357
148.44829	2692.7698
151.9248	2168.3818
154.02666	1944.2043
154.22394	2073.1138
170.46318	2272.175
184.07536	2207.4612
240.1819	2350.8303
251.71817	2488.8096
457.90607	2771.1262
766.88092	2766.6084
818.6153	2741.7568
1160.9055	3059.7959
1202.0699	4025.7954
END IONS

BEGIN IONS
TITLE=1489: Scan 5870 (rt=1362.9) [D:\L4aex-Pool22-080823-03a_20231130140117.raw]
PEPMASS=1135.375 37311.844
CHARGE=3+
SCANS=5870
RAWSCANS=sn5870
RTINSECONDS=1362.8985
187.07661	2439.9102
187.35431	2348.5171
193.13432	2443.1819
210.95024	2842.6829
224.23827	2292.0315
367.36594	2428.4854
434.98465	2577.0813
514.1402	2895.9622
546.86346	2481.5742
548.21136	2672.3599
END IONS

BEGIN IONS
TITLE=1490: Scan 5871 (rt=1363.16) [D:\L4aex-Pool22-080823-03a_20231130140117.raw]
PEPMASS=818.21106 111040.66
CHARGE=2+
SCANS=5871
RAWSCANS=sn5871
RTINSECONDS=1363.1596
148.3877	2250.9087
148.41995	3755.3611
148.4267	5557.2578
148.43359	6297.8618
148.4399	11359.427
148.45467	6254.6509
148.46176	6446.9458
148.46864	4844.8638
148.47491	2736.2358
148.48141	2708.3879
148.48807	2847.603
157.18364	2105.6245
164.35965	2039.0038
177.57344	2121.3538
187.01506	2536.292
239.29697	2317.271
240.11528	2322.5667
301.36456	2379.4988
352.33203	2775.7571
514.29205	2466.5469
558.78656	2614.9248
702.05994	3072.6904
1473.1788	2895.011
1529.7189	3013.3118
END IONS

BEGIN IONS
TITLE=1491: Scan 5878 (rt=1364.73) [D:\L4aex-Pool22-080823-03a_20231130140117.raw]
PEPMASS=811.27021 55295.531
CHARGE=1+
SCANS=5878
RAWSCANS=sn5878
RTINSECONDS=1364.7266
134.72261	2006.1797
136.28389	1957.3774
148.44252	3027.9937
151.80156	2052.9622
161.42818	1903.8826
172.40269	2238.4907
181.6069	4829.5757
258.84991	2581.0869
262.00949	2340.5461
265.54898	2512.0022
350.78787	2457.8411
378.51602	2912.731
415.86899	3171.7844
430.74979	2463.4136
441.26804	2444.8521
483.36658	2464.0027
490.58984	2879.2104
740.12787	2852.5972
END IONS

BEGIN IONS
TITLE=1492: Scan 5882 (rt=1365.96) [D:\L4aex-Pool22-080823-03a_20231130140117.raw]
PEPMASS=973.32265 40887.438
CHARGE=1+
SCANS=5882
RAWSCANS=sn5882
RTINSECONDS=1365.9562
158.90616	2233.7236
160.36302	2327.0369
163.86491	2433.1521
170.25026	2026.5948
179.67044	2363.1943
196.76343	2618.0344
196.94156	2363.8511
251.55612	2585.8264
366.37903	2675.5784
600.71442	3148.448
635.54419	2665.47
END IONS

BEGIN IONS
TITLE=1493: Scan 5891 (rt=1368.69) [D:\L4aex-Pool22-080823-03a_20231130140117.raw]
PEPMASS=505.2376 148259.05
CHARGE=2+
SCANS=5891
RAWSCANS=sn5891
RTINSECONDS=1368.6943
103.23755	1529.9296
104.42062	2006.8876
104.44176	1528.8893
113.29164	1664.1324
118.97287	1882.1421
120.56789	2039.7046
126.81705	1710.6964
148.39383	2215.1125
148.40054	2334.1833
148.41345	2683.4216
148.42026	3696.147
148.42715	5400.6118
148.4342	6726.4966
148.44104	15614.327
148.45636	7942.8467
148.46358	6123.8301
148.47043	3609.366
148.48387	2873.708
148.49033	2496.314
148.49734	1759.473
148.51062	2247.6692
148.55695	2852.0139
156.09448	2131.8621
158.58833	2405.3237
159.41066	2210.6875
159.92685	1874.4232
160.22366	1971.549
167.51808	2352.9453
170.93349	2297.116
181.59718	3354.0537
185.38652	2147.375
205.2233	1914.6984
299.06229	4931.6768
372.87064	2739.5122
504.20193	6592.1602
802.16125	2747.2961
851.72766	2805.9214
909.71088	2765.314
END IONS

BEGIN IONS
TITLE=1494: Scan 5901 (rt=1371.9) [D:\L4aex-Pool22-080823-03a_20231130140117.raw]
PEPMASS=505.23735 39986.469
CHARGE=2+
SCANS=5901
RAWSCANS=sn5901
RTINSECONDS=1371.9047
104.00002	1372.7739
115.06051	1695.7432
165.45581	2154.5273
181.60725	4526.4297
196.00586	2296.8352
345.98819	2747.2405
400.98645	3140.5513
402.6615	2536.272
418.99539	7092.9736
1010.4453	2802.6816
END IONS

BEGIN IONS
TITLE=1495: Scan 5918 (rt=1376.11) [D:\L4aex-Pool22-080823-03a_20231130140117.raw]
PEPMASS=381.64002 46518.219
CHARGE=2+
SCANS=5918
RAWSCANS=sn5918
RTINSECONDS=1376.1051
100.53367	1658.7451
118.94981	1710.4294
140.67813	1840.7667
142.92812	2161.0664
156.01295	2127.147
161.92026	2304.6592
173.99867	2454.6816
181.5961	4055.3979
185.28056	2246.4019
231.84898	2546.083
293.73846	2893.6421
322.94928	2488.8188
332.4989	2896.9878
END IONS

BEGIN IONS
TITLE=1496: Scan 5925 (rt=1377.48) [D:\L4aex-Pool22-080823-03a_20231130140117.raw]
PEPMASS=758.22089 66031.844
CHARGE=1+
SCANS=5925
RAWSCANS=sn5925
RTINSECONDS=1377.4843
136.76962	1825.7734
139.5963	1780.2599
145.86755	2051.3655
148.06436	2043.6893
148.54567	2311.03
151.01056	1888.9667
160.73793	2140.1968
171.80405	2020.5922
181.60635	6079.9727
192.63559	2402.7651
207.68498	2329.9561
209.43268	2131.2483
209.6279	2725.5366
221.04012	2083.6694
239.0938	2457.021
259.6333	2189.8311
299.0621	3023.6997
503.08356	2493.6758
633.16046	2436.0403
692.49249	3308.8584
1134.4692	2924.0515
1335.2711	3168.4197
END IONS

BEGIN IONS
TITLE=1497: Scan 5928 (rt=1378.18) [D:\L4aex-Pool22-080823-03a_20231130140117.raw]
PEPMASS=692.30414 126882.97
CHARGE=2+
SCANS=5928
RAWSCANS=sn5928
RTINSECONDS=1378.1755
128.82251	1987.0233
144.45546	1972.9801
148.38077	2707.4644
148.42018	3722.2595
148.42673	5378.5098
148.43365	6672.9331
148.44035	11529.68
148.45526	8100.7881
148.46255	6657.3018
148.46896	4434.8906
148.47559	2637.6658
158.36621	2253.6667
169.16702	2081.9131
188.92151	2246.6448
202.81483	2259.6265
204.07961	2417.9333
219.16983	2600.9253
268.2092	2660.1101
284.07828	3118.0527
298.03427	2274.6133
352.48105	2645.2961
375.80594	2970.8035
432.39117	2774.3081
525.13672	2708.4421
584.44012	2777.3296
822.00708	3188.4407
1081.5859	3097.8718
1199.7572	3278.1902
END IONS

BEGIN IONS
TITLE=1498: Scan 5931 (rt=1378.74) [D:\L4aex-Pool22-080823-03a_20231130140117.raw]
PEPMASS=745.85358 36121.188
CHARGE=3+
SCANS=5931
RAWSCANS=sn5931
RTINSECONDS=1378.7368
174.57878	2019.218
190.03564	2120.0264
192.17067	2654.7397
201.71146	2679.3489
203.05777	2413.3101
315.30542	2988.5603
322.3801	3154.2146
356.85199	2957.0012
387.15494	2519.4915
439.6738	2766.4912
478.45245	2601.9417
1135.8024	3034.6563
END IONS

BEGIN IONS
TITLE=1499: Scan 5953 (rt=1384.97) [D:\L4aex-Pool22-080823-03a_20231130140117.raw]
PEPMASS=736.84353 50221.375
CHARGE=1+
SCANS=5953
RAWSCANS=sn5953
RTINSECONDS=1384.9701
128.56126	1717.3132
136.32925	1908.4434
143.85104	2049.0955
152.19917	2252.0554
152.28935	2458.8123
160.91368	2362.5247
176.61472	1967.3453
176.92908	2288.6472
190.93735	2495.0947
191.83125	2090.9402
204.15724	2188.5464
207.2001	2880.7705
407.16574	3160.9124
433.31461	2544.593
805.14185	2551.7922
END IONS

BEGIN IONS
TITLE=1500: Scan 5956 (rt=1385.65) [D:\L4aex-Pool22-080823-03a_20231130140117.raw]
PEPMASS=1397.6011 45629.688
CHARGE=2+
SCANS=5956
RAWSCANS=sn5956
RTINSECONDS=1385.6486
156.47916	2478.9253
159.11682	1949.651
166.25592	2140.9124
172.44382	2143.7759
184.65746	2848.1108
196.31725	2458.9907
259.64935	2210.3481
273.33765	2170.9175
282.66843	2513.2161
296.14343	2429.3674
298.44965	2734.1848
467.16937	2811.7517
1022.9654	3027.5046
1384.079	3707.3816
END IONS

BEGIN IONS
TITLE=1501: Scan 5958 (rt=1386.03) [D:\L4aex-Pool22-080823-03a_20231130140117.raw]
PEPMASS=1295.7546 40496.719
CHARGE=2+
SCANS=5958
RAWSCANS=sn5958
RTINSECONDS=1386.0258
169.90891	2110.6357
184.92534	1900.3179
251.36539	2691.1042
272.42743	2807.8237
309.66299	2336.1047
377.46429	2345.7556
449.48907	2588.8953
517.94037	2787.7183
861.72754	2772.9788
1010.926	3049.9092
1842.7153	3520.1809
1850.0292	3595.2983
END IONS

BEGIN IONS
TITLE=1502: Scan 5965 (rt=1387.31) [D:\L4aex-Pool22-080823-03a_20231130140117.raw]
PEPMASS=811.27158 74389.719
CHARGE=1+
SCANS=5965
RAWSCANS=sn5965
RTINSECONDS=1387.3114
146.66518	2067.929
148.08548	1794.6469
150.21265	2197.9673
152.75896	1775.1372
157.45132	1916.0758
160.01842	1935.8326
163.54153	1974.3206
178.82352	2121.6411
181.34259	2323.2449
207.11574	2227.99
223.95436	2480.5232
322.78012	2881.8462
403.93542	2375.7332
463.38022	2589.9429
489.34921	2343.2397
496.09372	2497.8455
528.09119	2710.3052
549.66479	2770.6809
617.59711	2592.167
626.7702	2651.1335
708.58295	2679.073
1061.6797	3059.9392
1522.2455	2953.8438
END IONS

BEGIN IONS
TITLE=1503: Scan 5966 (rt=1387.49) [D:\L4aex-Pool22-080823-03a_20231130140117.raw]
PEPMASS=1281.6456 36183.625
CHARGE=2+
SCANS=5966
RAWSCANS=sn5966
RTINSECONDS=1387.4906
174.18906	2217.321
177.5993	2266.2097
189.74779	2435.7053
241.61424	2734.8545
899.55328	3403.876
968.36017	2702.6782
1105.854	2696.4207
1255.278	3370.3066
1289.16	2852.8643
1303.0988	3189.6809
1726.4552	3826.8135
END IONS

BEGIN IONS
TITLE=1504: Scan 5970 (rt=1388.48) [D:\L4aex-Pool22-080823-03a_20231130140117.raw]
PEPMASS=532.85577 117715.25
CHARGE=3+
SCANS=5970
RAWSCANS=sn5970
RTINSECONDS=1388.4766
135.25374	2434.1453
136.44574	1965.7239
137.94188	2195.6619
148.40262	2500.0325
148.42285	3715.5159
148.42952	6885.0986
148.43683	4251.5713
148.45207	11560.724
148.4586	7801.4702
148.46564	5382.2129
148.47266	3700.9465
148.49954	2844.4099
148.50627	2146.2747
168.18964	2325.1042
200.61595	2371.7966
212.50847	2677.2485
268.77411	2626.4182
269.78671	2678.9424
285.74014	2437.0918
331.25531	2558.7908
386.87262	2760.9138
388.46332	3095.3101
475.00491	2797.2029
532.27832	2876.2559
582.16638	2607.7803
1096.092	2804.4541
END IONS

BEGIN IONS
TITLE=1505: Scan 5976 (rt=1390.02) [D:\L4aex-Pool22-080823-03a_20231130140117.raw]
PEPMASS=692.80614 43526.125
CHARGE=2+
SCANS=5976
RAWSCANS=sn5976
RTINSECONDS=1390.0185
121.50192	1754.7578
121.50702	1812.5151
139.06232	2226.7805
160.96623	2727.4749
229.63216	2418.9495
256.82355	2435.709
258.27686	2602.9624
290.28397	2266.2356
343.159	2443.5342
348.38498	2657.4844
495.88855	2559.3618
672.93066	2574.0364
1255.4019	3018.0476
END IONS

BEGIN IONS
TITLE=1506: Scan 5980 (rt=1391.26) [D:\L4aex-Pool22-080823-03a_20231130140117.raw]
PEPMASS=381.63971 56810.813
CHARGE=2+
SCANS=5980
RAWSCANS=sn5980
RTINSECONDS=1391.2627
101.14669	1573.3363
108.99397	1500.317
109.22958	1728.4291
109.50508	1665.4417
110.31345	1732.0251
116.71087	1597.4008
134.24352	2059.8794
138.94952	1852.6526
146.4146	1982.3345
148.44289	2462.1292
150.19424	1815.7236
164.00993	2345.4294
170.11372	2335.3936
216.4183	2170.0508
217.0005	2077.7585
272.04254	2599.6677
326.08463	2638.9885
348.26163	3113.0876
420.50894	2506.282
495.33691	2595.3535
731.73737	3105.3347
763.34247	3208.9026
END IONS

BEGIN IONS
TITLE=1507: Scan 5981 (rt=1391.52) [D:\L4aex-Pool22-080823-03a_20231130140117.raw]
PEPMASS=389.11128 50346.375
CHARGE=2+
SCANS=5981
RAWSCANS=sn5981
RTINSECONDS=1391.5236
113.81776	1759.8766
120.51177	1584.0623
121.70598	1884.9158
126.89655	1763.8462
131.54831	1690.915
131.9644	2626.6028
133.82651	1598.2782
136.07494	1880.8483
140.13849	1860.3265
140.25481	1840.0205
143.18967	1937.1237
159.63409	2329.9895
181.59624	2525.3428
205.94135	2346.9312
237.17104	2174.3284
251.30995	2450.5234
287.7178	2424.281
552.11096	2869.0967
END IONS

BEGIN IONS
TITLE=1508: Scan 5982 (rt=1391.71) [D:\L4aex-Pool22-080823-03a_20231130140117.raw]
PEPMASS=730.82621 108983.97
CHARGE=1+
SCANS=5982
RAWSCANS=sn5982
RTINSECONDS=1391.7073
128.72504	2016.4893
132.8602	2068.2109
141.2326	2293.0811
141.71777	1998.2474
142.31815	2037.8967
144.78859	2262.1147
148.41255	2553.209
148.42149	3245.2065
148.42972	6605.5537
148.43806	9700.6143
148.45677	8361.0576
148.46497	5253.4004
148.474	3451.5623
148.48218	3445.9785
154.45021	2320.4668
157.69971	2064.9578
163.92151	2513.5933
199.6534	2435.1062
225.4886	2374.9565
229.15723	2154.7568
243.25089	2855.9868
245.05365	2216.3438
571.776	3168.575
639.65338	3412.5286
907.59485	2619.1536
1106.3656	2731.499
END IONS

BEGIN IONS
TITLE=1509: Scan 6001 (rt=1396.5) [D:\L4aex-Pool22-080823-03a_20231130140117.raw]
PEPMASS=585.74785 35932.5
CHARGE=2+
SCANS=6001
RAWSCANS=sn6001
RTINSECONDS=1396.5036
114.62679	1464.572
117.41677	2167.79
128.3978	1777.7087
188.35518	2993.0984
252.27031	2519.1824
282.68225	2622.4692
404.41061	2586.97
415.16727	2636.8843
567.70905	2616.8315
692.19061	3510.2834
1085.1879	2965.5952
END IONS

BEGIN IONS
TITLE=1510: Scan 6002 (rt=1396.76) [D:\L4aex-Pool22-080823-03a_20231130140117.raw]
PEPMASS=643.27979 54593.469
CHARGE=2+
SCANS=6002
RAWSCANS=sn6002
RTINSECONDS=1396.7646
118.04419	1756.9921
124.76256	1895.8427
135.13954	2272.1882
140.65402	1682.4929
163.46204	2159.0527
173.81369	2009.6871
175.06738	2477.0605
210.05978	2692.0544
210.31258	2333.3174
211.08925	2080.9524
233.94716	2192.3
245.68547	2114.3469
298.22522	2482.8518
308.92358	2421.4253
380.78552	3169.3188
393.24728	2758.6917
607.64459	2724.6118
644.42932	2907.8064
809.13257	2638.7737
END IONS

BEGIN IONS
TITLE=1511: Scan 6013 (rt=1398.87) [D:\L4aex-Pool22-080823-03a_20231130140117.raw]
PEPMASS=496.72438 113356.84
CHARGE=2+
SCANS=6013
RAWSCANS=sn6013
RTINSECONDS=1398.8672
104.57806	1230.493
107.29835	1398.5885
107.72905	1766.8992
108.46053	1784.3635
108.46443	1488.6859
109.00195	1396.0291
109.41856	1364.9508
110.71481	1735.6317
116.76836	1666.7891
122.62785	1645.6062
123.85143	1915.8514
141.2628	2279.7461
145.14293	1924.2771
148.4019	2101.3542
148.41	1806.5419
148.41943	3577.4229
148.42867	6502.1968
148.4371	7944.1196
148.45662	7033.3979
148.46579	6554.9312
148.47386	2955.5461
159.87042	1997.6056
166.26399	2067.3647
181.59598	3014.7432
182.49127	2078.4512
252.21295	2615.3569
261.65002	2579.0813
304.4581	2531.0872
355.18579	2474.8906
455.30685	3425.1489
489.09464	3043.6394
615.21533	2897.439
711.16083	2509.9915
END IONS

BEGIN IONS
TITLE=1512: Scan 6023 (rt=1400.99) [D:\L4aex-Pool22-080823-03a_20231130140117.raw]
PEPMASS=892.9953 48896.781
CHARGE=2+
SCANS=6023
RAWSCANS=sn6023
RTINSECONDS=1400.9911
148.44925	4512.3452
156.58038	1971.0802
181.60657	5436.0195
198.46054	2396.1997
237.76021	2429.6553
262.00809	2884.335
294.03754	2660.6221
545.74695	2797.3643
555.27472	2741.8577
614.33252	2505.3125
638.20453	2413.8711
695.68097	2704.668
1128.2365	2647.4363
END IONS

BEGIN IONS
TITLE=1513: Scan 6024 (rt=1401.25) [D:\L4aex-Pool22-080823-03a_20231130140117.raw]
PEPMASS=832.23945 129268.91
CHARGE=1+
SCANS=6024
RAWSCANS=sn6024
RTINSECONDS=1401.2517
137.00734	2224.7673
148.39162	2160.5364
148.3985	2734.4648
148.41852	3032.0686
148.4252	5472.106
148.43208	8162.0244
148.43852	10413.508
148.45407	6917.9868
148.46101	7416.8242
148.46788	4809.7002
148.48102	2984.6375
167.07346	2118.0361
187.59711	2038.7383
189.1416	2028.7526
211.08052	2153.1228
234.41626	2533.9153
235.68846	2372.8445
238.57076	2513.967
332.67102	2491.5789
455.0007	2863.8044
485.21219	3272.8965
492.81119	2922.8367
503.3989	2408.9604
579.49988	3267.5361
740.95844	2731.9734
788.8949	3354.3086
1079.3613	3459.4399
1524.3429	3278.1216
1544.5349	3037.8303
END IONS

BEGIN IONS
TITLE=1514: Scan 6028 (rt=1402.38) [D:\L4aex-Pool22-080823-03a_20231130140117.raw]
PEPMASS=505.72955 43562.375
CHARGE=2+
SCANS=6028
RAWSCANS=sn6028
RTINSECONDS=1402.3839
116.04642	1940.0114
132.03152	1772.3447
142.45741	2135.4856
148.54414	2089.6414
156.32471	2255.0923
167.05537	4069.9519
218.55003	2382.9109
232.84274	2390.365
250.40036	3250.2163
296.02875	2810.0349
418.996	5664.2637
739.92108	2738.4565
END IONS

BEGIN IONS
TITLE=1515: Scan 6029 (rt=1402.64) [D:\L4aex-Pool22-080823-03a_20231130140117.raw]
PEPMASS=736.84275 61343.906
CHARGE=1+
SCANS=6029
RAWSCANS=sn6029
RTINSECONDS=1402.6447
127.14728	2052.2329
129.98392	1821.5017
130.34824	1720.6282
133.21304	1951.7572
165.03235	2036.5574
171.00177	2254.9573
181.59698	3084.6191
193.17654	2139.5974
200.79256	2059.4661
247.00352	2470.4067
258.4556	2236.7227
261.22418	2457.3254
341.55753	2633.6282
467.72513	2969.512
511.37247	2770.8401
722.80609	2978.3423
839.9101	3105.7712
902.67236	3243.1841
990.65503	2853.1333
1248.9861	3038.3826
END IONS

BEGIN IONS
TITLE=1516: Scan 6033 (rt=1403.55) [D:\L4aex-Pool22-080823-03a_20231130140117.raw]
PEPMASS=532.85524 58775.594
CHARGE=3+
SCANS=6033
RAWSCANS=sn6033
RTINSECONDS=1403.5484
137.5014	1931.3943
148.44923	4717.9624
157.95682	2180.7039
158.00223	2078.9702
177.97568	2214.5911
189.5162	2565.0315
192.94432	2603.6382
198.32117	2435.3818
277.19583	2552.7861
317.31982	2380.3184
391.25223	2564.3779
487.25839	2473.188
550.7677	2736.7996
554.36261	2718.2915
567.41718	2416.1082
747.61029	2789.9941
805.14423	2503.2051
1166.8392	3170.3474
1307.7073	2913.4734
END IONS

BEGIN IONS
TITLE=1517: Scan 6034 (rt=1403.82) [D:\L4aex-Pool22-080823-03a_20231130140117.raw]
PEPMASS=522.85327 73645.438
CHARGE=3+
SCANS=6034
RAWSCANS=sn6034
RTINSECONDS=1403.8168
131.08826	2086.3567
134.3768	1959.3621
134.76465	1722.7349
162.55536	2316.7466
167.31012	2196.6853
169.95773	2001.9059
181.60632	5823.4014
183.62991	2208.1243
211.11971	3107.926
221.02937	2624.5083
239.66064	2093.6873
262.41754	2280.0261
273.33661	2934.9719
298.47122	2328.0063
304.47208	2329.5754
306.04395	2461.9536
361.40982	2438.5542
392.90384	3026.3672
487.66806	2786.168
490.11139	2581.1377
740.85999	2682.8435
780.32068	3986.7383
1174.1857	2745.0061
1348.0281	2818.0886
END IONS

BEGIN IONS
TITLE=1518: Scan 6035 (rt=1404) [D:\L4aex-Pool22-080823-03a_20231130140117.raw]
PEPMASS=902.70309 42664.719
CHARGE=1+
SCANS=6035
RAWSCANS=sn6035
RTINSECONDS=1404.0027
159.34746	2100.4092
166.12344	1860.3053
170.98045	1860.9574
171.63448	2442.4905
183.55064	2175.0996
248.63652	2132.0298
250.452	2440.0823
291.90234	2497.4885
442.43381	2732.6611
614.53796	2723.1345
785.80884	2968.6189
842.30804	2785.4961
1186.3762	3067.2261
1187.8759	3319.3347
1684.9086	3194.4294
END IONS

BEGIN IONS
TITLE=1519: Scan 6041 (rt=1405.55) [D:\L4aex-Pool22-080823-03a_20231130140117.raw]
PEPMASS=770.82266 52256.094
CHARGE=1+
SCANS=6041
RAWSCANS=sn6041
RTINSECONDS=1405.5459
133.339	1785.1918
140.13599	1932.7029
159.52731	2010.8904
165.82086	2135.3789
181.59656	5099.3276
186.52217	2372.2961
204.64532	2098.2883
218.14601	2233.5872
293.13757	2384.2971
316.44702	2388.6052
324.73431	2648.8252
377.29031	2566.5039
530.87006	3320.0813
759.38892	2654.9006
1188.4812	3040.6926
1549.6672	2931.2134
END IONS

BEGIN IONS
TITLE=1520: Scan 6044 (rt=1406.23) [D:\L4aex-Pool22-080823-03a_20231130140117.raw]
PEPMASS=1341.2825 29750.438
CHARGE=2+
SCANS=6044
RAWSCANS=sn6044
RTINSECONDS=1406.2281
158.14522	1930.9125
214.06212	2379.4492
265.7511	2341.1641
298.4549	2692.199
337.4158	2821.3948
612.16193	2701.666
679.97894	2691.0166
1142.9828	3321.9495
1225.3232	2777.2847
1947.1066	2931.3521
END IONS

BEGIN IONS
TITLE=1521: Scan 6046 (rt=1406.53) [D:\L4aex-Pool22-080823-03a_20231130140117.raw]
PEPMASS=381.63995 39075.469
CHARGE=2+
SCANS=6046
RAWSCANS=sn6046
RTINSECONDS=1406.5316
101.21852	1495.7231
103.03103	1361.2422
115.56068	1428.3064
130.20386	1909.3892
132.205	1773.5175
135.86987	1950.2612
138.65628	1812.0757
166.2972	2019.13
179.75114	2198.9202
192.33882	2192.8982
271.75076	2214.1091
281.79379	2335.2141
320.64618	2992.7402
371.70538	2661.4438
392.54205	2430.3318
END IONS

BEGIN IONS
TITLE=1522: Scan 6054 (rt=1408.64) [D:\L4aex-Pool22-080823-03a_20231130140117.raw]
PEPMASS=821.81982 47697.031
CHARGE=2+
SCANS=6054
RAWSCANS=sn6054
RTINSECONDS=1408.6379
138.771	2202.3411
141.23979	1926.6082
141.24606	1919.8521
154.50528	2678.8901
225.70869	2436.356
231.30241	2681.1782
304.35565	2837.5051
308.17633	2423.8364
497.63962	2755.5823
618.87811	2628.7842
684.37567	2843.4297
735.73749	2674.2502
852.06989	2864.3149
END IONS

BEGIN IONS
TITLE=1523: Scan 6055 (rt=1408.82) [D:\L4aex-Pool22-080823-03a_20231130140117.raw]
PEPMASS=745.85272 41817.688
CHARGE=3+
SCANS=6055
RAWSCANS=sn6055
RTINSECONDS=1408.8172
181.60599	4153.6323
191.64886	2698.0244
194.53239	2237.9722
225.4308	2434.1135
309.79428	2358.9011
343.16971	2130.5791
358.60883	2747.4421
609.19153	2692.7061
658.75751	2844.8386
821.11371	3033.4063
1136.3776	2741.7808
1252.709	2766.6807
1296.729	2706.8167
1468.125	3004.8118
END IONS

BEGIN IONS
TITLE=1524: Scan 6060 (rt=1409.68) [D:\L4aex-Pool22-080823-03a_20231130140117.raw]
PEPMASS=807.37282 76632.625
CHARGE=1+
SCANS=6060
RAWSCANS=sn6060
RTINSECONDS=1409.6812
135.17622	1769.899
137.89543	1884.1727
138.64604	2000.3774
142.74733	1824.5734
147.2807	2052.6963
148.44141	3076.7795
152.25151	2036.6355
170.82205	2252.8623
174.27156	2295.0588
188.10374	2559.8564
192.34361	2068.2327
215.74866	2752.5012
243.79399	2467.8496
262.78735	2416.0542
295.19315	2287.4258
333.29398	2475.0808
392.255	2896.5601
542.56555	2640.2827
664.16132	2655.4551
931.36169	2602.2158
1044.4901	3018.4109
1438.6644	2889.0056
END IONS

BEGIN IONS
TITLE=1525: Scan 6061 (rt=1409.95) [D:\L4aex-Pool22-080823-03a_20231130140117.raw]
PEPMASS=1453.4813 47810.688
CHARGE=3+
SCANS=6061
RAWSCANS=sn6061
RTINSECONDS=1409.95
171.3084	1965.4871
173.66028	2145.9023
184.43367	2168.3347
195.50856	2510.0098
263.17627	2921.3403
297.75031	2487.6313
325.26666	2475.7751
327.0065	2866.9343
328.11411	2987.3655
340.84213	3078.6533
403.76489	2800.9885
461.25537	2756.6191
1339.0994	2917.0186
END IONS

BEGIN IONS
TITLE=1526: Scan 6062 (rt=1410.14) [D:\L4aex-Pool22-080823-03a_20231130140117.raw]
PEPMASS=840.28259 52847.844
CHARGE=2+
SCANS=6062
RAWSCANS=sn6062
RTINSECONDS=1410.142
141.54276	2025.5652
141.71973	2348.4343
143.42467	1948.0825
161.46585	2326.676
209.33072	2137.1445
220.42093	2267.1528
239.39018	2699.2344
282.6687	2889.7742
285.98944	2425.3391
333.54636	2699.6555
444.07669	2639.0249
482.39478	3015.1604
1070.2703	2832.7815
1072.8713	2648.1821
END IONS

BEGIN IONS
TITLE=1527: Scan 6063 (rt=1410.32) [D:\L4aex-Pool22-080823-03a_20231130140117.raw]
PEPMASS=758.22121 89675.656
CHARGE=1+
SCANS=6063
RAWSCANS=sn6063
RTINSECONDS=1410.3224
131.99217	2082.7759
140.80092	1963.0922
148.41235	2495.8093
148.42128	3682.895
148.42963	7857.4307
148.43834	10620.593
148.45821	7795.6294
148.46655	4581.1777
148.47676	2367.9338
217.29749	2652.1877
262.97113	2573.3242
269.51425	3209.0759
314.50845	2782.6045
388.38843	2583.8562
540.16846	3123.7788
660.73492	3197.1111
790.68561	2837.8418
963.94281	2945.4458
END IONS

BEGIN IONS
TITLE=1528: Scan 6065 (rt=1410.62) [D:\L4aex-Pool22-080823-03a_20231130140117.raw]
PEPMASS=516.72061 70356.688
CHARGE=2+
SCANS=6065
RAWSCANS=sn6065
RTINSECONDS=1410.6233
130.47595	1785.9773
136.22067	1774.28
136.75996	1923.1877
140.18336	1749.4406
148.44856	3659.4099
150.89246	2080.4211
150.91513	2161.9927
151.14391	2287.5059
155.67081	2027.4729
158.96361	5003.4907
162.48125	2194.2373
167.34294	2154.0342
167.54063	2810.7034
167.96373	2200.0295
175.16132	2668.5347
179.06114	2291.4451
181.60588	3755.1816
284.15335	2836.6113
436.36127	2860.1458
602.27979	2940.6189
726.70203	2946.2915
1248.0111	2780.6072
1438.1013	3085.3618
1485.9138	2938.356
END IONS

BEGIN IONS
TITLE=1529: Scan 6067 (rt=1411.07) [D:\L4aex-Pool22-080823-03a_20231130140117.raw]
PEPMASS=696.29346 89972.75
CHARGE=2+
SCANS=6067
RAWSCANS=sn6067
RTINSECONDS=1411.0735
128.69614	1807.7164
148.39902	1760.0319
148.41589	1872.2734
148.42494	5035.2227
148.43433	7585.4604
148.45422	8595.0879
148.46301	6799.8579
148.47229	3901.7065
148.4816	2353.7063
148.59309	2211.5444
151.10847	1889.0029
165.75848	2064.3179
192.32658	3013.5098
199.64127	2295.8865
206.63316	2692.8245
224.46527	2653.073
236.36337	2263.3489
246.39525	2891.5242
249.05812	2249.2383
444.55304	2829.197
520.82678	2782.6409
END IONS

BEGIN IONS
TITLE=1530: Scan 6079 (rt=1413.61) [D:\L4aex-Pool22-080823-03a_20231130140117.raw]
PEPMASS=1321.9847 34338.406
CHARGE=2+
SCANS=6079
RAWSCANS=sn6079
RTINSECONDS=1413.6065
167.61884	2208.6013
255.70374	2295.0847
278.14792	2647.3796
282.15353	2673.7515
598.95532	2547.0796
998.82275	2640.9302
1055.7089	3105.9448
1316.1581	3301.8091
1391.0426	3201.064
1421.0818	2995.9978
1572.3151	2859.0903
END IONS

BEGIN IONS
TITLE=1531: Scan 6081 (rt=1413.91) [D:\L4aex-Pool22-080823-03a_20231130140117.raw]
PEPMASS=516.72106 61747.938
CHARGE=2+
SCANS=6081
RAWSCANS=sn6081
RTINSECONDS=1413.9106
103.14964	1777.6566
107.42073	1472.0557
114.64526	1753.2643
117.40932	1724.3774
128.70155	1826.0565
144.48157	1869.2644
144.98251	2009.1948
160.91855	2007.7584
206.19275	2144.1641
229.17519	2360.9407
235.35182	2513.3889
272.51419	2470.4082
288.88992	2581.6235
366.1264	2844.0708
381.28787	2793.3369
423.94843	3180.2483
465.10898	2820.2185
476.34366	2555.3044
683.07202	2590.6802
705.41602	2661.0535
829.28339	2832.1223
END IONS

BEGIN IONS
TITLE=1532: Scan 6082 (rt=1414.17) [D:\L4aex-Pool22-080823-03a_20231130140117.raw]
PEPMASS=761.73352 114699.5
CHARGE=2+
SCANS=6082
RAWSCANS=sn6082
RTINSECONDS=1414.1716
135.15355	1795.5983
135.83427	1910.3135
136.1996	1817.5814
137.91789	2163.7146
138.61586	2093.9265
139.28783	1785.4948
148.39955	2502.3704
148.41176	2319.5403
148.41821	2958.3933
148.42445	3917.3245
148.43092	7822.0444
148.43739	5456.3828
148.45186	11227.337
148.45784	7838.3467
148.46452	4208.6123
148.47081	3572.1958
148.52736	2165.8081
148.5401	1879.7499
159.48622	2232.0381
186.00089	2236.2651
194.13747	2551.1938
207.57585	2821.5906
290.59286	2560.311
410.43106	2747.1375
470.72205	2554.7405
1086.3146	2547.5271
1101.1241	2858.1523
END IONS

BEGIN IONS
TITLE=1533: Scan 6084 (rt=1414.47) [D:\L4aex-Pool22-080823-03a_20231130140117.raw]
PEPMASS=496.72436 58491.531
CHARGE=2+
SCANS=6084
RAWSCANS=sn6084
RTINSECONDS=1414.4724
102.89233	1619.9144
106.17931	1641.6942
109.1236	1556.5988
117.27191	1456.3452
120.51197	1666.3516
121.00734	1880.7656
122.04321	1990.2322
132.65335	2140.5691
142.13576	1968.332
143.89807	1895.1531
148.44836	2668.6858
159.41327	2240.5581
201.92114	2552.2314
231.99516	2385.8784
245.10175	2825.7625
273.22311	2417.8779
317.89355	2820.9106
377.5625	2515.8748
433.83447	2716.3401
560.30042	3074.4751
616.92413	2626.5425
660.16302	2770.3447
END IONS

BEGIN IONS
TITLE=1534: Scan 6097 (rt=1417.47) [D:\L4aex-Pool22-080823-03a_20231130140117.raw]
PEPMASS=505.72946 48680.094
CHARGE=2+
SCANS=6097
RAWSCANS=sn6097
RTINSECONDS=1417.4684
103.39082	1391.3368
104.89786	1408.2169
108.56893	1466.8296
110.05291	1486.7404
111.25	1816.8601
112.5776	1819.7919
122.57005	1708.4148
125.02666	2180.8394
145.16803	1966.6598
249.36867	2485.2563
300.06119	3475.5796
301.05948	2405.0288
418.9967	6876.8345
445.9169	2640.8257
494.58698	3111.8926
702.93683	2754.2485
END IONS

BEGIN IONS
TITLE=1535: Scan 6105 (rt=1419.58) [D:\L4aex-Pool22-080823-03a_20231130140117.raw]
PEPMASS=540.75628 127802.44
CHARGE=2+
SCANS=6105
RAWSCANS=sn6105
RTINSECONDS=1419.5807
104.2652	1490.334
108.74838	1783.0457
115.21432	1813.7502
120.51527	1637.0099
121.48338	1954.3107
127.09579	1815.9105
138.14139	1960.1195
138.9305	2048.0913
142.50148	2041.7888
148.22699	2385.0884
148.41692	3461.6257
148.42427	5066.52
148.43207	9113.3848
148.43982	12019.007
148.45691	7261.2061
148.46449	5040.4019
148.47269	3615.8096
148.48035	2401.0637
148.48811	2738.5872
148.49512	2716.8862
148.50392	2213.6501
153.0481	2144.7012
175.1609	2175.481
179.30879	2403.8879
181.59837	3142.6611
249.93407	2403.0281
251.49524	2519.9409
260.11261	2404.5864
502.91803	3342.1248
540.1792	3767.5732
541.1214	6233.3218
763.20074	2754.3513
END IONS

BEGIN IONS
TITLE=1536: Scan 6109 (rt=1420.33) [D:\L4aex-Pool22-080823-03a_20231130140117.raw]
PEPMASS=677.72742 127215.66
CHARGE=2+
SCANS=6109
RAWSCANS=sn6109
RTINSECONDS=1420.3322
121.09197	1537.458
128.9574	1841.5486
138.69312	1691.1594
144.4565	1862.2894
148.39503	1951.5111
148.4032	3441.446
148.4113	2343.6204
148.42113	4520.1279
148.42973	7295.6567
148.43877	10147.316
148.45828	7954.271
148.46736	5081.2476
148.47604	3162.6777
148.4846	2066.4561
150.37035	1901.8927
159.13445	2358.3879
164.91545	2026.3293
167.00848	2981.7839
169.18845	2416.5251
176.03816	2284.5901
181.59889	3684.1606
233.51984	2461.0632
272.82358	2659.8884
303.08929	2773.3525
320.42194	2621.9019
321.01666	2276.6418
376.18665	2832.3274
401.57825	2744.9849
414.47049	2713.8467
449.24976	2675.2053
603.29889	2986.0369
611.13995	2750.7349
624.91461	2726.8721
781.40076	2708.8823
END IONS

BEGIN IONS
TITLE=1537: Scan 6111 (rt=1420.64) [D:\L4aex-Pool22-080823-03a_20231130140117.raw]
PEPMASS=811.27183 45551.656
CHARGE=1+
SCANS=6111
RAWSCANS=sn6111
RTINSECONDS=1420.6352
148.56422	2172.031
163.53334	2257.8054
168.70125	1965.2311
169.50116	2543.9114
181.60675	2831.6536
184.96193	2186.6782
192.81049	2470.3318
211.24333	2818.5823
221.20065	3253.9102
584.79614	2984.4109
588.09705	2828.2844
611.81866	3482.7178
775.66187	2890.1907
END IONS

BEGIN IONS
TITLE=1538: Scan 6113 (rt=1421.08) [D:\L4aex-Pool22-080823-03a_20231130140117.raw]
PEPMASS=736.8437 107252.09
CHARGE=1+
SCANS=6113
RAWSCANS=sn6113
RTINSECONDS=1421.0849
134.53494	1851.0831
145.11731	2051.9536
148.40878	2477.7839
148.41788	3746.5554
148.42625	6601.0415
148.43518	6977.3525
148.4548	8850.1367
148.46417	7542.5137
148.47249	2893.2456
148.4904	2486.9963
148.50766	2467.1577
148.52431	2194.1179
182.46123	2358.959
182.50488	2064.0042
183.50969	2147.658
185.0047	2471.793
237.81122	2255.5544
272.65533	2488.7297
371.42752	2555.8767
395.29898	2280.5862
398.56754	2650.8564
408.06757	2493.0046
496.65146	2961.0049
764.69403	2869.2898
1153.4709	2959.0867
1354.802	2670.2585
END IONS

BEGIN IONS
TITLE=1539: Scan 6117 (rt=1421.84) [D:\L4aex-Pool22-080823-03a_20231130140117.raw]
PEPMASS=1339.1455 35205.313
CHARGE=2+
SCANS=6117
RAWSCANS=sn6117
RTINSECONDS=1421.8375
181.59695	4567.7695
208.96054	2798.7175
221.85345	2664.2188
236.96146	2405.4951
349.62759	2309.4309
573.24542	2462.4827
615.90302	2589.6426
936.15491	2514.3823
978.27087	2674.0264
1551.541	2520.0159
1567.338	2632.9802
END IONS

BEGIN IONS
TITLE=1540: Scan 6124 (rt=1423.12) [D:\L4aex-Pool22-080823-03a_20231130140117.raw]
PEPMASS=687.28735 61576.125
CHARGE=2+
SCANS=6124
RAWSCANS=sn6124
RTINSECONDS=1423.1211
121.33691	1585.9812
126.6025	1715.3644
128.30737	1684.5426
130.37592	1805.0868
135.28951	2312.1204
141.48253	1873.688
147.3481	1893.821
151.39078	2171.363
156.498	1969.4227
181.59598	2813.2031
201.87646	2236.6567
211.60211	2326.8589
243.75604	2422.707
319.73209	2826.5183
335.63156	2395.4272
544.02014	2483.5535
549.0824	2746.7122
579.89258	2983.5913
628.41602	2850.5295
852.69995	2817.552
1167.1085	3647.4614
END IONS

BEGIN IONS
TITLE=1541: Scan 6127 (rt=1423.97) [D:\L4aex-Pool22-080823-03a_20231130140117.raw]
PEPMASS=1421.9792 41891.844
CHARGE=3+
SCANS=6127
RAWSCANS=sn6127
RTINSECONDS=1423.9653
176.15083	1941.4641
181.59698	2986.1914
185.2117	2399.1255
192.94902	2131.3281
228.89088	2280.6855
230.10565	2278.7717
233.3911	2348.2097
506.58316	2784.5417
749.25592	2710.8445
893.71564	2963.0872
1421.9752	5608.6191
1630.3655	2807.4353
1893.2802	3633.9563
END IONS

BEGIN IONS
TITLE=1542: Scan 6128 (rt=1424.23) [D:\L4aex-Pool22-080823-03a_20231130140117.raw]
PEPMASS=526.33407 45259.469
CHARGE=2+
SCANS=6128
RAWSCANS=sn6128
RTINSECONDS=1424.2262
102.27084	1525.2877
103.16933	1455.8146
104.1202	1579.7672
112.00755	1641.2057
118.60062	1828.3232
129.5336	2003.7874
133.7551	1682.9967
140.24411	1839.9894
158.41432	2141.2805
158.59355	1859.5463
161.86694	2127.4673
181.608	2464.8994
262.16428	2452.4402
407.86407	2545.2659
510.88342	2593.3027
710.4729	2780.3745
END IONS

BEGIN IONS
TITLE=1543: Scan 6129 (rt=1424.42) [D:\L4aex-Pool22-080823-03a_20231130140117.raw]
PEPMASS=758.22117 59428.719
CHARGE=1+
SCANS=6129
RAWSCANS=sn6129
RTINSECONDS=1424.4156
143.6088	2123.9622
152.6628	1901.2139
181.60638	2321.4539
229.77856	2466.5015
262.47235	2560.7795
265.80453	2231.2126
277.55597	2360.1235
407.53821	3107.7141
416.03708	2770.5745
434.45685	2949.2085
485.37103	2666.3652
587.76434	2663.5728
694.25385	2938.937
809.35632	2939.1047
910.01111	2730.6987
919.28314	3137.1782
1262.5691	2783.4404
1408.3885	3214.1272
END IONS

BEGIN IONS
TITLE=1544: Scan 6134 (rt=1425.31) [D:\L4aex-Pool22-080823-03a_20231130140117.raw]
PEPMASS=497.9565 46184.438
CHARGE=3+
SCANS=6134
RAWSCANS=sn6134
RTINSECONDS=1425.3094
128.70744	2031.0837
131.32962	1902.1599
136.27686	2360.3984
148.44861	2432.845
177.22011	2397.9595
203.94902	2651.3928
234.76196	2484.5193
253.81905	2700.7407
274.7717	2204.6936
312.0069	2419.3848
363.06036	2485.5498
397.71899	2493.5681
498.57056	2871.6619
707.59314	2987.1169
1270.5652	3143.9663
END IONS

BEGIN IONS
TITLE=1545: Scan 6141 (rt=1426.74) [D:\L4aex-Pool22-080823-03a_20231130140117.raw]
PEPMASS=758.22109 120224.06
CHARGE=1+
SCANS=6141
RAWSCANS=sn6141
RTINSECONDS=1426.739
138.29324	1838.3087
148.41837	2905.6096
148.42464	5697.9561
148.43123	6460.0439
148.43744	6305.6978
148.4521	9159.6553
148.45805	6791.2393
148.46463	4873.0454
148.47095	3660.8638
148.47739	2478.4502
190.09242	2661.4714
197.13202	2976.3481
268.50714	2255.6243
281.05069	4061.053
290.77026	2382.5222
299.06177	8520.8555
301.65195	2370.1846
331.98544	2335.5667
338.56534	2560.345
355.07025	2838.7317
378.59204	2713.3972
392.93338	2671.1692
415.03784	3087.4985
735.34094	2761.3589
END IONS

BEGIN IONS
TITLE=1546: Scan 6144 (rt=1427.3) [D:\L4aex-Pool22-080823-03a_20231130140117.raw]
PEPMASS=471.30412 50381
CHARGE=3+
SCANS=6144
RAWSCANS=sn6144
RTINSECONDS=1427.3006
122.54256	1734.8772
124.54442	1669.9435
124.65938	1640.0186
125.91415	1606.9457
129.96896	1997.4375
148.44197	2418.0945
169.77791	2098.6265
182.12961	2100.2869
183.59294	2126.95
192.38434	2206.1055
204.261	2123.1274
214.89519	2309.0657
221.17459	2128.0388
234.33067	2212.0579
384.80972	2470.4688
454.12289	2703.2803
577.99036	2807.7207
673.4093	2713.5227
END IONS

BEGIN IONS
TITLE=1547: Scan 6150 (rt=1428.46) [D:\L4aex-Pool22-080823-03a_20231130140117.raw]
PEPMASS=485.97929 117837.56
CHARGE=3+
SCANS=6150
RAWSCANS=sn6150
RTINSECONDS=1428.4643
134.48773	1996.1774
137.66734	2128.1038
142.20486	2106.5432
143.04556	1829.017
144.39212	2181.5051
148.39951	2149.1196
148.41219	2617.7163
148.41827	4015.2341
148.42448	3575.7727
148.43103	7969.6328
148.43761	6682.6924
148.45222	9500.042
148.45833	8107.3813
148.465	5317.1997
148.47142	3218.8386
148.48393	2111.1409
148.49716	2071.6348
148.50336	2229.7769
148.52853	1939.939
151.44768	2233.7451
172.16267	2182.4534
187.37427	2389.0725
199.71831	2242.3596
286.50311	2699.7144
430.40039	2440.2512
561.56647	3044.6848
1456.6216	2802.2886
END IONS

BEGIN IONS
TITLE=1548: Scan 6154 (rt=1429.21) [D:\L4aex-Pool22-080823-03a_20231130140117.raw]
PEPMASS=1354.2758 54909.188
CHARGE=3+
SCANS=6154
RAWSCANS=sn6154
RTINSECONDS=1429.213
181.5976	2353.438
201.44327	2904.7371
258.07343	2461.325
266.87308	2374.9807
286.23688	3037.4292
312.41592	2480.937
333.91943	2482.4536
353.91104	3053.0232
368.4408	2886.0374
387.14413	2914.7146
506.58472	2591.2302
553.16565	2472.7324
932.27606	3046.7874
1047.5065	3054.4873
1149.9656	2710.8179
1642.8407	2956.8892
1922.2919	2978.7834
1962.5178	3114.1123
END IONS

BEGIN IONS
TITLE=1549: Scan 6156 (rt=1429.52) [D:\L4aex-Pool22-080823-03a_20231130140117.raw]
PEPMASS=516.72077 57519.594
CHARGE=2+
SCANS=6156
RAWSCANS=sn6156
RTINSECONDS=1429.5165
102.34008	1289.0989
102.8264	1561.1044
103.04747	1570.5541
106.32626	1725.8328
113.30703	1430.3566
117.31095	1707.6538
147.61356	1941.379
148.44914	2393.8577
152.23149	2115.1335
158.30515	2229.0989
208.00375	2039.3724
246.28975	2496.0776
259.01236	2392.5271
273.01962	2854.0637
307.08405	2746.5962
344.13223	2703.0952
394.36368	2528.3088
396.58377	2431.2651
410.72134	2643.5183
516.54608	2849.1223
585.16956	2746.1604
621.63263	2835.9612
END IONS

BEGIN IONS
TITLE=1550: Scan 6164 (rt=1431.13) [D:\L4aex-Pool22-080823-03a_20231130140117.raw]
PEPMASS=834.64691 47661.156
CHARGE=3+
SCANS=6164
RAWSCANS=sn6164
RTINSECONDS=1431.134
159.46815	2176.2129
162.38129	2045.0129
181.60794	5805.3726
192.67709	2187.3035
194.45557	2857.7842
286.38171	2689.7253
343.09268	2926.1604
529.24835	2800.3794
1018.5638	2926.7295
1470.2806	3125.7083
1527.0061	2965.825
1752.6842	3092.0752
END IONS

BEGIN IONS
TITLE=1551: Scan 6165 (rt=1431.32) [D:\L4aex-Pool22-080823-03a_20231130140117.raw]
PEPMASS=1397.1516 35608.406
CHARGE=2+
SCANS=6165
RAWSCANS=sn6165
RTINSECONDS=1431.3151
164.27495	2134.802
214.18021	2325.3093
218.99464	2445.2039
310.7536	2792.2273
364.63992	2736.7085
377.29437	2860.1121
573.2005	2556.8152
705.35284	2848.134
863.61499	2877.771
1150.119	3304.647
1562.2621	3055.1431
END IONS

BEGIN IONS
TITLE=1552: Scan 6169 (rt=1432.07) [D:\L4aex-Pool22-080823-03a_20231130140117.raw]
PEPMASS=497.95642 47755.906
CHARGE=3+
SCANS=6169
RAWSCANS=sn6169
RTINSECONDS=1432.073
128.60402	1988.9923
131.46683	2192.8584
132.33585	1916.9246
166.96037	2354.21
172.2392	2245.5239
207.11903	2570.0581
212.74796	2347.1016
244.0787	2367.2297
380.74478	2462.5698
499.22864	2762.689
531.56274	2917.2725
718.75409	3793.0024
782.00085	2677.5835
1295.6486	3130.1062
END IONS

BEGIN IONS
TITLE=1553: Scan 6170 (rt=1432.25) [D:\L4aex-Pool22-080823-03a_20231130140117.raw]
PEPMASS=526.33386 129855.88
CHARGE=2+
SCANS=6170
RAWSCANS=sn6170
RTINSECONDS=1432.2514
108.95797	1408.5426
112.12637	1469.837
119.41624	1666.7731
125.85621	2209.2407
135.08028	1848.7112
145.96779	2113.1201
148.3907	2090.4067
148.39983	2420.4929
148.4082	2587.2029
148.41634	3242.8462
148.42574	4594.3687
148.4342	7068.6411
148.4539	10015.552
148.46271	6869.2456
148.47179	3650.2388
148.4895	2514.3347
148.49808	2297.2146
148.505	1972.3673
148.53116	1893.5049
181.59776	2592.8743
191.61482	2200.9519
250.88669	2144.2534
256.23767	2348.833
295.12775	2821.7268
295.15063	2491.0596
299.75122	2657.0864
340.6517	3234.916
359.3963	2959.3572
360.86789	2363.3096
380.79169	2557.5342
419.62582	2604.7388
466.44846	2705.2861
553.82355	2629.8237
563.05115	2617.5642
696.24115	2593.2253
756.15271	2810.5667
907.74066	2867.7175
END IONS

BEGIN IONS
TITLE=1554: Scan 6174 (rt=1433.23) [D:\L4aex-Pool22-080823-03a_20231130140117.raw]
PEPMASS=407.59881 55670.938
CHARGE=3+
SCANS=6174
RAWSCANS=sn6174
RTINSECONDS=1433.2308
112.84844	1720.282
117.72385	1716.9885
124.09061	1779.0197
125.94141	1835.9041
146.05673	2107.0032
179.02971	2297.249
180.04939	2249.2991
181.59818	3296.0146
183.10631	2839.1228
183.58432	2088.7625
198.5105	2703.6726
282.97791	2813.8591
319.80341	2473.4868
321.11771	2911.4685
337.75854	2418.0493
407.18951	3182.6934
579.99896	3042.0198
830.50287	2851.5801
END IONS

BEGIN IONS
TITLE=1555: Scan 6182 (rt=1434.81) [D:\L4aex-Pool22-080823-03a_20231130140117.raw]
PEPMASS=443.14099 110494.03
CHARGE=2+
SCANS=6182
RAWSCANS=sn6182
RTINSECONDS=1434.8099
102.97995	1305.6265
104.65307	1578.6565
110.75618	1956.6387
114.57013	1605.5509
122.07786	1711.452
124.79861	1883.8311
125.7868	1676.4596
148.40918	2639.2097
148.4214	3467.2346
148.42763	5537.8589
148.43462	5495.6191
148.44064	12911.707
148.45508	5470.4922
148.46155	7035.7061
148.46797	4584.0044
152.77037	2103.167
158.96384	2045.8275
159.61086	2530.3779
218.67613	2237.635
221.08458	3384.1226
237.3598	2656.113
239.09479	3602.4602
240.84381	2932.2229
314.24298	2611.8198
691.88177	3331.1899
END IONS

BEGIN IONS
TITLE=1556: Scan 6189 (rt=1436.13) [D:\L4aex-Pool22-080823-03a_20231130140117.raw]
PEPMASS=761.73328 134527.19
CHARGE=2+
SCANS=6189
RAWSCANS=sn6189
RTINSECONDS=1436.1259
134.27159	1832.5233
136.30902	2368.5186
138.53117	1741.6692
145.44167	1782.5179
148.24762	1882.4572
148.3918	2322.6909
148.41161	2638.0776
148.41809	2898.9468
148.42476	3259.0579
148.4314	7476.208
148.43782	6472.4541
148.45299	9517.457
148.45941	8130.5898
148.46637	5486.1699
148.47252	4027.5386
152.06119	2323.8591
164.01723	2157.405
169.90031	2074.6958
181.60593	2958.3748
198.38263	2260.6094
236.91599	2268.5637
262.578	2243.0823
270.89212	2306.3325
283.09525	2610.76
322.08575	2608.7627
350.39404	2556.7761
360.51215	2522.9824
579.60364	2840.729
761.22662	3223.7224
860.87311	3195.5137
938.6947	2875.2024
951.88745	2979.8184
1325.3954	2739.0413
1522.4248	3367.0908
END IONS

BEGIN IONS
TITLE=1557: Scan 6201 (rt=1438.61) [D:\L4aex-Pool22-080823-03a_20231130140117.raw]
PEPMASS=811.2713 44145.188
CHARGE=1+
SCANS=6201
RAWSCANS=sn6201
RTINSECONDS=1438.6064
141.00319	1995.1835
145.0493	2169.4453
146.21782	2055.6003
175.80602	2168.8469
199.81966	2538.187
367.9679	2798.886
491.32535	3257.2471
504.70462	2853.856
530.34698	2527.6157
640.91913	2818.063
723.16071	2665.0425
739.16602	2666.3606
794.60394	2530.3809
END IONS

BEGIN IONS
TITLE=1558: Scan 6204 (rt=1439.23) [D:\L4aex-Pool22-080823-03a_20231130140117.raw]
PEPMASS=1083.0326 53546.25
CHARGE=3+
SCANS=6204
RAWSCANS=sn6204
RTINSECONDS=1439.2343
162.91614	2168.9524
166.03308	2484.8997
167.09344	2249.2153
171.10953	2244.2385
175.94688	2382.7839
185.17685	2131.251
210.10353	2414.0002
224.40694	2238.1672
283.61111	2493.7891
300.28189	2441.314
301.41837	2598.7253
398.53391	2532.4155
411.42365	2535.0859
436.42053	2753.9714
504.8931	2938.3264
699.94495	2912.0195
772.16241	2694.8569
1131.8086	2896.5664
1838.7692	2986.0891
END IONS

BEGIN IONS
TITLE=1559: Scan 6207 (rt=1439.81) [D:\L4aex-Pool22-080823-03a_20231130140117.raw]
PEPMASS=471.304 35981.313
CHARGE=3+
SCANS=6207
RAWSCANS=sn6207
RTINSECONDS=1439.8063
102.59507	1751.9648
108.53143	1739.6434
109.12524	1779.4081
112.29009	1664.1909
143.90811	1755.3972
181.59784	2324.2659
194.34683	2612.1277
256.56992	2831.3445
292.01318	3130.9104
441.24066	2630.4045
605.40228	2925.1414
656.10358	3556.6995
END IONS

BEGIN IONS
TITLE=1560: Scan 6213 (rt=1440.85) [D:\L4aex-Pool22-080823-03a_20231130140117.raw]
PEPMASS=491.21621 46052.844
CHARGE=2+
SCANS=6213
RAWSCANS=sn6213
RTINSECONDS=1440.8543
102.21571	1254.6943
114.92043	1691.6732
119.21673	1765.011
121.89354	1718.9531
123.16251	1810.4285
123.25536	1946.4883
125.90734	1673.2445
139.6452	1929.3832
143.56029	1983.0662
143.97389	1856.2484
145.58138	2005.8214
159.29831	2065.2991
181.60704	2656.5601
296.82056	2523.2048
361.65863	2663.0911
373.42761	2713.2292
419.99557	4796.3945
614.74677	2640.4871
END IONS

BEGIN IONS
TITLE=1561: Scan 6216 (rt=1441.53) [D:\L4aex-Pool22-080823-03a_20231130140117.raw]
PEPMASS=1135.376 45955.375
CHARGE=1+
SCANS=6216
RAWSCANS=sn6216
RTINSECONDS=1441.5303
181.60738	2505.9451
280.72772	2218.9968
292.17633	2791.4087
331.06192	3221.9128
365.07568	3005.9424
429.50076	2388.9041
431.23438	2689.3394
519.80084	2723.3115
630.34735	2816.2307
707.87415	2702.2502
742.52356	2850.1619
770.06873	2527.3616
1172.4404	2753.8289
1593.4531	3137.3381
1599.9218	2854.6433
END IONS

BEGIN IONS
TITLE=1562: Scan 6221 (rt=1442.71) [D:\L4aex-Pool22-080823-03a_20231130140117.raw]
PEPMASS=1325.9556 52333.188
CHARGE=3+
SCANS=6221
RAWSCANS=sn6221
RTINSECONDS=1442.7066
168.70381	2302.697
180.37848	2493.0115
189.50423	2133.6421
195.41832	2508.5305
197.77216	2199.8684
205.35611	2386.9656
223.6203	2736.761
226.19363	2209.3486
255.82208	2271.6829
262.27606	2250.0642
298.05597	2650.4031
439.29755	2434.6719
469.80829	2464.4402
474.78778	2534.7078
733.69183	2907.7327
900.08673	2608.6262
971.83362	2939.3892
1497.5558	3037.3521
1637.4565	3209.2766
END IONS

BEGIN IONS
TITLE=1563: Scan 6223 (rt=1443.01) [D:\L4aex-Pool22-080823-03a_20231130140117.raw]
PEPMASS=471.3043 46720
CHARGE=3+
SCANS=6223
RAWSCANS=sn6223
RTINSECONDS=1443.0102
125.93011	1759.8499
134.37843	1852.5929
135.87587	1616.0682
148.44952	2973.2322
154.18167	2259.0281
172.21225	2150.1804
193.29875	2188.7708
232.89301	2512.6978
269.50189	2599.4038
283.39703	2575.2781
312.23431	2609.6848
353.92944	2787.751
358.52075	2946.1721
694.83435	2704.8054
884.6048	3012.2532
END IONS

BEGIN IONS
TITLE=1564: Scan 6233 (rt=1444.87) [D:\L4aex-Pool22-080823-03a_20231130140117.raw]
PEPMASS=491.21643 53404.219
CHARGE=2+
SCANS=6233
RAWSCANS=sn6233
RTINSECONDS=1444.8656
103.35072	1447.9983
113.90842	1598.7551
122.41282	1819.2052
124.64285	1707.126
125.10812	1565.6274
127.08567	1719.4626
128.533	1623.3767
130.66736	1948.3651
135.97206	1682.1008
171.38153	1880.3981
175.658	2519.6379
182.48083	2074.491
187.51015	2216.5042
210.04707	2453.7065
220.89455	2503.3184
244.41287	2352.5303
274.27563	2790.6736
321.06381	2577.415
420.99323	3615.0015
776.43933	2687.7642
END IONS

BEGIN IONS
TITLE=1565: Scan 6234 (rt=1445.13) [D:\L4aex-Pool22-080823-03a_20231130140117.raw]
PEPMASS=719.30922 67174.219
CHARGE=1+
SCANS=6234
RAWSCANS=sn6234
RTINSECONDS=1445.1266
130.09041	2028.4617
136.64828	1824.7888
148.44185	3121.8159
148.80318	2140.5112
160.2282	2550.4888
167.02103	2512.8167
181.60657	4426.7744
213.82027	2116.4155
219.58044	2331.7014
233.68427	2453.6133
248.91861	2338.5344
255.83047	2419.613
266.92902	2464.0708
391.52179	3157.7114
427.34631	3229.8264
511.84766	2795.0239
593.72668	2785.8706
657.80359	2609.6787
828.60114	2567.3684
965.03821	2851.3833
1096.7996	3018.8499
1393.5007	2848.5222
END IONS

BEGIN IONS
TITLE=1566: Scan 6242 (rt=1446.55) [D:\L4aex-Pool22-080823-03a_20231130140117.raw]
PEPMASS=482.21124 32060.188
CHARGE=2+
SCANS=6242
RAWSCANS=sn6242
RTINSECONDS=1446.5499
104.97657	1524.1777
108.11108	1959.3134
123.14942	2100.4341
123.63591	1990.7797
126.05478	2137.0786
127.90031	1726.7158
185.85434	2346.3362
226.35419	2426.511
271.10022	2284.4546
297.43643	2601.6169
313.89658	2697.7786
END IONS

BEGIN IONS
TITLE=1567: Scan 6249 (rt=1447.92) [D:\L4aex-Pool22-080823-03a_20231130140117.raw]
PEPMASS=452.28468 65608.5
CHARGE=3+
SCANS=6249
RAWSCANS=sn6249
RTINSECONDS=1447.9243
152.87376	1854.8533
162.81465	2425.7649
209.16122	2277.3315
210.45682	2214.332
213.85345	2384.0752
214.89355	2449.6987
216.12802	2226.1833
225.38298	2256.4578
338.88132	4702.3369
356.8927	5416.2749
374.90326	4596.8569
495.55466	2722.1606
545.31659	2648.8811
559.51422	3011.4016
564.20398	3263.7183
693.02734	2751.7944
716.35358	2881.9749
1056.7031	2695.3894
1103.4451	2627.1238
END IONS

BEGIN IONS
TITLE=1568: Scan 6253 (rt=1448.66) [D:\L4aex-Pool22-080823-03a_20231130140117.raw]
PEPMASS=1357.8986 49991.5
CHARGE=3+
SCANS=6253
RAWSCANS=sn6253
RTINSECONDS=1448.6622
159.88354	1858.3248
184.41914	2190.8862
187.08925	2171.1133
199.32066	2783.8042
200.99561	2524.0508
208.50035	2170.1047
230.85312	2251.7727
248.95012	2313.8169
264.65445	2498.2664
287.11594	2531.3557
314.33414	2523.5933
432.66837	2936.252
486.19199	2598.6775
578.25049	2934.6709
824.84229	2858.0425
834.13458	2551.8027
1079.6377	2876.1138
END IONS

BEGIN IONS
TITLE=1569: Scan 6257 (rt=1449.37) [D:\L4aex-Pool22-080823-03a_20231130140117.raw]
PEPMASS=1270.1732 41009.188
CHARGE=2+
SCANS=6257
RAWSCANS=sn6257
RTINSECONDS=1449.3675
180.04817	2754.4065
193.86737	2572.3718
234.43027	2437.061
235.30008	2381.2844
248.78268	2890.5442
273.3783	2498.4119
973.91949	2925.9185
1453.0732	3100.8232
1740.2333	3000.9314
1881.4484	3333.6218
END IONS

BEGIN IONS
TITLE=1570: Scan 6258 (rt=1449.63) [D:\L4aex-Pool22-080823-03a_20231130140117.raw]
PEPMASS=1205.4718 37360
CHARGE=3+
SCANS=6258
RAWSCANS=sn6258
RTINSECONDS=1449.6284
168.6429	2502.0444
178.44937	2371.3052
212.38882	2450.3838
236.29674	2554.467
318.85419	2400.4038
841.4693	2796.2329
1014.1389	3042.802
1363.7585	2805.0178
1468.1813	3329.2666
1585.397	3190.6003
1600.6982	2645.3904
END IONS

BEGIN IONS
TITLE=1571: Scan 6260 (rt=1449.93) [D:\L4aex-Pool22-080823-03a_20231130140117.raw]
PEPMASS=628.83142 48019.375
CHARGE=2+
SCANS=6260
RAWSCANS=sn6260
RTINSECONDS=1449.9322
121.57982	1863.2253
122.33536	1656.5712
123.13227	1608.0463
130.33295	1818.4438
143.62291	1878.6803
148.44113	2124.405
176.06395	2097.6204
181.60661	3281.3303
217.3679	2534.5063
247.08957	2801.8999
250.4991	2487.2092
280.27863	2537.1519
471.15735	2517.9104
505.78528	2728.7219
510.49991	2635.1343
980.28394	3256.8193
END IONS

BEGIN IONS
TITLE=1572: Scan 6262 (rt=1450.35) [D:\L4aex-Pool22-080823-03a_20231130140117.raw]
PEPMASS=758.22124 77330.688
CHARGE=1+
SCANS=6262
RAWSCANS=sn6262
RTINSECONDS=1450.3493
149.04495	2604.3447
150.13469	1991.7363
154.74638	2006.6963
174.18306	2306.9087
181.60689	8895.0215
212.53166	2168.8281
239.09546	3068.3267
240.01114	2619.4805
251.97163	2288.5806
261.65775	2604.0566
299.06195	13860.745
359.02817	7895.4146
387.02417	2670.2769
401.73483	2402.0964
728.23901	2835.022
913.49512	2643.1196
1120.2941	4280.4785
END IONS

BEGIN IONS
TITLE=1573: Scan 6263 (rt=1450.61) [D:\L4aex-Pool22-080823-03a_20231130140117.raw]
PEPMASS=1067.1854 42108.094
CHARGE=2+
SCANS=6263
RAWSCANS=sn6263
RTINSECONDS=1450.6107
158.60847	2105.8643
179.98616	2233.106
181.60599	4292.3052
205.59332	2344.53
267.5834	2359.4185
282.99612	2209.9099
545.49994	2640.6331
726.25555	3102.3181
774.30896	2876.917
790.95984	2701.0049
1133.9525	2691.2192
1322.361	3137.342
1697.5433	3009.9026
1829.9067	3081.8345
END IONS

BEGIN IONS
TITLE=1574: Scan 6266 (rt=1451.1) [D:\L4aex-Pool22-080823-03a_20231130140117.raw]
PEPMASS=1400.379 47702.438
CHARGE=3+
SCANS=6266
RAWSCANS=sn6266
RTINSECONDS=1451.1034
156.7085	1982.4987
157.4953	1909.5406
166.06473	2395.4971
167.8839	2264.2983
173.09232	2191.9514
208.98602	2116.9849
269.63782	2965.7871
455.05557	2758.7061
963.57251	3129.5842
1052.9923	2640.9866
1727.29	3274.2139
1948.0269	3191.6206
END IONS

BEGIN IONS
TITLE=1575: Scan 6273 (rt=1452.79) [D:\L4aex-Pool22-080823-03a_20231130140117.raw]
PEPMASS=381.64 44580.813
CHARGE=2+
SCANS=6273
RAWSCANS=sn6273
RTINSECONDS=1452.7908
100.63545	1451.6531
102.87532	1646.1318
108.76942	1593.9915
110.51383	1631.9761
122.00101	1626.8226
133.42043	1683.0273
136.06088	2045.1604
136.68878	1653.3431
139.49135	2281.2512
141.6877	1882.714
145.75581	2291.48
148.44827	3109.8857
151.01823	2456.4819
153.4274	1965.3477
190.80899	2209.1211
288.77673	2663.0046
316.54172	3072.1924
389.24954	3001.1086
END IONS

BEGIN IONS
TITLE=1576: Scan 6276 (rt=1453.48) [D:\L4aex-Pool22-080823-03a_20231130140117.raw]
PEPMASS=480.86769 57871.219
CHARGE=3+
SCANS=6276
RAWSCANS=sn6276
RTINSECONDS=1453.4772
128.61833	1749.7994
128.71947	1819.3478
133.66052	1875.0779
140.3219	2253.6199
148.49199	2195.4041
149.79706	2447.4529
150.42819	2211.5012
166.16296	2208.1531
181.60571	3039.1841
328.36487	2265.8679
336.58401	2788.3557
337.49542	2904.3491
349.36124	2526.5701
376.77942	2546.4341
412.69296	2949.1846
417.94165	2824.783
620.19238	2729.5142
898.41833	2681.717
1097.1758	2757.2532
1123.186	2969.0229
END IONS

BEGIN IONS
TITLE=1577: Scan 6281 (rt=1454.65) [D:\L4aex-Pool22-080823-03a_20231130140117.raw]
PEPMASS=1452.6942 46473.406
CHARGE=2+
SCANS=6281
RAWSCANS=sn6281
RTINSECONDS=1454.6501
158.80602	1964.402
183.37984	2200.968
224.84839	2686.0693
229.63014	2894.7451
264.27396	3062.5315
276.61444	2585.1467
431.22565	2765.6787
822.28656	2706.7029
928.10345	2928.4197
952.71948	3541.1287
1017.5233	3086.311
1848.145	3514.7915
END IONS

BEGIN IONS
TITLE=1578: Scan 6282 (rt=1454.84) [D:\L4aex-Pool22-080823-03a_20231130140117.raw]
PEPMASS=842.25745 69461.656
CHARGE=2+
SCANS=6282
RAWSCANS=sn6282
RTINSECONDS=1454.8421
140.75275	1766.6183
144.6075	1907.7787
148.4492	4602.5024
149.63255	1814.5282
165.82536	2074.5981
173.16084	2305.6714
183.48128	2057.2681
187.10152	2185.3125
246.60953	2159.8525
256.9859	2604.802
359.41321	2780.1848
574.88123	2825.2739
603.86371	3044.4448
677.01941	3022.9958
720.36328	2624.9609
842.75055	3496.311
1117.1099	3253.0437
1486.4207	3036.1155
1683.0012	3345.6218
END IONS

BEGIN IONS
TITLE=1579: Scan 6283 (rt=1455.02) [D:\L4aex-Pool22-080823-03a_20231130140117.raw]
PEPMASS=1362.9343 38176.719
CHARGE=3+
SCANS=6283
RAWSCANS=sn6283
RTINSECONDS=1455.0224
159.50858	1863.9755
160.03137	2357.1062
173.60689	2188.5027
179.56558	2188.4338
209.15344	2416.0549
211.57396	2212.8767
213.56052	2451.7405
278.82693	2854.6953
597.03711	2995.8684
627.15015	2581.8433
735.68958	2961.4631
750.51263	2535.0774
834.06903	2945.6282
END IONS

BEGIN IONS
TITLE=1580: Scan 6285 (rt=1455.33) [D:\L4aex-Pool22-080823-03a_20231130140117.raw]
PEPMASS=1451.9497 59150.781
CHARGE=3+
SCANS=6285
RAWSCANS=sn6285
RTINSECONDS=1455.3259
157.38324	2352.0093
169.33333	2331.9729
171.94009	2371.9092
180.2054	2105.8235
181.60577	3255.1768
182.54178	2058.241
219.27502	2415.2188
244.82787	2272.1689
278.38376	2328.5632
292.56	2503.032
302.32507	2426.0178
326.64163	2561.406
399.29651	2764.4055
404.8515	2414.3342
486.03058	2723.6228
489.77219	3357.2517
582.58813	3041.1028
647.8042	2659.8091
650.50458	3003.801
965.0838	2664.2542
1349.5745	3234.4309
END IONS

BEGIN IONS
TITLE=1581: Scan 6287 (rt=1455.78) [D:\L4aex-Pool22-080823-03a_20231130140117.raw]
PEPMASS=764.27567 113408.56
CHARGE=1+
SCANS=6287
RAWSCANS=sn6287
RTINSECONDS=1455.7821
136.34491	1940.0112
143.07516	2212.5977
143.66077	2147.8342
148.36455	1901.762
148.39949	1875.1522
148.4075	2107.6777
148.42509	4499.3164
148.43408	6927.0967
148.45389	9845.627
148.46283	6669.6929
148.47157	4052.136
148.48027	2436.8652
153.58519	1891.1571
171.89464	2075.0469
183.30766	2808.6843
194.02748	2659.2742
194.43777	2371.3208
247.28056	3009.1201
262.33325	2380.0215
288.04617	2709.0408
313.42038	2466.6323
358.24466	2469.8821
446.60605	3286.9333
764.27563	7907.3501
977.63269	2672.2078
1180.8733	3286.3313
1389.6897	3610.1765
END IONS

BEGIN IONS
TITLE=1582: Scan 6289 (rt=1456.08) [D:\L4aex-Pool22-080823-03a_20231130140117.raw]
PEPMASS=1092.0634 45845.969
CHARGE=3+
SCANS=6289
RAWSCANS=sn6289
RTINSECONDS=1456.0829
172.82634	2045.0115
181.60771	5866.8477
196.44704	2664.0437
259.70969	2569.2778
353.62695	2823.3398
687.64655	2695.8022
818.52948	2474.9382
990.51752	3374.0908
1093.0006	3001.9851
1351.9199	2777.5955
1501.9895	3874.4868
1609.0131	3152.4854
END IONS

BEGIN IONS
TITLE=1583: Scan 6296 (rt=1457.74) [D:\L4aex-Pool22-080823-03a_20231130140117.raw]
PEPMASS=422.02238 50596.094
CHARGE=2+
SCANS=6296
RAWSCANS=sn6296
RTINSECONDS=1457.7379
114.66917	1605.9407
118.87665	2004.296
129.46265	1646.374
130.55441	1869.8994
142.76846	2048.2444
148.44905	2440.7588
157.41765	2155.2808
177.54465	2247.3406
184.8176	2463.6252
217.93687	2259.6829
234.91628	2295.2686
271.38858	2980.6924
313.47079	2778.6094
335.88278	2800.7891
419.04584	2738.0593
422.29776	3710.1641
END IONS

BEGIN IONS
TITLE=1584: Scan 6303 (rt=1458.96) [D:\L4aex-Pool22-080823-03a_20231130140117.raw]
PEPMASS=1048.1636 41263.938
CHARGE=2+
SCANS=6303
RAWSCANS=sn6303
RTINSECONDS=1458.9633
170.00737	1917.1075
227.58804	2449.3799
287.62961	2793.0867
348.55762	2895.1853
570.70898	2715.6858
634.53198	3112.3721
999.46582	3032.4141
1191.0216	2943.5959
1334.4788	3047.4966
1705.7537	3032.3689
END IONS

BEGIN IONS
TITLE=1585: Scan 6308 (rt=1459.95) [D:\L4aex-Pool22-080823-03a_20231130140117.raw]
PEPMASS=491.21656 64317.469
CHARGE=2+
SCANS=6308
RAWSCANS=sn6308
RTINSECONDS=1459.9522
103.69712	1545.7947
104.44147	1636.3331
104.86388	1406.2596
105.02848	1983.792
115.43951	1478.6953
136.21516	2100.7581
136.77815	1696.926
142.86472	1886.5159
147.46346	2184.2346
159.58876	2038.3986
169.21957	3109.7483
181.60567	2653.8503
202.07547	2233.2744
221.62535	2428.8574
269.71515	2695.2849
274.55246	2354.7578
276.87717	2380.5635
281.02609	2381.8213
333.50247	2644.1143
347.59204	2660.269
481.79089	2644.1174
491.16919	3828.6321
510.01337	2848.9636
574.45685	2921.7429
END IONS

BEGIN IONS
TITLE=1586: Scan 6311 (rt=1460.63) [D:\L4aex-Pool22-080823-03a_20231130140117.raw]
PEPMASS=1357.5544 35696.719
CHARGE=3+
SCANS=6311
RAWSCANS=sn6311
RTINSECONDS=1460.6296
165.74968	2288.8762
167.37529	2327.1245
187.24158	2258.0806
199.45369	2296.9797
213.60532	2131.2354
227.09654	2252.7988
454.9035	2948.4541
578.48615	2976.3201
732.83392	2753.7991
1536.8843	2780.2754
1729.9375	3031.2
END IONS

BEGIN IONS
TITLE=1587: Scan 6312 (rt=1460.82) [D:\L4aex-Pool22-080823-03a_20231130140117.raw]
PEPMASS=552.23951 48772.375
CHARGE=2+
SCANS=6312
RAWSCANS=sn6312
RTINSECONDS=1460.8222
107.95444	1688.093
128.49432	2054.1782
143.65413	1717.6384
148.44283	2626.9954
173.86971	2344.4941
178.89427	2065.6143
181.60728	3927.3809
234.13351	2460.0471
257.26205	2368.9592
262.36472	2372.5613
306.49081	2712.8442
318.98831	2607.4316
540.05762	2520.1221
603.95294	2766.2671
917.76318	3128.9507
942.10907	2703.8364
END IONS

BEGIN IONS
TITLE=1588: Scan 6314 (rt=1461.18) [D:\L4aex-Pool22-080823-03a_20231130140117.raw]
PEPMASS=1415.5568 54510.219
CHARGE=2+
SCANS=6314
RAWSCANS=sn6314
RTINSECONDS=1461.1819
176.93176	2388.2463
215.18823	2192.4751
221.04707	2443.2339
257.37952	2354.0723
273.48734	2454.4849
379.0195	3065.896
427.2533	2780.6377
449.12167	3191.5049
477.47842	2735.2412
507.74182	2698.2939
554.47156	3269.4299
557.97845	3132.408
794.93109	2937.1211
814.57941	3192.4233
1025.6182	2636.6968
END IONS

BEGIN IONS
TITLE=1589: Scan 6315 (rt=1461.36) [D:\L4aex-Pool22-080823-03a_20231130140117.raw]
PEPMASS=1175.3662 34438.156
CHARGE=2+
SCANS=6315
RAWSCANS=sn6315
RTINSECONDS=1461.3633
163.11208	2172.5217
172.6299	2246.6326
181.59718	2712.2539
228.04585	2257.5596
250.93767	2811.6895
264.26901	2127.3608
408.47369	2832.3938
602.26117	3162.9304
804.92279	3089.1682
814.34106	3456.5508
894.84827	2769.7769
END IONS

BEGIN IONS
TITLE=1590: Scan 6318 (rt=1461.94) [D:\L4aex-Pool22-080823-03a_20231130140117.raw]
PEPMASS=471.30379 58271.25
CHARGE=3+
SCANS=6318
RAWSCANS=sn6318
RTINSECONDS=1461.9352
122.38662	1503.5851
128.78531	1628.6882
129.43408	1704.0524
130.06184	1909.4193
136.75661	2004.2275
139.81075	2642.0515
179.95082	2291.7625
188.3611	2444.9683
277.08878	2801.8042
296.46844	2599.7693
306.39316	2600.1228
330.98053	2389.1724
378.67596	2481.397
471.23816	2587.7073
476.55484	2997.9985
775.77417	3330.6509
871.33746	2802.6594
885.44696	3165.2217
928.60876	3372.2583
966.82867	3099.3574
END IONS

BEGIN IONS
TITLE=1591: Scan 6322 (rt=1462.6) [D:\L4aex-Pool22-080823-03a_20231130140117.raw]
PEPMASS=541.24809 35005.625
CHARGE=2+
SCANS=6322
RAWSCANS=sn6322
RTINSECONDS=1462.6009
103.05856	1446.7017
104.65253	1506.15
111.65254	1930.5385
118.67038	1720.6569
130.46095	2006.2998
153.61301	2019.5865
224.07549	2280.103
541.12073	6187.1328
565.36505	2632.209
958.20343	3053.4104
END IONS

BEGIN IONS
TITLE=1592: Scan 6327 (rt=1463.61) [D:\L4aex-Pool22-080823-03a_20231130140117.raw]
PEPMASS=839.78137 101545.69
CHARGE=2+
SCANS=6327
RAWSCANS=sn6327
RTINSECONDS=1463.6095
148.36824	1943.9705
148.40143	2118.3481
148.4239	3635.1599
148.4299	4226.9863
148.43533	4575.5557
148.44115	13608.453
148.45419	5845.6177
148.46007	5709.6851
148.46593	3635.0508
148.47163	3054.4045
148.48299	2579.8154
164.45547	2413.5007
181.59917	3569.1287
182.97253	2101.8098
202.04298	2171.1736
281.25485	2699.8938
306.89343	2730.416
373.48859	2467.9036
456.48785	2870.6692
506.01611	2463.6162
717.42529	3083.9885
718.96857	3105.217
836.03784	3020.6089
END IONS

BEGIN IONS
TITLE=1593: Scan 6332 (rt=1464.54) [D:\L4aex-Pool22-080823-03a_20231130140117.raw]
PEPMASS=1374.4006 33676.781
CHARGE=2+
SCANS=6332
RAWSCANS=sn6332
RTINSECONDS=1464.5356
166.70537	2027.3199
176.36055	1989.7258
177.61179	1894.8682
197.34315	2237.0747
222.55319	2191.0776
227.6602	2503.8782
246.08885	2320.6702
250.82677	2421.3118
312.52875	2355.1445
372.48688	2775.2805
556.32776	2561.2258
1852.2224	3289.3145
END IONS

BEGIN IONS
TITLE=1594: Scan 6335 (rt=1465.1) [D:\L4aex-Pool22-080823-03a_20231130140117.raw]
PEPMASS=496.72455 76293.938
CHARGE=2+
SCANS=6335
RAWSCANS=sn6335
RTINSECONDS=1465.0999
102.77155	1601.9094
110.73925	1646.1592
113.84332	1864.6235
113.84818	1665.2
117.39739	1433.4663
118.48483	2035.7977
118.50338	1865.4846
122.11224	1756.005
123.82909	1673.4303
126.88615	1712.3815
128.43384	1595.4579
135.97209	2241.3311
146.02722	1903.401
146.9332	2178.5583
148.44859	2837.0645
160.36494	2189.9207
168.18593	2007.8174
176.60092	2153.4814
186.37856	2403.3965
208.29062	2247.3948
232.61079	2475.9783
285.21405	2239.3743
356.53149	2624.635
389.26456	2515.9861
417.32275	2526.4399
432.05948	2596.4055
634.04004	2902.5894
762.10547	2962.8203
960.29401	2879.8054
966.45447	2935.0732
END IONS

BEGIN IONS
TITLE=1595: Scan 6339 (rt=1465.86) [D:\L4aex-Pool22-080823-03a_20231130140117.raw]
PEPMASS=693.74066 37269.594
CHARGE=2+
SCANS=6339
RAWSCANS=sn6339
RTINSECONDS=1465.8562
126.45699	1838.4246
127.74693	1860.1993
156.55482	2104.2141
165.9686	2031.4513
183.57333	2430.9858
196.83521	2535.1772
203.94029	2338.7163
258.24905	2648.5906
376.94577	3101.8333
666.24298	2693.5618
END IONS

BEGIN IONS
TITLE=1596: Scan 6343 (rt=1466.53) [D:\L4aex-Pool22-080823-03a_20231130140117.raw]
PEPMASS=1153.3873 37251.906
CHARGE=1+
SCANS=6343
RAWSCANS=sn6343
RTINSECONDS=1466.5252
163.38531	2359.3035
181.59827	3923.1174
209.35205	2646.7036
219.49722	2712.5847
380.97916	2740.8513
447.08554	2548.324
715.26221	2714.8455
1115.6179	3355.3259
1199.125	3372.0669
1587.1576	3566.4229
1670.7141	3020.5332
END IONS

BEGIN IONS
TITLE=1597: Scan 6347 (rt=1467.35) [D:\L4aex-Pool22-080823-03a_20231130140117.raw]
PEPMASS=811.2721 101491.91
CHARGE=1+
SCANS=6347
RAWSCANS=sn6347
RTINSECONDS=1467.3487
134.72757	1823.42
145.65675	2007.5475
148.34587	1926.5619
148.4175	2991.3804
148.42415	4154.2744
148.43108	6433.9741
148.43765	7062.2788
148.45277	8275.7988
148.45935	8741.4756
148.46622	5438.1284
148.47295	2302.1501
148.47963	2587.7708
150.43074	2053.3208
161.84631	2003.4821
176.9366	2078.5457
195.10457	2321.9006
210.90459	2125.6345
227.70193	2421.2578
236.00288	2407.387
343.57443	2777.5269
410.35919	2626.8867
END IONS

BEGIN IONS
TITLE=1598: Scan 6353 (rt=1468.93) [D:\L4aex-Pool22-080823-03a_20231130140117.raw]
PEPMASS=1287.7814 48760.906
CHARGE=3+
SCANS=6353
RAWSCANS=sn6353
RTINSECONDS=1468.9262
169.1907	1904.2926
204.78571	2453.9622
231.44637	2555.7371
272.45041	3032.7073
289.72775	2507.3433
302.54483	2425.8276
339.40121	3037.3828
365.5325	2527.1489
377.81567	2401.7424
417.17685	2581.114
468.14215	3055.5798
752.43604	3040.8628
1776.3265	3252.0076
END IONS

BEGIN IONS
TITLE=1599: Scan 6360 (rt=1470.32) [D:\L4aex-Pool22-080823-03a_20231130140117.raw]
PEPMASS=1387.3287 61383.063
CHARGE=2+
SCANS=6360
RAWSCANS=sn6360
RTINSECONDS=1470.3162
167.4926	2132.491
190.49792	2568.2917
226.60262	2553.4255
291.03177	2532.7129
292.93814	2806.0127
320.23035	2686.6885
322.34314	2965.8682
328.86063	2410.6396
375.09448	2514.582
590.97296	2746.5103
795.61658	2754.7437
834.98999	2869.4897
885.26196	3182.8464
907.2594	2859.7454
1127.4427	3263.8562
1188.2681	3206.8953
1489.4409	3747.8379
1667.5193	3326.7683
END IONS

BEGIN IONS
TITLE=1600: Scan 6361 (rt=1470.58) [D:\L4aex-Pool22-080823-03a_20231130140117.raw]
PEPMASS=758.22126 135890.06
CHARGE=1+
SCANS=6361
RAWSCANS=sn6361
RTINSECONDS=1470.5772
131.88748	1977.8792
134.9565	1760.1271
136.44051	1763.5625
148.3692	2001.5546
148.37556	2932.2639
148.4081	2427.0735
148.42091	4350.2065
148.42783	5127.7563
148.43448	7050.1748
148.4408	14312.192
148.45576	6080.4375
148.4626	7553.7842
148.46936	4330.1235
148.48921	2867.9934
149.62549	2257.4624
152.68517	1992.5444
162.06511	2263.312
165.96954	2288.8831
172.45135	2341.6162
197.26572	2103.3191
199.2877	2401.5315
225.47627	2325.1121
281.05017	3556.1125
299.06198	8113.6299
303.77756	2341.3638
307.21521	2766.8403
341.01752	2791.2268
355.07108	3398.886
359.02893	3926.9443
366.02051	2558.9805
659.05609	2569.6189
END IONS

BEGIN IONS
TITLE=1601: Scan 6375 (rt=1473.35) [D:\L4aex-Pool22-080823-03a_20231130140117.raw]
PEPMASS=768.29114 48229.563
CHARGE=3+
SCANS=6375
RAWSCANS=sn6375
RTINSECONDS=1473.3522
169.39841	2238.5818
169.85493	2210.469
177.48865	2056.0229
184.67154	2514.4116
232.73775	2346.1719
238.41507	2158.6462
241.99025	2457.7798
247.45387	2067.5232
465.56827	2580.6895
494.00034	2600.2737
593.51324	2888.2822
676.13525	2960.4207
679.66254	2696.2683
1246.5308	2896.9053
1533.2998	2884.6333
1965.0896	2750.9976
1983.9731	3254.9919
END IONS

BEGIN IONS
TITLE=1602: Scan 6378 (rt=1473.92) [D:\L4aex-Pool22-080823-03a_20231130140117.raw]
PEPMASS=768.96112 42169.813
CHARGE=3+
SCANS=6378
RAWSCANS=sn6378
RTINSECONDS=1473.9238
170.97618	2699.7544
235.39499	2267.7502
287.10553	2448.5339
318.46802	2899.6987
356.28656	2463.2285
385.84891	2773.303
469.37149	2603.3032
910.61627	2761.7766
1140.7749	2983.5527
1371.5409	3322.2188
1643.0565	3117.5303
1977.5669	2925.3171
END IONS

BEGIN IONS
TITLE=1603: Scan 6383 (rt=1474.83) [D:\L4aex-Pool22-080823-03a_20231130140117.raw]
PEPMASS=1210.9507 40497.875
CHARGE=3+
SCANS=6383
RAWSCANS=sn6383
RTINSECONDS=1474.833
160.89635	1772.075
171.53952	2147.4219
181.22835	2864.2551
183.81149	2637.7598
185.73528	2240.0779
247.03867	2324.7583
273.67972	2405.3652
397.63412	2493.8423
527.72852	2675.4519
569.15259	2782.27
569.75909	2910.2952
660.3833	2672.197
1977.0605	2985.0244
END IONS

BEGIN IONS
TITLE=1604: Scan 6384 (rt=1475.09) [D:\L4aex-Pool22-080823-03a_20231130140117.raw]
PEPMASS=761.73413 116272.19
CHARGE=2+
SCANS=6384
RAWSCANS=sn6384
RTINSECONDS=1475.0939
134.11392	1888.1832
141.41626	1864.3977
143.91911	1696.6918
148.28494	1894.6794
148.40125	1987.5781
148.40797	3401.7791
148.42081	2779.4424
148.42784	3903.0938
148.43437	6028.8975
148.44089	13736.757
148.45573	7233.2266
148.46289	6350.1953
148.46928	4122.9902
148.52835	1940.9678
172.85788	2141.2178
181.11266	2162.5425
181.60599	4486.1265
183.26968	2305.3652
183.41328	2041.9656
189.75183	2237.197
195.76186	2023.7939
231.47102	2832.1672
265.11621	2748.0522
276.53879	2550.4773
326.17908	2412.8762
348.91931	2624.6614
445.76462	2795.3784
1388.7827	3015.6392
END IONS

BEGIN IONS
TITLE=1605: Scan 6387 (rt=1475.82) [D:\L4aex-Pool22-080823-03a_20231130140117.raw]
PEPMASS=1455.881 51047.375
CHARGE=3+
SCANS=6387
RAWSCANS=sn6387
RTINSECONDS=1475.8176
181.59608	4576.686
246.24031	2744.6216
261.37363	2573.4512
268.36285	2436.2371
502.07394	2619.7354
509.93686	2485.7771
546.06171	2796.989
546.10938	2830.1626
639.68469	2525.0627
862.07452	2864.4709
1160.6067	2953.2742
1332.1381	3084.3162
1967.1797	2911.0747
END IONS

BEGIN IONS
TITLE=1606: Scan 6389 (rt=1476.23) [D:\L4aex-Pool22-080823-03a_20231130140117.raw]
PEPMASS=552.23929 48295.969
CHARGE=2+
SCANS=6389
RAWSCANS=sn6389
RTINSECONDS=1476.2297
114.20328	1622.2114
118.23644	1711.3118
120.43285	1457.6581
120.71109	1969.8203
145.85887	1960.1763
146.73468	2170.8667
149.74071	2027.5499
151.00887	2001.5081
158.31007	2175.0786
173.04253	2004.3694
187.16483	2291.4031
239.3161	2820.5227
369.07315	2825.373
418.40533	2551.179
491.27167	2627.0823
676.43347	2982.1387
783.23285	2985.5518
END IONS

BEGIN IONS
TITLE=1607: Scan 6393 (rt=1477.03) [D:\L4aex-Pool22-080823-03a_20231130140117.raw]
PEPMASS=1417.5176 31110.844
CHARGE=2+
SCANS=6393
RAWSCANS=sn6393
RTINSECONDS=1477.0335
158.74051	1921.8992
165.93748	2019.5088
197.48279	2296.2205
223.0296	2131.6873
229.22554	2238.2341
240.16508	2496.2754
290.46249	2649.1736
527.0387	2460.1506
528.84167	2671.9512
752.78949	3031.8403
1342.1766	2686.8989
END IONS

BEGIN IONS
TITLE=1608: Scan 6397 (rt=1477.79) [D:\L4aex-Pool22-080823-03a_20231130140117.raw]
PEPMASS=488.53427 108993.69
CHARGE=3+
SCANS=6397
RAWSCANS=sn6397
RTINSECONDS=1477.7932
148.37904	2628.9668
148.42241	3668.0923
148.43126	6946.5376
148.44034	12051.448
148.4597	6914.6152
148.4691	4553.7109
148.47719	2324.0256
148.48572	2452.354
153.67561	2104.5735
177.56195	3070.8435
181.60767	2244.9475
189.81067	2157.0166
199.78944	2224.3909
306.73447	2466.0837
310.94751	2580.948
312.61407	2440.9929
326.83466	2632.8604
350.02017	2697.7334
358.0582	2884.5454
399.79736	2724.6909
400.98447	6599.8867
418.99542	6573.1821
668.89099	2800.5322
778.81818	3085.6118
END IONS

BEGIN IONS
TITLE=1609: Scan 6399 (rt=1478.1) [D:\L4aex-Pool22-080823-03a_20231130140117.raw]
PEPMASS=541.24811 65752.313
CHARGE=2+
SCANS=6399
RAWSCANS=sn6399
RTINSECONDS=1478.0959
106.2294	1453.9807
106.61272	1601.6256
106.784	1556.2905
108.87065	1522.8152
113.16466	1555.4187
117.26875	1635.502
132.14467	1772.1371
143.51576	2008.4188
144.93143	2205.4148
149.69461	2000.8468
154.9563	1770.0854
170.67729	2427.7793
181.60602	4608.1123
188.8546	2203.5188
215.60907	2325.99
224.19322	2514.5327
243.99487	2351.5095
299.60388	2426.6565
341.72968	2961.1128
377.14392	2936.876
401.57324	2673.4475
437.73523	2397.751
541.12097	8251.9092
END IONS

BEGIN IONS
TITLE=1610: Scan 6417 (rt=1482.27) [D:\L4aex-Pool22-080823-03a_20231130140117.raw]
PEPMASS=951.78527 56544.813
CHARGE=1+
SCANS=6417
RAWSCANS=sn6417
RTINSECONDS=1482.2676
182.3327	2425.0947
189.44826	2337.8423
194.79022	2387.5806
202.17116	2345.7471
214.3838	2276.8816
217.502	2570.0088
261.14868	2854.6365
282.20038	2468.9414
388.50986	2834.3047
390.03241	2389.4922
478.88147	2685.7983
586.83661	2759.3372
683.64575	2525.8943
1096.4009	3145.7839
1120.4409	3101.0044
1285.8937	2899.0303
1294.6912	3161.6204
1513.9001	2960.0916
1550.4215	2857.0583
END IONS

BEGIN IONS
TITLE=1611: Scan 6422 (rt=1483.44) [D:\L4aex-Pool22-080823-03a_20231130140117.raw]
PEPMASS=931.39385 109442.47
CHARGE=2+
SCANS=6422
RAWSCANS=sn6422
RTINSECONDS=1483.4432
148.39143	2510.4333
148.39903	2399.2085
148.41527	2460.1604
148.42447	5181.8784
148.43272	7631.8311
148.45178	12058.265
148.46043	6910.8491
148.46899	4460.0269
148.47731	2637.4805
148.48611	2261.8418
148.49371	2164.9163
176.2383	2170.4907
177.66756	2283.571
181.59904	2784.1567
188.45702	2747.3796
188.64064	2473.8572
205.71982	2201.1868
251.35054	2082.4592
288.97736	2458.8188
333.85846	2987.6638
490.38467	2916.5876
492.63043	2806.2048
530.60767	3086.4104
764.1817	3087.4846
1318.6554	2859.4927
1598.8286	3196.5947
END IONS

BEGIN IONS
TITLE=1612: Scan 6428 (rt=1484.57) [D:\L4aex-Pool22-080823-03a_20231130140117.raw]
PEPMASS=811.27117 100128.72
CHARGE=1+
SCANS=6428
RAWSCANS=sn6428
RTINSECONDS=1484.5683
136.70012	1774.5808
139.61284	2024.5074
148.42401	4302.2515
148.43071	8759.2256
148.43748	6441.4741
148.45245	9445.208
148.45891	7035.4609
148.46567	4720.5942
148.47246	4304.8672
148.47926	2318.4861
180.87563	2843.5798
181.59789	2642.5872
234.53027	2518.5371
358.30313	2620.6008
419.01324	2744.2825
590.87408	2864.343
863.45093	2841.3733
1307.4757	2861.0938
1595.9086	2776.2344
END IONS

BEGIN IONS
TITLE=1613: Scan 6446 (rt=1488.22) [D:\L4aex-Pool22-080823-03a_20231130140117.raw]
PEPMASS=1219.4221 35932.469
CHARGE=2+
SCANS=6446
RAWSCANS=sn6446
RTINSECONDS=1488.2178
167.07951	2153.2673
181.60777	4783.2319
182.91429	2022.9724
231.12332	2689.6594
350.49219	2530.8137
561.9079	2535.9402
574.98584	2465.9409
1747.4575	2874.7737
1836.1887	2989.0579
1867.4963	3194.2522
END IONS

BEGIN IONS
TITLE=1614: Scan 6447 (rt=1488.4) [D:\L4aex-Pool22-080823-03a_20231130140117.raw]
PEPMASS=995.13934 33064.438
CHARGE=3+
SCANS=6447
RAWSCANS=sn6447
RTINSECONDS=1488.399
194.27283	2529.0239
223.35005	2144.9885
267.04315	2580.5403
359.63889	2337.3826
453.41461	2681.6379
630.43433	3281.8665
1227.2596	2601.3857
1257.8359	2985.2197
1379.6134	3248.8193
1734.776	3263.7854
END IONS

BEGIN IONS
TITLE=1615: Scan 6458 (rt=1490.52) [D:\L4aex-Pool22-080823-03a_20231130140117.raw]
PEPMASS=591.37614 65834.156
CHARGE=3+
SCANS=6458
RAWSCANS=sn6458
RTINSECONDS=1490.5155
148.44231	2270.0847
150.97197	1975.8037
151.49701	1733.8271
155.25163	2368.8196
162.9684	2351.4131
172.03543	1923.3116
181.59599	5311.7358
228.95985	2377.4934
261.87753	2265.7178
269.7796	2501.8154
278.33975	2439.0598
303.28076	2375.0637
436.63025	3404.6189
552.61505	2571.6079
717.98962	2843.4617
843.6377	3191.4553
889.95868	2897.0649
1600.537	2945.3152
1708.1526	3535.5154
END IONS

BEGIN IONS
TITLE=1616: Scan 6459 (rt=1490.7) [D:\L4aex-Pool22-080823-03a_20231130140117.raw]
PEPMASS=931.89423 56175.938
CHARGE=2+
SCANS=6459
RAWSCANS=sn6459
RTINSECONDS=1490.6954
150.7757	2053.3748
152.67783	2219.6433
154.54817	1881.8219
155.66185	2188.6824
166.87166	2530.4846
175.38234	2128.1504
180.27391	2094.1194
181.57104	1989.8705
181.59654	2835.646
182.15305	2398.5779
186.25961	2158.7532
195.18256	2361.5417
225.35843	2648.8962
274.93604	2774.2505
275.38068	3337.0581
287.11658	2423.3672
302.60419	2768.2629
932.03033	2924.2437
941.84204	2823.4631
END IONS

BEGIN IONS
TITLE=1617: Scan 6466 (rt=1491.99) [D:\L4aex-Pool22-080823-03a_20231130140117.raw]
PEPMASS=456.65899 42073.375
CHARGE=2+
SCANS=6466
RAWSCANS=sn6466
RTINSECONDS=1491.9939
108.93735	1410.6827
112.58664	1477.1912
113.26208	1648.8898
113.44899	1776.4304
128.73445	1620.9943
138.13638	1860.8444
140.81389	2060.5479
144.94743	2225.6594
148.4424	2774.3489
185.07538	2037.6267
188.2412	2284.6313
205.48994	2270.5916
229.54196	2642.9172
247.30185	2695.7979
508.51135	2316.3167
584.1001	2809.9954
END IONS

BEGIN IONS
TITLE=1618: Scan 6471 (rt=1492.83) [D:\L4aex-Pool22-080823-03a_20231130140117.raw]
PEPMASS=523.33388 52687.938
CHARGE=3+
SCANS=6471
RAWSCANS=sn6471
RTINSECONDS=1492.83
135.09888	1734.5396
135.87675	1761.0203
141.78767	2231.6069
152.50594	1895.2487
162.14569	2148.6599
186.21613	2557.2175
187.89273	2492.0891
262.35364	2231.6248
301.06055	3947.5911
322.44836	2295.9385
362.14856	2530.718
495.41428	2637.6726
684.32819	2696.521
1459.4707	2870.0349
END IONS

BEGIN IONS
TITLE=1619: Scan 6472 (rt=1493.09) [D:\L4aex-Pool22-080823-03a_20231130140117.raw]
PEPMASS=1135.376 36441.125
CHARGE=3+
SCANS=6472
RAWSCANS=sn6472
RTINSECONDS=1493.091
217.25835	2350.7297
239.00723	2579.2158
257.68631	2725.5435
268.70508	2538.1743
494.24884	2602.4551
520.36218	2614.7578
635.04358	3302.915
727.98755	2509.1733
824.1886	2392.7251
1421.0642	3228.4592
1442.9995	2892.9326
1653.3654	3019.6907
END IONS

BEGIN IONS
TITLE=1620: Scan 6474 (rt=1493.47) [D:\L4aex-Pool22-080823-03a_20231130140117.raw]
PEPMASS=758.22111 102520.09
CHARGE=1+
SCANS=6474
RAWSCANS=sn6474
RTINSECONDS=1493.4652
130.82913	2178.9321
148.41855	3856.7815
148.4277	4397.0332
148.43634	9533.3516
148.45618	8270.0469
148.46442	5251.771
148.47409	3330.3889
148.48254	3430.1079
151.30284	2268.0664
159.69046	2192.0293
181.41776	2097.0781
181.59782	3527.1965
194.67465	2424.1101
221.33385	2277.876
230.01379	2328.6436
261.50226	2358.0166
265.19104	2879.2166
296.76456	2568.0146
332.46503	2828.2605
763.21393	3148.1914
1076.2133	3084.239
1499.4736	2988.3845
1501.7623	2994.3477
END IONS

BEGIN IONS
TITLE=1621: Scan 6478 (rt=1494.22) [D:\L4aex-Pool22-080823-03a_20231130140117.raw]
PEPMASS=541.24832 50038.5
CHARGE=2+
SCANS=6478
RAWSCANS=sn6478
RTINSECONDS=1494.2209
103.57592	1352.4666
106.19473	1698.8955
113.68219	1581.0613
115.25549	1701.4238
120.87544	2170.95
163.42648	2277.8813
168.68105	2338.8708
177.36916	2309.8472
178.45836	2013.6416
181.59589	2098.0374
217.38695	2230.7349
279.72757	2403.6262
297.8316	2539.5144
310.17142	2802.8013
345.40686	2828.4883
562.89008	3185.6436
745.47681	3312.0886
818.75763	2993.9395
END IONS

BEGIN IONS
TITLE=1622: Scan 6482 (rt=1494.88) [D:\L4aex-Pool22-080823-03a_20231130140117.raw]
PEPMASS=436.0291 63194.531
CHARGE=2+
SCANS=6482
RAWSCANS=sn6482
RTINSECONDS=1494.8774
102.69492	1467.3965
110.25528	1479.5878
110.98631	1912.6956
119.7646	2144.3279
133.04907	2145.9314
143.03418	2341.8496
181.59665	2636.6655
192.89449	3227.3691
225.06792	2486.3843
283.41281	2447.7874
293.76004	2944.5479
330.97156	2182.0928
358.76297	2452.7908
372.44836	2237.5483
378.92612	3680.4734
461.08578	2860.6592
536.15698	2694.8628
548.55804	2704.0002
605.6861	2791.9102
730.13983	3538.1782
849.67487	2568.5771
END IONS

BEGIN IONS
TITLE=1623: Scan 6484 (rt=1495.33) [D:\L4aex-Pool22-080823-03a_20231130140117.raw]
PEPMASS=643.41339 44430.406
CHARGE=3+
SCANS=6484
RAWSCANS=sn6484
RTINSECONDS=1495.3274
181.60594	4474.6104
187.81238	2142.6821
189.8251	2481.55
219.41096	2276.5605
223.12465	2122.3535
228.81894	2280.1067
301.28391	2365.6045
305.47897	2587.2805
565.87604	2970.2202
587.67017	2577.4226
628.7373	2746.335
861.47949	2720.8982
912.14465	3024.6892
1472.1429	3047.7712
1522.2754	2867.0254
END IONS

BEGIN IONS
TITLE=1624: Scan 6486 (rt=1495.69) [D:\L4aex-Pool22-080823-03a_20231130140117.raw]
PEPMASS=1153.3892 34562.313
CHARGE=2+
SCANS=6486
RAWSCANS=sn6486
RTINSECONDS=1495.688
157.40788	2228.8188
169.90807	2385.6206
174.31039	2059.2117
178.78441	2342.2446
181.60555	2818.2007
182.41449	2161.7256
196.72798	2065.7048
214.64656	2358.0874
312.00711	2488.0527
495.1514	2743.259
799.76593	2540.4163
1786.3676	3231.2961
END IONS

BEGIN IONS
TITLE=1625: Scan 6489 (rt=1496.18) [D:\L4aex-Pool22-080823-03a_20231130140117.raw]
PEPMASS=532.85528 39377.938
CHARGE=3+
SCANS=6489
RAWSCANS=sn6489
RTINSECONDS=1496.1766
133.19534	2698.6172
147.18274	2719.3032
148.44926	3766.9641
157.91348	2203.5581
165.64543	2290.6277
194.21626	2475.7261
196.70299	2093.9609
225.04382	2185.6191
246.00406	2492.8269
277.92191	3031.6248
521.22412	2879.0083
995.20703	2702.2805
END IONS

BEGIN IONS
TITLE=1626: Scan 6491 (rt=1496.59) [D:\L4aex-Pool22-080823-03a_20231130140117.raw]
PEPMASS=1315.0737 31381.125
CHARGE=3+
SCANS=6491
RAWSCANS=sn6491
RTINSECONDS=1496.5934
181.60603	3398.05
190.63342	2385.8667
207.05688	2424.8262
221.69261	2438.4954
233.13103	2422.3562
242.11908	2459.8687
291.07635	2878.5837
575.34882	2676.7434
684.73035	2637.3347
821.26019	3319.333
END IONS

BEGIN IONS
TITLE=1627: Scan 6498 (rt=1498.4) [D:\L4aex-Pool22-080823-03a_20231130140117.raw]
PEPMASS=919.38886 46085.469
CHARGE=2+
SCANS=6498
RAWSCANS=sn6498
RTINSECONDS=1498.3987
174.73264	2385.2068
244.52811	2865.0166
252.11307	2266.0815
271.43564	2276.1755
330.83908	2664.8567
331.0162	2552.3022
394.19025	2821.0493
614.51709	2757.9934
638.24597	2585.6614
1755.6863	3099.4646
END IONS

BEGIN IONS
TITLE=1628: Scan 6505 (rt=1500.34) [D:\L4aex-Pool22-080823-03a_20231130140117.raw]
PEPMASS=411.26145 38588.688
CHARGE=4+
SCANS=6505
RAWSCANS=sn6505
RTINSECONDS=1500.3401
163.40422	2255.7229
181.60701	3238.439
214.48244	2503.5786
288.21909	2665.2397
314.93048	3404.8909
316.92752	3862.7114
457.54013	2845.062
849.87	2765.8767
955.82111	2901.6318
1066.6006	2823.6167
END IONS

BEGIN IONS
TITLE=1629: Scan 6506 (rt=1500.53) [D:\L4aex-Pool22-080823-03a_20231130140117.raw]
PEPMASS=381.63978 65661.875
CHARGE=2+
SCANS=6506
RAWSCANS=sn6506
RTINSECONDS=1500.5326
105.09247	1439.3248
105.13161	1691.2454
105.68855	1609.3984
110.32784	1786.1334
131.37526	1834.9408
131.54486	1975.223
134.51897	1719.6821
138.23605	2412.3682
140.51709	2111.0933
143.80069	2108.6563
148.44023	1962.0654
159.98746	1964.7479
162.75755	2066.5652
168.8709	2173.6892
181.59779	2578.1458
191.83601	2601.0696
255.97403	2261.2981
303.94571	2662.8171
400.35037	2810.7507
426.84274	2731.6101
521.71704	3223.6826
558.33325	2934.7344
662.06641	2879.0906
699.10278	2528.3279
748.05927	3271.4651
END IONS

BEGIN IONS
TITLE=1630: Scan 6507 (rt=1500.71) [D:\L4aex-Pool22-080823-03a_20231130140117.raw]
PEPMASS=407.00949 46093.063
CHARGE=4+
SCANS=6507
RAWSCANS=sn6507
RTINSECONDS=1500.7113
176.0864	2554.9072
187.36156	2146.2598
239.33662	2359.322
258.35565	2311.3821
303.09995	2589.6599
310.27563	2313.5076
379.97635	2536.4883
407.19055	7040.1104
570.6261	3108.6125
614.23468	2574.019
641.60962	2642.4895
928.30029	3155.1921
END IONS

BEGIN IONS
TITLE=1631: Scan 6508 (rt=1500.89) [D:\L4aex-Pool22-080823-03a_20231130140117.raw]
PEPMASS=396.25609 37210
CHARGE=2+
SCANS=6508
RAWSCANS=sn6508
RTINSECONDS=1500.8906
134.27281	1991.6373
188.72151	2536.2898
280.63284	2833.3872
304.03397	2292.3279
305.42035	2414.9482
333.5289	2783.4751
427.18314	2832.8323
461.11023	3194.1924
677.92413	2571.3174
1137.4304	2676.532
END IONS

BEGIN IONS
TITLE=1632: Scan 6510 (rt=1501.25) [D:\L4aex-Pool22-080823-03a_20231130140117.raw]
PEPMASS=528.0059 53481.563
CHARGE=3+
SCANS=6510
RAWSCANS=sn6510
RTINSECONDS=1501.2482
137.106	1818.3137
155.86037	2084.5271
170.21071	2500.699
170.28752	1856.7256
170.65022	2281.803
175.10892	2167.9678
181.6077	2397.1714
191.09024	2313.4346
192.12981	2116.0415
202.14359	2336.6528
203.90115	2509.8792
238.04396	2213.0217
242.79727	2945.4395
296.30655	2815.7083
508.6543	2624.0801
612.47882	2788.9629
1172.7175	2977.0029
1226.709	3105.282
END IONS

BEGIN IONS
TITLE=1633: Scan 6514 (rt=1501.97) [D:\L4aex-Pool22-080823-03a_20231130140117.raw]
PEPMASS=517.33038 101445.41
CHARGE=3+
SCANS=6514
RAWSCANS=sn6514
RTINSECONDS=1501.9687
135.07855	1854.0719
141.14783	1855.3274
148.34023	1913.2793
148.40045	2139.6975
148.41789	3674.6086
148.42615	7035.0742
148.43556	7957.2749
148.45557	8440.5088
148.4644	6213.4517
148.47371	2935.4268
148.48195	1866.9561
162.82996	1944.5614
179.59383	2454.6272
181.60768	2479.0962
206.7347	2622.3525
211.20427	2408.8535
214.1877	2573.4919
224.5175	2410.1672
225.37781	2528.0427
386.4082	3170.9063
433.49347	2933.4744
909.50635	2856.6155
1143.5205	3160.1252
1309.8043	2961.2488
END IONS

BEGIN IONS
TITLE=1634: Scan 6516 (rt=1502.27) [D:\L4aex-Pool22-080823-03a_20231130140117.raw]
PEPMASS=542.00982 53069.625
CHARGE=3+
SCANS=6516
RAWSCANS=sn6516
RTINSECONDS=1502.2699
163.76428	2881.2766
166.04645	2220.7969
194.51816	2233.5034
196.2955	2619.0334
211.02773	2790.1042
211.28464	2394.0063
219.56758	2482.3049
314.72348	2333.1021
378.25638	2674.8711
639.19244	3035
669.47565	2836.6245
752.15222	2680.5752
899.59229	3065.2537
1346.679	3501.7944
1626.9935	3098.1792
END IONS

BEGIN IONS
TITLE=1635: Scan 6517 (rt=1502.53) [D:\L4aex-Pool22-080823-03a_20231130140117.raw]
PEPMASS=658.08875 50119.906
CHARGE=3+
SCANS=6517
RAWSCANS=sn6517
RTINSECONDS=1502.5308
162.09155	2370.5566
212.35092	2519.0796
214.16805	2319.344
314.44162	2378.4797
349.93631	2415.7654
528.08044	2642.8152
553.78558	3002.9136
565.3269	2738.2295
910.59979	2883.8467
967.41174	2918.5623
1242.9257	3234.2583
1406.2711	3281.5391
1681.1477	3501.5378
1702.0481	3023.6187
1852.7863	3455.2693
END IONS

BEGIN IONS
TITLE=1636: Scan 6518 (rt=1502.72) [D:\L4aex-Pool22-080823-03a_20231130140117.raw]
PEPMASS=444.03534 44286.844
CHARGE=4+
SCANS=6518
RAWSCANS=sn6518
RTINSECONDS=1502.7239
117.92834	1597.3623
137.00824	2206.4551
149.04465	3352.6758
158.96439	2391.1204
168.47464	1965.426
169.68642	2152.9033
173.25157	1873.2509
239.09485	2611.3501
266.74908	2185.5088
339.83563	2685.3037
517.18402	2828.4265
588.83466	3062.1514
880.09564	3306.2332
END IONS

BEGIN IONS
TITLE=1637: Scan 6528 (rt=1504.49) [D:\L4aex-Pool22-080823-03a_20231130140117.raw]
PEPMASS=567.03219 61514.188
CHARGE=3+
SCANS=6528
RAWSCANS=sn6528
RTINSECONDS=1504.4914
139.64665	1922.0164
147.33087	1930.5129
148.44887	3397.3718
152.84631	2013.6357
154.20314	2215.8086
158.07915	2068.2029
158.96371	2700.8164
162.14406	2167.7302
168.2227	2571.8779
182.71307	2359.7529
193.02371	2286.209
200.78494	2269.0486
210.19498	2301.9097
287.29648	2689.4502
294.63879	2346.8823
325.81833	2385.4033
339.98447	2808.4609
766.35364	2761.3359
863.1131	2623.0383
864.72644	3053.8909
877.14868	3492.8792
END IONS

BEGIN IONS
TITLE=1638: Scan 6531 (rt=1505.12) [D:\L4aex-Pool22-080823-03a_20231130140117.raw]
PEPMASS=512.33218 46493.313
CHARGE=4+
SCANS=6531
RAWSCANS=sn6531
RTINSECONDS=1505.1241
158.0352	2277.1897
180.44069	2297.5474
181.59688	4244.8389
185.73628	2368.7278
187.43242	2405.324
212.48697	2460.2744
249.14871	2255.8477
261.14417	2227.4412
296.75623	2448.6255
403.9259	3419.6055
488.85492	3348.0332
539.72076	2496.6628
712.98853	2895.8511
723.89551	2600.4739
856.47046	3364.072
END IONS

BEGIN IONS
TITLE=1639: Scan 6536 (rt=1506.07) [D:\L4aex-Pool22-080823-03a_20231130140117.raw]
PEPMASS=557.02877 51645.906
CHARGE=3+
SCANS=6536
RAWSCANS=sn6536
RTINSECONDS=1506.0663
163.38425	2305.8772
164.07399	2073.9636
177.29207	2179.467
192.22296	2291.7759
226.38904	2464.7166
231.38354	2334.2976
242.03416	2346.6079
427.93271	2751.2278
538.73987	2618.6443
556.79822	3390.3215
600.40808	2498.343
705.04376	2661.4404
731.20758	2980.1436
842.35693	2855.6382
1628.0532	3242.0613
END IONS

BEGIN IONS
TITLE=1640: Scan 6539 (rt=1506.6) [D:\L4aex-Pool22-080823-03a_20231130140117.raw]
PEPMASS=406.75906 78858.969
CHARGE=4+
SCANS=6539
RAWSCANS=sn6539
RTINSECONDS=1506.6041
113.41762	2166.2695
122.08482	2157.5598
122.21317	1601.2438
122.4379	2141.9414
128.72795	1794.9937
130.39711	2113.7468
144.0739	1791.2532
144.71704	2153.6155
156.8573	2089.2354
171.45038	1964.8011
172.32626	2138.6638
173.01286	2133.9563
179.33086	2152.0649
274.04037	2941.884
342.13556	2521.4255
353.55133	2839.3638
407.09747	4675.7827
407.18958	15465.344
437.06769	2454.2402
545.91205	2770.8928
579.91473	3088.0388
653.7132	3005.2085
939.30292	3191.8296
END IONS

BEGIN IONS
TITLE=1641: Scan 6541 (rt=1506.96) [D:\L4aex-Pool22-080823-03a_20231130140117.raw]
PEPMASS=493.81743 35527.469
CHARGE=4+
SCANS=6541
RAWSCANS=sn6541
RTINSECONDS=1506.9582
160.72563	2146.2314
175.70187	2672.9202
180.80392	2256.5469
217.42508	2294.2915
225.39368	2402.6294
247.16995	1977.777
476.00174	2895.1487
651.18964	2655.5776
1413.6538	3148.8909
1465.17	2981.0837
1510.4438	2834.6555
1804.8158	3078.0894
END IONS

BEGIN IONS
TITLE=1642: Scan 6543 (rt=1507.32) [D:\L4aex-Pool22-080823-03a_20231130140117.raw]
PEPMASS=487.16574 46283.875
CHARGE=3+
SCANS=6543
RAWSCANS=sn6543
RTINSECONDS=1507.3195
137.04535	2016.251
150.88824	2201.6365
153.31325	2265.741
153.94954	2452.5522
154.55508	2276.571
180.72617	2431.8542
200.3833	2269.8892
201.9465	2397.4246
216.46246	2004.8978
227.01019	2134.5132
347.89008	2560.2251
552.35815	3057.1677
1061.734	2976.554
1221.0874	3982.9956
END IONS

BEGIN IONS
TITLE=1643: Scan 6547 (rt=1508.06) [D:\L4aex-Pool22-080823-03a_20231130140117.raw]
PEPMASS=682.77307 57364.125
CHARGE=2+
SCANS=6547
RAWSCANS=sn6547
RTINSECONDS=1508.0599
129.52472	2332.0276
138.5764	1985.1798
149.40627	2022.3422
152.35919	2091.7908
162.85251	2270.4023
170.18034	2026.6199
190.52112	2568.9829
195.44171	2006.5636
199.97443	2662.199
306.11609	2409.4585
310.35898	2673.719
430.01709	2347.2471
438.96786	2593.481
482.60257	2625.2061
488.9769	3011.3364
604.56073	2694.4941
823.51813	2542.7971
1116.2687	2722.3547
END IONS

BEGIN IONS
TITLE=1644: Scan 6548 (rt=1508.25) [D:\L4aex-Pool22-080823-03a_20231130140117.raw]
PEPMASS=511.82908 41288.313
CHARGE=4+
SCANS=6548
RAWSCANS=sn6548
RTINSECONDS=1508.2495
163.77664	2062.135
164.67783	2195.0869
207.89886	2348.1311
289.35477	2654.9058
292.1272	2326.1348
433.01617	3367.9224
507.9581	2518.1423
616.15015	2511.4202
792.07635	3339.3088
832.43829	3075.8518
1025.0303	3171.45
1190.8177	3029.4517
1323.243	2868.0044
END IONS

BEGIN IONS
TITLE=1645: Scan 6553 (rt=1509.15) [D:\L4aex-Pool22-080823-03a_20231130140117.raw]
PEPMASS=600.86847 99183.906
CHARGE=2+
SCANS=6553
RAWSCANS=sn6553
RTINSECONDS=1509.1482
119.99086	1950.6571
148.35815	2388.9194
148.39366	2023.0656
148.41052	3301.304
148.41969	3457.6775
148.42781	6843.4263
148.43651	7277.5444
148.45604	8194.2578
148.46501	5472.3105
148.47379	3287.4788
148.48167	2933.3484
148.54201	2040.6709
158.13411	2597.3657
158.34518	2029.215
182.40019	2222.6047
185.56155	2170.9702
242.43871	2491.8835
300.80023	2866.0095
601.24323	5971.2817
608.99811	2735.6228
869.25714	2828.2566
923.08936	2757.1052
END IONS

BEGIN IONS
TITLE=1646: Scan 6558 (rt=1510.02) [D:\L4aex-Pool22-080823-03a_20231130140117.raw]
PEPMASS=1058.2317 63271.125
CHARGE=2+
SCANS=6558
RAWSCANS=sn6558
RTINSECONDS=1510.0188
159.43649	1993.1456
159.44402	2358.718
159.85965	2282.7852
181.45059	1998.6663
198.23758	2263.7161
202.48924	2212.4438
207.76183	2619.3433
225.89207	2248.7241
235.87663	2329.5188
267.90833	2545.304
271.42844	2533.0945
289.10953	2703.4382
292.18124	2619.207
371.37833	2565.8977
506.87271	2412.9065
513.15808	2750.9568
864.97577	3009.3362
1186.3688	3165.9968
1346.5809	3227.99
1410.0582	2965.7695
END IONS

BEGIN IONS
TITLE=1647: Scan 6567 (rt=1511.78) [D:\L4aex-Pool22-080823-03a_20231130140117.raw]
PEPMASS=532.85528 71330.938
CHARGE=3+
SCANS=6567
RAWSCANS=sn6567
RTINSECONDS=1511.7842
135.2054	2526.8752
140.78386	1972.9015
148.4482	2533.7119
150.71011	1978.4222
152.64949	2035.4412
159.00708	1977.7834
172.59891	2266.604
179.03793	2276.0762
181.6073	4251.6362
192.94437	5533.1313
195.72462	2233.2791
239.09445	5092.6226
264.72083	2616.6643
277.92218	5567.4429
389.65494	2665.6479
496.2363	2463.8364
704.01361	3070.8462
826.41748	2687.0032
918.18445	2672.9299
923.98755	2716.116
1034.1182	3253.5918
END IONS

BEGIN IONS
TITLE=1648: Scan 6569 (rt=1512.24) [D:\L4aex-Pool22-080823-03a_20231130140117.raw]
PEPMASS=919.38708 52886
CHARGE=1+
SCANS=6569
RAWSCANS=sn6569
RTINSECONDS=1512.2364
148.44888	4130.8105
148.9323	2332.5466
159.37132	2132.5369
162.22574	2120.1836
241.82193	2878.3108
261.74371	3213.1489
280.79355	2515.7893
515.51501	2589.1531
579.90082	2597.1521
582.76117	2660.4873
595.69263	2991.6418
705.3551	2530.0923
735.9516	2580.5676
776.03253	3042.1333
780.23175	2868.9902
1341.4442	2853.884
END IONS

BEGIN IONS
TITLE=1649: Scan 6570 (rt=1512.42) [D:\L4aex-Pool22-080823-03a_20231130140117.raw]
PEPMASS=736.8439 71285.375
CHARGE=1+
SCANS=6570
RAWSCANS=sn6570
RTINSECONDS=1512.4167
128.17226	1836.8994
130.92502	1887.7904
142.22336	2022.6792
148.44882	3413.1108
166.57283	2030.239
167.88689	2371.9324
181.5976	3269.5259
182.76711	2297.9883
199.0128	2086.0884
229.24635	2297.5166
252.9229	2448.1089
265.22922	2455.5676
289.10858	2573.4275
292.21216	2932.4888
303.61542	3264.6619
310.94781	2430.5
324.70078	2658.3215
519.22919	2743.0769
565.78644	2859.3884
598.26312	2793.9973
670.71387	2875.7983
737.28754	3952.6377
764.54431	2879.4541
904.46521	2809.8706
END IONS

BEGIN IONS
TITLE=1650: Scan 6571 (rt=1512.6) [D:\L4aex-Pool22-080823-03a_20231130140117.raw]
PEPMASS=548.01285 61856.719
CHARGE=3+
SCANS=6571
RAWSCANS=sn6571
RTINSECONDS=1512.5962
136.7962	1745.4843
144.85547	2296.7161
146.38692	1855.5845
148.4422	2804.4375
151.67926	1986.208
161.39052	2222.4207
194.97183	2434.3899
198.25729	2307.0552
231.00021	2690.0798
296.83899	2392.0579
329.9249	2770.8389
339.73547	2393.3271
364.1246	2709.1169
408.43417	2918.3418
1026.1677	2766.0906
1159.0442	3081.5037
1550.2571	2998.1516
END IONS

BEGIN IONS
TITLE=1651: Scan 6572 (rt=1512.78) [D:\L4aex-Pool22-080823-03a_20231130140117.raw]
PEPMASS=1137.572 43455.938
CHARGE=2+
SCANS=6572
RAWSCANS=sn6572
RTINSECONDS=1512.7754
156.17741	2308.6992
181.59711	3616.2341
216.39342	2785.7122
222.47658	2451.5842
229.83072	2166.0745
256.57065	2300.0828
257.37051	2664.6265
257.91528	2748.1016
285.62119	2815.905
447.32355	2501.4792
504.59262	3216.6643
618.77856	2913.9231
719.59442	2363.7124
1314.7346	2966.5913
END IONS

BEGIN IONS
TITLE=1652: Scan 6573 (rt=1512.96) [D:\L4aex-Pool22-080823-03a_20231130140117.raw]
PEPMASS=730.82571 102879.38
CHARGE=1+
SCANS=6573
RAWSCANS=sn6573
RTINSECONDS=1512.9566
128.03255	1768.6288
133.36588	1856.1572
148.40831	2583.5911
148.41606	3331.5664
148.42461	4280.5815
148.43343	7083.9272
148.4529	11992.575
148.46167	7999.875
148.47061	4244.8638
148.487	2104.1187
148.49475	2258.5054
180.05344	2191.9497
238.24471	2304.396
254.59612	2589.7813
260.17673	2803.7417
283.34918	2550.9121
376.19467	2986.5356
447.89923	2571.4348
450.82843	3414.782
536.43658	2663.5618
549.35162	2641.0779
582.367	2893.4192
898.92841	2824.9951
END IONS

BEGIN IONS
TITLE=1653: Scan 6577 (rt=1513.71) [D:\L4aex-Pool22-080823-03a_20231130140117.raw]
PEPMASS=973.32245 43975.438
CHARGE=2+
SCANS=6577
RAWSCANS=sn6577
RTINSECONDS=1513.7052
173.13383	1967.4644
181.31842	2301.8442
189.97372	2149.4639
279.58255	2470.6848
321.92587	2581.7681
350.62555	2965.7427
485.03003	2510.825
542.61829	2462.0952
556.17981	2372.0452
564.59668	2655.6812
869.09167	2911.7703
1040.1937	2666.6899
1186.3068	2851.9065
END IONS

BEGIN IONS
TITLE=1654: Scan 6578 (rt=1513.89) [D:\L4aex-Pool22-080823-03a_20231130140117.raw]
PEPMASS=811.27058 45847.469
CHARGE=1+
SCANS=6578
RAWSCANS=sn6578
RTINSECONDS=1513.8886
135.08618	2398.2559
136.85809	2140.9146
137.40891	1728.0177
142.48891	2149.1543
148.44864	3027.3718
227.60976	2648.8738
240.39151	2363.4097
243.00943	2165.0352
243.93738	2249.3149
246.65033	2624.3389
315.23227	2826.2612
317.82083	2321.3638
377.23187	2523.6885
629.60065	2812.9558
941.42004	2573.7424
END IONS

BEGIN IONS
TITLE=1655: Scan 6581 (rt=1514.42) [D:\L4aex-Pool22-080823-03a_20231130140117.raw]
PEPMASS=1135.3774 38606.219
CHARGE=2+
SCANS=6581
RAWSCANS=sn6581
RTINSECONDS=1514.423
194.04234	2191.1426
219.09322	2537.5825
228.86732	2792.6997
236.59534	2370.3494
280.7572	2800.8962
303.57062	2600.0745
384.00961	2832.8989
783.38855	2902.9092
1008.9349	2809.8975
1291.6154	4243.1201
1610.9684	3013.6001
1925.5259	2747.6799
END IONS

BEGIN IONS
TITLE=1656: Scan 6586 (rt=1515.58) [D:\L4aex-Pool22-080823-03a_20231130140117.raw]
PEPMASS=745.85266 40727.438
CHARGE=1+
SCANS=6586
RAWSCANS=sn6586
RTINSECONDS=1515.5849
157.40668	2488.6152
170.39967	2068.6858
178.46121	2361.26
183.54533	2322.7822
199.81104	2388.9214
214.63055	2815.4297
222.62204	2387.5005
417.03616	2882.7808
455.20105	2724.03
499.52338	2634.218
947.80774	2780.9905
966.55591	2789.7808
1344.9053	2910.4343
END IONS

BEGIN IONS
TITLE=1657: Scan 6589 (rt=1516.14) [D:\L4aex-Pool22-080823-03a_20231130140117.raw]
PEPMASS=758.22135 91729.25
CHARGE=1+
SCANS=6589
RAWSCANS=sn6589
RTINSECONDS=1516.1351
138.98723	2012.6112
141.10101	2084.6331
148.41866	2984.1465
148.43144	7641.7485
148.43785	6754.5386
148.45273	8498.2988
148.4586	7869.4409
148.46539	4107.6162
148.47205	3051.8501
148.52272	2995.7178
156.44666	1893.3645
181.01321	2224.2913
205.18735	2122.6848
225.5096	2674.2751
277.58752	2337.4929
338.13406	2462.3542
984.7926	2958.4358
1053.4093	2815.3328
END IONS

BEGIN IONS
TITLE=1658: Scan 6593 (rt=1516.89) [D:\L4aex-Pool22-080823-03a_20231130140117.raw]
PEPMASS=407.26751 45571.406
CHARGE=2+
SCANS=6593
RAWSCANS=sn6593
RTINSECONDS=1516.8893
115.16365	1695.8334
117.03786	2039.1055
119.58021	1866.1311
120.7369	1829.5372
128.9684	1672.7855
148.32907	2353.2202
158.79744	2045.5581
179.46077	2124.1855
186.58847	2444.4856
196.2393	2278.2788
262.75485	2444.5261
341.59921	2290.8201
379.77411	2462.7017
401.28082	2452.4817
404.12268	2458.5835
478.71997	3118.9971
616.70166	2628.8772
END IONS

BEGIN IONS
TITLE=1659: Scan 6598 (rt=1517.82) [D:\L4aex-Pool22-080823-03a_20231130140117.raw]
PEPMASS=508.0822 45839.969
CHARGE=4+
SCANS=6598
RAWSCANS=sn6598
RTINSECONDS=1517.8156
138.77768	2152.5281
148.44264	2208.9014
174.78906	2403.3076
181.03011	2355.5488
192.97853	2557.3689
214.74162	2503.2373
224.12271	2375.0327
247.08812	2415.011
297.75247	2330.9426
374.01651	2477.9011
509.21887	6959.9609
1153.5427	3216.6384
1187.7981	2692.3237
END IONS

BEGIN IONS
TITLE=1660: Scan 6601 (rt=1518.36) [D:\L4aex-Pool22-080823-03a_20231130140117.raw]
PEPMASS=382.64189 112818.75
CHARGE=2+
SCANS=6601
RAWSCANS=sn6601
RTINSECONDS=1518.3596
103.55048	1440.5244
108.59969	1617.6069
118.79263	1848.5298
120.47535	1938.4218
132.68103	1847.0273
148.39951	2004.8557
148.40869	2279.6755
148.41684	3678.3103
148.42525	5284.3018
148.43413	6532.6978
148.45372	10705.935
148.46265	7999.4756
148.47163	4611.436
148.47966	2227.5439
148.53067	2166.0627
172.53288	1988.4764
172.67786	2479.7739
207.03964	2311.9016
209.34959	2327.9932
212.42354	2236.438
214.92754	2863.1868
225.82173	2485.6274
249.1996	2401.6873
272.36395	2788.8059
400.04648	2776.947
420.07346	2573.2617
450.9014	2610.2354
555.04578	3579.863
END IONS

BEGIN IONS
TITLE=1661: Scan 6603 (rt=1518.66) [D:\L4aex-Pool22-080823-03a_20231130140117.raw]
PEPMASS=382.64233 60484.031
CHARGE=2+
SCANS=6603
RAWSCANS=sn6603
RTINSECONDS=1518.6582
100.60416	1476.6816
103.70116	1397.4225
106.19142	1601.5515
112.98344	1611.8958
113.54174	1403.2552
116.86022	2030.2667
118.34293	1715.7496
118.5144	1694.6757
120.05621	1717.489
123.4558	1966.4591
142.84715	1719.2795
146.08188	2019.6447
147.32292	2286.4451
148.21992	1893.0785
150.94203	1866.3435
152.41933	2069.8787
152.82516	2228.9927
159.09731	2057.9783
165.51736	1954.0381
172.13229	2035.8134
181.6071	2532.3513
183.61133	2047.7881
194.5334	2384.9487
278.08423	2513.1472
415.17429	3020.5625
516.30505	2930.9263
END IONS

BEGIN IONS
TITLE=1662: Scan 6609 (rt=1520.05) [D:\L4aex-Pool22-080823-03a_20231130140117.raw]
PEPMASS=508.58346 56994.594
CHARGE=4+
SCANS=6609
RAWSCANS=sn6609
RTINSECONDS=1520.0497
100.3436	1355.121
103.1232	1233.4937
109.74735	1388.6497
115.95374	1739.7236
118.42247	1829.4751
122.39707	1917.408
124.19377	1715.8551
128.05971	1934.9973
134.84634	2314.1589
139.26146	1818.9022
152.38507	2527.2063
163.4045	2196.6707
167.28604	2080.7129
174.24121	2279.3289
220.42242	2375.4719
255.9695	2278.291
259.50488	2449.9551
384.96323	2720.4934
489.47025	2907.6611
514.19806	2675.5498
570.9881	2669.3186
662.29169	3175.8977
END IONS

BEGIN IONS
TITLE=1663: Scan 6613 (rt=1520.79) [D:\L4aex-Pool22-080823-03a_20231130140117.raw]
PEPMASS=1266.5355 49613.844
CHARGE=3+
SCANS=6613
RAWSCANS=sn6613
RTINSECONDS=1520.7919
164.25673	2283.7949
165.23759	2147.5872
287.31476	2696.4495
336.92297	2352.1428
356.76385	2470.8755
385.29816	2940.9827
780.85004	2677.6851
1129.9436	3072.7903
1237.6947	3247.6313
1505.4156	2733.2654
1691.6555	2879.4507
1869.342	3311.4822
END IONS

BEGIN IONS
TITLE=1664: Scan 6615 (rt=1521.21) [D:\L4aex-Pool22-080823-03a_20231130140117.raw]
PEPMASS=497.07663 48957.969
CHARGE=2+
SCANS=6615
RAWSCANS=sn6615
RTINSECONDS=1521.2119
102.04008	1395.8945
103.57189	1564.6456
104.96304	1726.0396
107.96673	1615.0392
113.3043	1727.4996
113.47364	1596.4924
115.36382	1749.1903
116.18679	1559.7311
181.60686	4503.7065
200.0228	2416.8552
212.90692	2316.0718
236.68982	2500.1221
302.90475	2890.9744
420.50378	2850.332
503.54425	2521.2993
638.81866	2959.6238
750.69781	3090.292
END IONS

BEGIN IONS
TITLE=1665: Scan 6623 (rt=1522.78) [D:\L4aex-Pool22-080823-03a_20231130140117.raw]
PEPMASS=730.82508 41431.969
CHARGE=1+
SCANS=6623
RAWSCANS=sn6623
RTINSECONDS=1522.7812
159.45485	2026.2872
182.75401	2377.04
199.89308	2367.4868
269.81113	2568.4053
307.03879	2445.5022
379.88843	2648.7827
455.78085	2692.842
532.64514	2604.6763
742.98975	3099.4839
833.28223	2634.3882
889.76855	2976.7808
1009.5193	3031.6582
1437.5128	3030.7026
1690.0156	2920.4805
END IONS

BEGIN IONS
TITLE=1666: Scan 6626 (rt=1523.34) [D:\L4aex-Pool22-080823-03a_20231130140117.raw]
PEPMASS=931.02295 33208
CHARGE=3+
SCANS=6626
RAWSCANS=sn6626
RTINSECONDS=1523.3438
196.64774	2249.8252
211.3653	2624.0566
237.80188	2236.0562
247.53467	2608.9619
254.45293	2535.6233
332.17114	2695.2393
391.909	2766.1616
556.67242	2618.7473
809.51569	2554.7917
1014.8544	3228.2749
END IONS

BEGIN IONS
TITLE=1667: Scan 6630 (rt=1524.1) [D:\L4aex-Pool22-080823-03a_20231130140117.raw]
PEPMASS=512.08138 47573.188
CHARGE=4+
SCANS=6630
RAWSCANS=sn6630
RTINSECONDS=1524.0978
162.53682	2074.1643
164.48547	1986.2228
173.93173	2019.4348
178.84709	2192.6111
222.98885	2782.7498
241.82773	2629.0674
302.40372	2421.3398
364.3725	2992.7996
449.64804	3027.7554
484.20044	2676.8438
565.36084	2582.1091
591.25916	2608.0273
801.44336	2824.0544
864.75024	3432.8218
1443.1481	3318.7546
1956.066	3545.5503
END IONS

BEGIN IONS
TITLE=1668: Scan 6639 (rt=1525.82) [D:\L4aex-Pool22-080823-03a_20231130140117.raw]
PEPMASS=408.91855 95226.156
CHARGE=2+
SCANS=6639
RAWSCANS=sn6639
RTINSECONDS=1525.8236
102.17544	1519.9501
127.37103	1950.2609
139.59195	1871.8431
144.16736	1983.0164
147.14603	2206.8696
148.38649	1928.3411
148.39488	2161.6616
148.4211	3104.6606
148.42952	7583.3125
148.43816	10402.456
148.45766	8524.3057
148.46635	3719.5605
148.47523	2714.967
148.49356	1855.6093
148.51863	2145.9998
148.59459	1909.0155
150.17252	2218.4402
156.45695	2179.1379
157.67982	1962.1063
331.20322	2748.0132
459.82526	2893.0347
533.23572	2875.0247
771.33087	2520.2058
END IONS

BEGIN IONS
TITLE=1669: Scan 6647 (rt=1527.28) [D:\L4aex-Pool22-080823-03a_20231130140117.raw]
PEPMASS=682.77362 52303.375
CHARGE=3+
SCANS=6647
RAWSCANS=sn6647
RTINSECONDS=1527.2796
161.90829	2100.9812
196.23193	2362.6328
220.26247	2458.5754
223.99091	2306.8279
248.02921	2302.8142
295.40497	2836.7378
378.6716	2577.543
478.8338	2698.3337
482.8064	2966.8025
827.71857	2688.4172
944.76105	2703.75
1076.1432	3453.2773
1297.8517	2556.1196
1312.1489	2793.4077
1765.0851	3357.168
1829.5125	3216.7883
1831.6719	2921.6892
END IONS

BEGIN IONS
TITLE=1670: Scan 6655 (rt=1528.82) [D:\L4aex-Pool22-080823-03a_20231130140117.raw]
PEPMASS=478.56631 32281.25
CHARGE=4+
SCANS=6655
RAWSCANS=sn6655
RTINSECONDS=1528.823
168.27608	2354.7913
217.68352	2251.6267
228.05519	2390.0398
311.15921	2626.0132
347.5914	2826.5928
363.78204	2440.5242
399.88721	2995.6228
545.60541	2762.6619
960.7746	2955.6406
1511.4995	3614.2363
END IONS

BEGIN IONS
TITLE=1671: Scan 6663 (rt=1530.55) [D:\L4aex-Pool22-080823-03a_20231130140117.raw]
PEPMASS=603.61564 54383.781
CHARGE=4+
SCANS=6663
RAWSCANS=sn6663
RTINSECONDS=1530.5519
112.15538	1885.7047
117.80305	1926.3936
124.10114	1908.1631
126.29274	1644.5878
126.55375	1555.7922
144.91888	1964.7587
159.45134	2376.998
181.95674	2174.605
187.22786	2195.1516
198.64421	2260.8435
213.21582	2278.1304
247.26584	2766.1067
255.77904	2878.7368
349.50726	2691.4688
383.70499	2513.5552
671.08258	3004.6938
685.38568	2885.5669
804.56647	2422.4458
846.56036	2882.5002
END IONS

BEGIN IONS
TITLE=1672: Scan 6667 (rt=1531.27) [D:\L4aex-Pool22-080823-03a_20231130140117.raw]
PEPMASS=589.36243 110956.94
CHARGE=2+
SCANS=6667
RAWSCANS=sn6667
RTINSECONDS=1531.2712
109.06861	1487.0649
119.06898	1685.5779
148.38957	1868.6422
148.39789	2190.0862
148.40596	2060.2642
148.4144	2718.991
148.42223	4616.3784
148.43089	7763.8511
148.43916	10925.267
148.4581	7634.9395
148.46655	4503.6816
148.47513	2939.8545
148.48338	2951.8872
148.49054	1995.1713
152.67697	1878.1935
155.28503	2257.5286
165.12424	2443.1121
165.2095	2287.2961
182.48215	2067.7773
238.89619	2259.3306
493.40054	2604.7029
546.5744	3010.7424
638.534	3066.9224
657.72028	3184.064
856.10492	2604.5488
953.17938	2874.7173
956.46844	2473.3613
END IONS

BEGIN IONS
TITLE=1673: Scan 6669 (rt=1531.57) [D:\L4aex-Pool22-080823-03a_20231130140117.raw]
PEPMASS=730.82605 51315.813
CHARGE=1+
SCANS=6669
RAWSCANS=sn6669
RTINSECONDS=1531.5744
135.89381	2060.2759
140.20654	1822.1392
142.83879	2235.9094
163.82367	2043.9027
171.60391	2529.8564
188.74707	2238.209
192.18584	2310.5857
197.41875	2072.1887
230.45265	2450.6333
274.04004	2430.3538
365.94754	2903.782
388.96451	2868.4373
401.36456	2927.2534
435.95999	2886.9932
606.66516	2494.1187
632.2749	2714.8115
END IONS

BEGIN IONS
TITLE=1674: Scan 6679 (rt=1533.58) [D:\L4aex-Pool22-080823-03a_20231130140117.raw]
PEPMASS=663.09452 29729.406
CHARGE=3+
SCANS=6679
RAWSCANS=sn6679
RTINSECONDS=1533.5766
159.31186	2076.061
173.70308	1999.7395
178.06487	2259.666
191.63216	2033.6282
198.37697	2395.7026
303.13629	2406.3425
347.47229	2491.2314
445.30426	2785.3022
488.12732	2899.313
839.04205	2863.1003
END IONS

BEGIN IONS
TITLE=1675: Scan 6689 (rt=1535.45) [D:\L4aex-Pool22-080823-03a_20231130140117.raw]
PEPMASS=508.32896 65214.813
CHARGE=4+
SCANS=6689
RAWSCANS=sn6689
RTINSECONDS=1535.4513
107.96703	1888.0955
108.08339	1614.4995
125.78172	2096.022
138.11885	1860.7268
148.26456	2009.5548
153.97548	2114.4114
174.97209	1920.0245
287.79385	2577.1848
288.05438	2901.0173
308.73502	2589.4458
316.9223	2481.5095
501.21667	2532.666
502.97052	2608.1409
509.21951	11885.551
513.22357	2444.8452
518.08374	3783.533
779.49146	2637.4287
786.47858	2557.4619
922.00336	2937.7324
957.15375	2712.8706
END IONS

BEGIN IONS
TITLE=1676: Scan 6692 (rt=1535.92) [D:\L4aex-Pool22-080823-03a_20231130140117.raw]
PEPMASS=430.68726 129583.75
CHARGE=5+
SCANS=6692
RAWSCANS=sn6692
RTINSECONDS=1535.9244
158.96404	6347.1245
159.02101	2181.8577
170.97322	2031.4626
181.60686	2572.1907
183.05107	2252.9314
193.15454	3037.3977
208.8299	2632.4634
208.953	5151.4849
210.94995	5716.418
262.80432	2643.3394
316.25186	2955.5396
344.97656	9277.6182
347.31177	2693.2341
359.02872	8279.5186
360.02902	19623.977
361.02667	21330.156
415.03741	6623.1143
430.08948	10088.55
431.08752	6310.8232
1457.3705	2972.9707
END IONS

BEGIN IONS
TITLE=1677: Scan 6694 (rt=1536.38) [D:\L4aex-Pool22-080823-03a_20231130140117.raw]
PEPMASS=500.57858 44855.875
CHARGE=4+
SCANS=6694
RAWSCANS=sn6694
RTINSECONDS=1536.3819
174.14835	2881.0259
183.53645	2494.7549
184.4698	2266.2454
213.16391	2347.3452
392.13394	2658.0632
410.30377	2545.4324
552.04791	2675.7092
573.48077	3044.9641
655.77905	2687.6929
712.93884	2557.9688
825.51532	2647.4031
963.78534	2777.5337
1899.6443	3173.5688
END IONS

BEGIN IONS
TITLE=1678: Scan 6695 (rt=1536.56) [D:\L4aex-Pool22-080823-03a_20231130140117.raw]
PEPMASS=811.27169 99962.875
CHARGE=1+
SCANS=6695
RAWSCANS=sn6695
RTINSECONDS=1536.5629
148.39261	2499.1689
148.40952	2885.0725
148.41835	3563.1118
148.42731	5182.3154
148.43535	7634.1162
148.45547	7333.6108
148.4641	5473.7319
148.47292	4117.7983
148.48132	2341.0593
148.49036	2588.4685
150.79016	2015.9299
153.00568	1918.3125
153.65686	1889.2639
167.63222	1976.9531
178.89568	1959.8362
181.60553	3043.7437
186.91844	2385.666
238.83467	2577.4351
262.11603	2908.0063
309.62234	2871.4363
425.8779	2451.4707
454.61453	2552.9634
541.59631	2539.1492
1392.5297	3777.9136
END IONS

BEGIN IONS
TITLE=1679: Scan 6697 (rt=1536.87) [D:\L4aex-Pool22-080823-03a_20231130140117.raw]
PEPMASS=497.32248 46791.094
CHARGE=4+
SCANS=6697
RAWSCANS=sn6697
RTINSECONDS=1536.8656
159.39987	2020.6664
178.66745	2260.7544
187.10004	2166.9229
214.80641	2523.3999
269.1015	2595.4736
335.89648	2182.4312
343.84454	2586.8662
372.38223	2711.8523
393.24411	2552.6587
628.13129	3001.5371
641.78186	2608.6189
842.04279	2743.147
1222.9127	3143.9712
1672.5156	3110.5837
1984.0554	2837.3064
END IONS

BEGIN IONS
TITLE=1680: Scan 6699 (rt=1537.32) [D:\L4aex-Pool22-080823-03a_20231130140117.raw]
PEPMASS=586.10968 68789.156
CHARGE=2+
SCANS=6699
RAWSCANS=sn6699
RTINSECONDS=1537.3239
115.6496	1697.6724
115.89921	1668.4668
116.88308	1667.37
129.97968	1864.194
144.57674	2060.7017
144.86342	1874.9725
153.70201	2132.3672
155.73868	2039.2675
158.77162	2298.377
159.0547	2062.9622
174.10762	2430.491
174.11678	2099.8132
181.60721	5130.3755
209.68172	2330.8008
239.14331	2350.7783
244.86612	2408.1101
251.58589	2446.5674
267.5704	2959.3718
324.77295	2781.7524
328.83835	2270.4705
408.02222	2687.5442
456.02722	2856.1294
635.75104	2493.7483
1148.5846	2768.438
END IONS

BEGIN IONS
TITLE=1681: Scan 6700 (rt=1537.5) [D:\L4aex-Pool22-080823-03a_20231130140117.raw]
PEPMASS=664.73391 34730.938
CHARGE=3+
SCANS=6700
RAWSCANS=sn6700
RTINSECONDS=1537.5049
160.63489	2119.3123
170.5605	2520.8733
236.00626	2452.8784
251.97318	2514.1997
352.77274	2824.4148
380.5383	2830.4941
412.81113	2903.3713
423.62277	2677.6418
602.50903	3105.5803
1378.1523	2879.4763
1972.7394	3033.0774
END IONS

BEGIN IONS
TITLE=1682: Scan 6702 (rt=1537.87) [D:\L4aex-Pool22-080823-03a_20231130140117.raw]
PEPMASS=517.31117 29876.375
CHARGE=4+
SCANS=6702
RAWSCANS=sn6702
RTINSECONDS=1537.8705
180.16344	2049.3645
183.36409	2747.825
202.08336	2414.5059
212.26137	3085.4172
214.22774	2926.0037
230.14915	2373.7
303.99088	2316.4272
342.30618	2592.9565
583.76874	2717.9661
662.82245	2712.3804
END IONS

BEGIN IONS
TITLE=1683: Scan 6704 (rt=1538.23) [D:\L4aex-Pool22-080823-03a_20231130140117.raw]
PEPMASS=485.3158 45441.813
CHARGE=4+
SCANS=6704
RAWSCANS=sn6704
RTINSECONDS=1538.2315
101.62801	1285.5894
103.60642	1380.1926
120.56818	2095.9954
124.22376	1642.986
149.66884	1885.3822
152.4117	2012.7019
178.20549	2029.65
216.07219	2615.6023
225.39532	2385.1255
226.84679	2501.7161
282.71127	2909.7073
418.49402	2528.365
578.77283	2563.8997
698.11865	3100.8916
896.4743	2820.0647
END IONS

BEGIN IONS
TITLE=1684: Scan 6706 (rt=1538.59) [D:\L4aex-Pool22-080823-03a_20231130140117.raw]
PEPMASS=421.27818 78150.031
CHARGE=5+
SCANS=6706
RAWSCANS=sn6706
RTINSECONDS=1538.5868
102.88367	1717.8796
104.86505	1335.5776
106.87237	1370.5262
107.96693	1903.573
125.35395	1851.6772
132.05997	1795.8776
135.31874	2031.3282
141.74898	2068.6411
142.13867	1872.0046
148.44861	2554.7922
155.88332	2140.8354
156.49651	2832.2471
163.02753	1968.234
164.14159	1935.7332
164.61003	2116.1213
178.70351	2286.1536
189.12389	2382.74
209.39262	2163.844
211.78081	2464.8535
231.76323	2099.6326
269.28531	2441.9434
408.29181	2918.6396
421.11218	3436.2559
421.16788	5542.7241
421.32755	5195.3745
456.19803	2678.9141
606.922	3074.4958
END IONS

BEGIN IONS
TITLE=1685: Scan 6707 (rt=1538.77) [D:\L4aex-Pool22-080823-03a_20231130140117.raw]
PEPMASS=677.43695 39506
CHARGE=3+
SCANS=6707
RAWSCANS=sn6707
RTINSECONDS=1538.7658
166.10518	2496.4929
181.59767	2547.9968
209.40233	2788.8291
250.60931	2320.833
277.82797	2754.8835
286.47971	2452.947
287.20053	2489.8462
467.10413	2828.1201
549.75214	2681.4021
671.23279	2884.5215
1110.3882	2862.7739
1139.9191	3099.2192
1737.7211	3141.9004
END IONS

BEGIN IONS
TITLE=1686: Scan 6709 (rt=1539.13) [D:\L4aex-Pool22-080823-03a_20231130140117.raw]
PEPMASS=470.30119 103479.67
CHARGE=2+
SCANS=6709
RAWSCANS=sn6709
RTINSECONDS=1539.1276
107.05354	1439.1796
148.34959	2332.3423
148.40092	2195.9517
148.41077	1714.4254
148.41914	3894.1599
148.42776	5441.9448
148.4362	7394.8701
148.45618	8575.1855
148.46449	4685.7598
148.47491	2841.5022
148.48219	3043.6208
148.49918	1922.4701
148.52525	1965.2286
149.98518	2118.5505
159.83443	2371.3777
163.66031	2112.3083
181.60941	2164.3157
194.26936	2418.9431
199.82947	2515.9241
206.13841	2397.1619
215.16899	2401.2698
235.90651	3003.0435
318.9245	2593.2507
379.78943	2410.6221
403.42566	2560.3879
599.46521	2985.3962
738.67139	3056.5786
END IONS

BEGIN IONS
TITLE=1687: Scan 6711 (rt=1539.42) [D:\L4aex-Pool22-080823-03a_20231130140117.raw]
PEPMASS=406.86449 53640.781
CHARGE=5+
SCANS=6711
RAWSCANS=sn6711
RTINSECONDS=1539.4209
162.88429	2457.1646
171.16635	2165.6042
181.71017	2051.0159
188.09192	2025.1219
207.20604	2513.8367
235.70154	2188.8657
267.12106	2407.0664
285.7525	2314.4146
333.33295	2682.7734
407.18945	13684.09
515.85052	2944.6606
615.47253	2797.0454
850.16235	3585.116
934.16638	3347.7085
END IONS

BEGIN IONS
TITLE=1688: Scan 6715 (rt=1540.25) [D:\L4aex-Pool22-080823-03a_20231130140117.raw]
PEPMASS=493.06934 61037.844
CHARGE=2+
SCANS=6715
RAWSCANS=sn6715
RTINSECONDS=1540.2521
109.56583	1852.7264
109.86385	1821.6707
110.58538	1768.4076
116.52028	1523.0217
117.18266	1786.2582
119.05725	1688.7576
122.09084	1652.1843
126.17951	1873.4552
128.68991	2333.366
129.29945	1896.1964
144.28204	1791.2217
145.99785	1753.463
147.5838	2051.4963
148.44182	1965.0173
151.93132	1828.1996
152.16928	2173.7192
181.60777	3485.2781
200.69185	2679.0793
236.03532	2255.2727
247.42685	2488.949
267.08167	2789.4365
437.76593	2785.3335
628.76318	2873.8115
776.7688	2822.6697
END IONS

BEGIN IONS
TITLE=1689: Scan 6717 (rt=1540.61) [D:\L4aex-Pool22-080823-03a_20231130140117.raw]
PEPMASS=512.33182 50010.281
CHARGE=2+
SCANS=6717
RAWSCANS=sn6717
RTINSECONDS=1540.6106
198.86238	2357.0085
204.67535	2978.0254
205.58887	2285.5444
215.78755	2173.2832
219.39125	2903.6145
244.82776	2633.4512
318.56375	3033.7319
373.4353	2432.7292
565.87494	2509.2739
576.21143	2663.5769
619.74121	3192.1738
646.45917	2686.5322
664.27118	2681.0691
778.12842	2734.1616
1150.7197	3043.3145
1584.974	2703.1072
1964.7925	3215.3945
END IONS

BEGIN IONS
TITLE=1690: Scan 6719 (rt=1540.91) [D:\L4aex-Pool22-080823-03a_20231130140117.raw]
PEPMASS=689.4124 56584.031
CHARGE=3+
SCANS=6719
RAWSCANS=sn6719
RTINSECONDS=1540.9072
173.42546	1853.0117
181.6066	3488.1499
185.75949	2440.1438
216.79648	2537.9001
246.08144	2616.8611
249.8549	2630.0813
254.16333	2641.5083
273.06821	2773.3594
276.93805	2491.9055
290.34442	2506.8582
418.68158	2470.0466
425.63297	2618.4292
446.80765	2899.0105
536.75812	3001.384
600.16345	2846.5654
683.72076	2850.6023
689.1554	4192.875
1033.6143	2479.2197
1130.4169	2705.2551
END IONS

BEGIN IONS
TITLE=1691: Scan 6722 (rt=1541.55) [D:\L4aex-Pool22-080823-03a_20231130140117.raw]
PEPMASS=541.24762 65501.031
CHARGE=2+
SCANS=6722
RAWSCANS=sn6722
RTINSECONDS=1541.5491
104.02614	1586.0244
104.63942	1363.1
104.73674	1809.3481
105.84843	1348.625
111.75163	1599.5094
117.69713	1562.7677
120.91121	2138.5264
125.25409	1599.823
129.33205	2004.2451
130.13319	1883.3529
136.52603	1809.3827
151.08199	2579.8474
181.60719	4907.083
194.24147	2204.2756
199.22353	2345.5093
222.04337	2638.9819
271.61984	2702.2698
318.03427	2673.3328
541.12323	5409.2002
689.61407	3016.5903
731.57794	2822.6211
804.10461	2663.4807
934.40515	2623.4668
END IONS

BEGIN IONS
TITLE=1692: Scan 6723 (rt=1541.73) [D:\L4aex-Pool22-080823-03a_20231130140117.raw]
PEPMASS=664.73333 30933
CHARGE=3+
SCANS=6723
RAWSCANS=sn6723
RTINSECONDS=1541.7309
165.18974	1997.7048
176.4487	2063.3264
194.73463	2211.5459
233.16768	2437.1899
332.58307	2835.0681
457.40161	2976.3003
509.53552	2446.6729
593.10028	2723.7839
1017.8313	2816.1965
1465.8624	2973.5117
END IONS

BEGIN IONS
TITLE=1693: Scan 6724 (rt=1541.91) [D:\L4aex-Pool22-080823-03a_20231130140117.raw]
PEPMASS=479.06415 46591.938
CHARGE=2+
SCANS=6724
RAWSCANS=sn6724
RTINSECONDS=1541.9119
103.821	1532.9794
103.89157	1470.5936
104.32476	1374.7015
110.16577	1578.3876
117.15633	1685.5898
120.90636	1990.6472
149.32458	2151.8152
152.56659	2051.384
160.97975	2049.72
162.58893	2497.5852
163.05096	2033.8452
181.8474	2243.509
186.30751	2277.4861
191.80565	2062.4463
221.76689	2632.4453
354.17456	2584.4773
542.4632	2513.7185
752.4856	3015.4976
END IONS

BEGIN IONS
TITLE=1694: Scan 6725 (rt=1542.09) [D:\L4aex-Pool22-080823-03a_20231130140117.raw]
PEPMASS=398.05896 64093
CHARGE=5+
SCANS=6725
RAWSCANS=sn6725
RTINSECONDS=1542.0918
167.09085	2019.9845
173.13467	2260.793
178.68411	2183.488
180.57494	2257.9575
191.55626	2033.1285
209.63448	2123.8918
224.14931	2242.2522
261.28766	2811.0632
281.11969	2230.531
298.20795	2333.0083
305.15677	6232.2847
305.69916	2343.0554
315.53409	2651.5342
399.13107	3746.9834
399.1745	3899.6143
615.62463	2501.4321
687.54779	2520.1274
694.57739	2603.6829
804.80573	2925.0803
1090.7871	2666.1018
1460.7581	2839.2803
1492.925	3000.2725
END IONS

BEGIN IONS
TITLE=1695: Scan 6726 (rt=1542.27) [D:\L4aex-Pool22-080823-03a_20231130140117.raw]
PEPMASS=406.86392 69914.969
CHARGE=5+
SCANS=6726
RAWSCANS=sn6726
RTINSECONDS=1542.2728
103.25703	1340.3888
103.91366	1490.9917
115.1054	1608.1849
115.63676	1647.0587
115.90121	1922.8774
119.94536	1619.1338
158.33134	2115.1909
172.33524	2367.0203
181.60556	2418.0637
182.86398	2025.0305
184.93842	2367.9917
218.59293	2456.4509
250.09521	2381.9395
313.16461	2500.3364
358.00119	2431.4517
364.15359	2918.7178
382.10544	2662.0139
407.09595	3984.9856
407.18939	13578.764
539.49121	2692.3528
559.0141	2590.7285
725.77094	2722.1875
END IONS

BEGIN IONS
TITLE=1696: Scan 6729 (rt=1542.81) [D:\L4aex-Pool22-080823-03a_20231130140117.raw]
PEPMASS=687.78973 59909.281
CHARGE=2+
SCANS=6729
RAWSCANS=sn6729
RTINSECONDS=1542.8141
133.79913	1977.2712
148.44904	3581.762
154.29272	1986.2675
161.7995	2100.4116
181.59683	2565.6841
192.0713	2160.6179
205.44739	2348.0994
207.19373	2436.2117
366.41165	2458.9688
380.62061	2721.9348
386.34955	2577.2241
424.45541	2248.9851
449.94092	2882.9253
505.33875	2566.4041
555.50696	2791.9297
922.51221	2969.5015
942.50574	2818.3459
1023.5927	2434.6045
1158.6089	3069.2207
END IONS

BEGIN IONS
TITLE=1697: Scan 6730 (rt=1542.99) [D:\L4aex-Pool22-080823-03a_20231130140117.raw]
PEPMASS=515.83141 69568.625
CHARGE=4+
SCANS=6730
RAWSCANS=sn6730
RTINSECONDS=1542.9927
107.32119	1620.3246
112.0647	1608.5566
114.29218	1747.101
117.14535	1741.5469
117.21074	1564.8878
129.2487	1725.2831
148.55861	1899.7083
177.33891	2140.2183
181.59744	3274.4387
200.48166	2381.0042
224.18718	2444.6711
224.34946	2330.0833
244.43118	2220.146
256.27322	2367.7903
277.76169	2578.3965
280.87704	2898.4309
314.77374	2594.5979
349.82117	2495.9099
381.69247	2644.9036
393.03125	2553.8333
393.72064	2720.6531
482.19193	2745.2437
509.83746	2751.6584
621.33966	2534.9341
924.86993	2808.5471
935.30096	3157.6201
END IONS

BEGIN IONS
TITLE=1698: Scan 6732 (rt=1543.35) [D:\L4aex-Pool22-080823-03a_20231130140117.raw]
PEPMASS=627.79236 53535.219
CHARGE=2+
SCANS=6732
RAWSCANS=sn6732
RTINSECONDS=1543.3461
113.48587	1600.8153
115.28237	1754.3051
117.46817	2045.2528
121.61709	1565.111
122.49225	1682.1564
128.16071	1669.3088
128.29245	1643.3215
128.33923	1636.3177
135.74939	1586.6528
141.64122	2049.5854
155.90903	2051.1111
160.99971	1868.6707
167.46925	2066.0908
174.91866	2187.1575
186.12982	2206.0903
212.36923	2442.7649
328.0618	2338.2874
331.44626	2648.6958
441.90143	2809.0486
537.86786	2677.3325
655.13361	2931.1311
1164.5061	2861.647
END IONS

BEGIN IONS
TITLE=1699: Scan 6736 (rt=1543.99) [D:\L4aex-Pool22-080823-03a_20231130140117.raw]
PEPMASS=421.67118 75282.531
CHARGE=5+
SCANS=6736
RAWSCANS=sn6736
RTINSECONDS=1543.994
163.93634	2278.4919
170.87982	2473.1365
181.59637	2741.8103
194.42638	2515.373
195.64719	2304.969
195.79343	2363.7659
196.1982	2339.6868
205.32903	2717.6289
371.80469	2615.9355
381.39618	2711.9863
399.65417	2625.5293
421.11188	5183.647
421.16772	7677.3418
421.22131	2761.1677
421.32962	7661.7969
473.28027	2746.0435
745.48657	2936.7449
815.67017	2828.0779
824.1795	2844.4312
1243.3657	3452.3926
1263.2053	2841.3926
END IONS

BEGIN IONS
TITLE=1700: Scan 6737 (rt=1544.25) [D:\L4aex-Pool22-080823-03a_20231130140117.raw]
PEPMASS=588.86218 36821.219
CHARGE=4+
SCANS=6737
RAWSCANS=sn6737
RTINSECONDS=1544.2549
200.22652	2282.7976
209.34517	2626.4131
237.35046	2720.3862
413.94965	2489.0347
475.35507	2621.5906
791.22119	2952.1836
998.02496	2658.4084
1133.0692	2823.2502
1214.868	3232.4753
1305.7886	3112.5833
1922.8125	3274.4463
END IONS

BEGIN IONS
TITLE=1701: Scan 6739 (rt=1544.64) [D:\L4aex-Pool22-080823-03a_20231130140117.raw]
PEPMASS=526.34527 34179.094
CHARGE=4+
SCANS=6739
RAWSCANS=sn6739
RTINSECONDS=1544.6396
190.09062	1930.4659
246.14728	2344.5251
270.41309	2519.23
275.95923	2407.1013
277.53336	2487.4475
289.49414	2460.0559
337.05264	2364.2368
527.16193	8816.6992
701.79163	3007.6575
894.32605	2883.5815
END IONS

BEGIN IONS
TITLE=1702: Scan 6740 (rt=1544.82) [D:\L4aex-Pool22-080823-03a_20231130140117.raw]
PEPMASS=388.07501 61685.531
CHARGE=3+
SCANS=6740
RAWSCANS=sn6740
RTINSECONDS=1544.8209
112.18082	2039.605
128.26268	1936.0856
141.86964	1855.8922
148.44937	2887.7998
151.69714	1968.6792
153.06665	2164.2683
172.37904	2511.9729
208.90137	2687.8083
220.29439	2213.7439
245.06296	3158.9812
276.32666	2392.9219
279.58005	2572.0833
385.91095	2508.0757
388.12094	6594.1367
500.71405	3026.5574
569.5415	2572.6201
732.45129	2870.6199
839.7392	2633.8997
END IONS

BEGIN IONS
TITLE=1703: Scan 6741 (rt=1545) [D:\L4aex-Pool22-080823-03a_20231130140117.raw]
PEPMASS=704.42252 56566
CHARGE=1+
SCANS=6741
RAWSCANS=sn6741
RTINSECONDS=1545.0018
168.24039	2218.5947
170.13071	2392.6206
178.43549	1984.0726
180.79736	2195.0332
181.59689	4184.9761
197.08582	2222.6563
210.36865	2591.3066
231.19427	2462.9629
411.36508	2485.8003
426.43103	2587.3542
448.70215	2810.7043
643.14453	2580.6011
706.56171	3317.1274
884.08502	3091.335
930.97943	3220.009
1111.2336	3022.3645
1370.9325	3140.8179
1819.6836	3078.605
END IONS

BEGIN IONS
TITLE=1704: Scan 6742 (rt=1545.18) [D:\L4aex-Pool22-080823-03a_20231130140117.raw]
PEPMASS=562.86389 41943.281
CHARGE=2+
SCANS=6742
RAWSCANS=sn6742
RTINSECONDS=1545.1828
106.75618	1395.4938
109.07995	1705.8483
114.32623	1569.5305
132.47728	1933.1664
181.60701	4708.8149
185.99748	2401.8379
224.69635	2207.582
234.05089	2490.5864
374.70438	2439.1021
591.53851	2877.5808
647.97858	2523.875
701.20929	2627.5032
1108.7067	3031.9893
END IONS

BEGIN IONS
TITLE=1705: Scan 6743 (rt=1545.36) [D:\L4aex-Pool22-080823-03a_20231130140117.raw]
PEPMASS=545.35632 46737.5
CHARGE=2+
SCANS=6743
RAWSCANS=sn6743
RTINSECONDS=1545.3633
105.18724	1639.8558
108.74136	1719.5634
109.47926	1745.4773
111.94939	1603.0388
112.13212	1984.2311
116.3212	1711.3196
140.72643	2121.9141
147.33946	1843.9796
170.6563	2374.6699
219.16293	2257.6108
224.26683	2952.0684
226.95308	2102.5208
230.17657	2606.3979
355.36145	3039.0503
369.91531	2699.5852
411.71628	2645.7471
438.63901	3271.5701
END IONS

BEGIN IONS
TITLE=1706: Scan 6744 (rt=1545.54) [D:\L4aex-Pool22-080823-03a_20231130140117.raw]
PEPMASS=383.25146 51564.375
CHARGE=5+
SCANS=6744
RAWSCANS=sn6744
RTINSECONDS=1545.5398
178.34361	2627.104
213.25195	2971.6943
216.85326	2470.6062
222.89923	2423.9324
240.05397	2530.1633
310.2684	2573.0864
315.57672	2402.1667
346.68448	2378.824
383.18048	3690.1926
418.79245	2454.1978
432.92361	3375.4434
541.48199	3021.0752
563.37762	2518.9304
778.60602	2623.2083
951.80109	3069.9895
1696.1239	3376.8987
1879.7744	2818.0537
END IONS

BEGIN IONS
TITLE=1707: Scan 6745 (rt=1545.73) [D:\L4aex-Pool22-080823-03a_20231130140117.raw]
PEPMASS=436.28583 36753.141
CHARGE=3+
SCANS=6745
RAWSCANS=sn6745
RTINSECONDS=1545.7251
132.76901	2335.8667
152.22855	1963.3767
152.57056	2018.509
165.73108	2303.0459
174.60484	1929.5266
176.99146	2500.9878
179.80341	2037.6047
217.76268	2398.2139
218.86975	2310.1516
220.90797	2382.4961
238.42863	2138.8154
292.66379	2524.031
END IONS

BEGIN IONS
TITLE=1708: Scan 6746 (rt=1545.91) [D:\L4aex-Pool22-080823-03a_20231130140117.raw]
PEPMASS=530.59149 42949.719
CHARGE=4+
SCANS=6746
RAWSCANS=sn6746
RTINSECONDS=1545.9058
159.14935	1960.0166
160.0368	1886.2258
168.64705	2736.0352
169.43571	2326.8721
171.44691	2116.2141
193.55304	2514.4751
204.98563	2370.3721
297.21567	2631.2754
326.36844	2585.5959
343.58276	2441.0544
366.19269	2935.1379
511.52597	2856.0212
1033.3101	3187.1553
1648.868	3614.2451
END IONS

BEGIN IONS
TITLE=1709: Scan 6748 (rt=1546.27) [D:\L4aex-Pool22-080823-03a_20231130140117.raw]
PEPMASS=406.8642 71329.844
CHARGE=5+
SCANS=6748
RAWSCANS=sn6748
RTINSECONDS=1546.2667
161.94797	1853.4764
164.47311	2029.7037
175.56383	2371.5544
198.02135	2349.1011
200.0022	2239.2681
220.65285	2511.481
247.00742	2253.1953
269.59177	2807.9468
295.11432	2136.2549
299.63998	2534.1248
305.81735	2170.8362
313.07529	2365.7805
374.11731	2548.9717
378.84073	2842.6738
406.13214	8623.8809
942.11816	2572.9414
945.18152	3034.8562
1277.4966	3141.4917
1751.8544	2804.9946
END IONS

BEGIN IONS
TITLE=1710: Scan 6749 (rt=1546.45) [D:\L4aex-Pool22-080823-03a_20231130140117.raw]
PEPMASS=1394.8768 37895.406
CHARGE=3+
SCANS=6749
RAWSCANS=sn6749
RTINSECONDS=1546.4476
209.14726	2907.3606
219.66049	2363.7405
221.50003	2286.3889
227.61325	2434.4246
231.15297	2487.5491
238.38968	2607.9756
242.74503	2373.4758
251.50819	2610.7065
295.9028	2478.7976
660.75494	2613.1162
1202.0801	2623.2261
1437.801	2810.8293
END IONS

BEGIN IONS
TITLE=1711: Scan 6750 (rt=1546.63) [D:\L4aex-Pool22-080823-03a_20231130140117.raw]
PEPMASS=542.68121 68023.469
CHARGE=3+
SCANS=6750
RAWSCANS=sn6750
RTINSECONDS=1546.6288
107.96674	1869.5723
122.83264	1931.4828
134.22997	2186.1887
141.24791	2238.9033
145.22263	1855.4954
148.44901	2238.9429
149.53824	2196.0361
155.27368	2662.8958
185.01419	2893.321
195.48706	2165.2292
199.15771	2146.4753
201.48752	2228.7053
205.72179	2467.0427
258.62915	2807.3264
266.34781	2737.1802
301.75299	2715.9255
304.41501	2508.6638
306.19366	2918.7397
548.16321	2699.7686
693.58948	2686.7505
715.86719	2629.5574
845.49335	3223.7473
1088.045	2861.5271
END IONS

BEGIN IONS
TITLE=1712: Scan 6753 (rt=1547.1) [D:\L4aex-Pool22-080823-03a_20231130140117.raw]
PEPMASS=687.43925 33223.875
CHARGE=3+
SCANS=6753
RAWSCANS=sn6753
RTINSECONDS=1547.1047
179.75026	2240.7422
210.17165	2193.0229
276.64862	2413.0662
331.47073	3103.9561
356.54126	2693.2964
593.4035	2539.9009
723.60718	3551.5842
1729.5543	3047.9841
1770.6636	3195.8774
1989.2417	3079.5325
END IONS

BEGIN IONS
TITLE=1713: Scan 6757 (rt=1547.93) [D:\L4aex-Pool22-080823-03a_20231130140117.raw]
PEPMASS=526.34437 47093.281
CHARGE=4+
SCANS=6757
RAWSCANS=sn6757
RTINSECONDS=1547.9306
201.84737	2362.3845
213.60712	2449.8716
276.71011	2851.1689
280.02176	2346.219
317.85696	2506.1187
512.60651	2831.3306
527.16229	11636.173
702.12653	2834.2966
716.35895	3096.2734
974.93555	3159.8035
1048.1654	2908.6848
END IONS

BEGIN IONS
TITLE=1714: Scan 6758 (rt=1548.11) [D:\L4aex-Pool22-080823-03a_20231130140117.raw]
PEPMASS=704.42255 36630.188
CHARGE=3+
SCANS=6758
RAWSCANS=sn6758
RTINSECONDS=1548.1117
174.08479	2074.6294
179.4158	1984.1594
181.59639	2525.4756
186.40826	2457.2717
191.65874	2620.0449
287.01981	2289.5605
328.09442	2561.1106
332.03864	2856.7366
706.49005	3206.9614
877.54309	2903.8628
1730.8752	2959.4197
END IONS

BEGIN IONS
TITLE=1715: Scan 6759 (rt=1548.29) [D:\L4aex-Pool22-080823-03a_20231130140117.raw]
PEPMASS=701.7926 56200.063
CHARGE=3+
SCANS=6759
RAWSCANS=sn6759
RTINSECONDS=1548.2928
160.59016	2021.9467
166.72935	2272.5994
169.47319	2639.5168
177.58905	1988.6945
181.28842	2167.5649
181.59807	3403.3933
182.35526	2157.0588
201.28633	2474.938
265.73505	2291.1619
267.14651	2571.8352
368.10825	2656.9922
403.10248	2767.707
416.30002	2875.0933
614.03717	2342.4775
615.21765	2840.9558
661.29565	2783.8928
688.99316	2726.0657
789.00592	2631.1436
1119.0596	2477.2981
1558.0575	2912.5996
END IONS

BEGIN IONS
TITLE=1716: Scan 6760 (rt=1548.47) [D:\L4aex-Pool22-080823-03a_20231130140117.raw]
PEPMASS=489.81943 77172.594
CHARGE=4+
SCANS=6760
RAWSCANS=sn6760
RTINSECONDS=1548.4738
162.92168	2200.9656
165.14481	2361.0244
169.6927	1960.6573
196.40262	1928.1573
197.91597	2618.3552
209.92369	2165.8306
219.27309	2756.2207
272.61545	2748.915
307.24298	2525.6968
347.70566	3218.3608
397.66605	2985.7847
400.98444	6843.1079
418.99396	4368.0244
489.05472	6422.4097
524.02423	2700.1956
666.51575	3098.3491
1059.3467	2814.855
1108.4797	3039.615
1178.5433	3282.5115
END IONS

BEGIN IONS
TITLE=1717: Scan 6763 (rt=1549.02) [D:\L4aex-Pool22-080823-03a_20231130140117.raw]
PEPMASS=572.69196 54066.625
CHARGE=3+
SCANS=6763
RAWSCANS=sn6763
RTINSECONDS=1549.0161
149.23546	1928.4973
152.79857	2462.6462
160.33365	2290.6548
163.08908	1968.7583
181.60622	4287.7056
233.6331	2058.3428
242.58698	2400.3931
262.99612	2313.0557
304.72012	2713.0757
334.41403	2461.2395
340.48267	3269.6743
342.68958	2449.9138
892.42194	2732.2888
1054.8801	2832.3733
1145.7913	2824.8284
1645.8773	2903.6411
END IONS

BEGIN IONS
TITLE=1718: Scan 6764 (rt=1549.2) [D:\L4aex-Pool22-080823-03a_20231130140117.raw]
PEPMASS=569.61249 59567.844
CHARGE=2+
SCANS=6764
RAWSCANS=sn6764
RTINSECONDS=1549.1956
106.68263	1764.9617
108.6135	1884.6455
108.94193	1701.0659
115.11788	1641.5597
121.38453	1544.3392
130.02434	1635.1301
142.57521	1988.8483
148.27216	1828.5625
148.44287	2354.0752
158.46304	1769.7086
160.15761	2109.5369
160.82428	1927.0236
162.4294	2340.2656
164.32324	2385.6782
169.81955	2227.9431
179.67145	2343.8142
180.93958	2412.7415
195.07582	2465.0391
203.37807	2471.9126
281.77841	2741.2173
311.74258	3083.2607
473.76785	2982.3838
503.67651	2493.353
573.83972	2576.4658
END IONS

BEGIN IONS
TITLE=1719: Scan 6768 (rt=1549.92) [D:\L4aex-Pool22-080823-03a_20231130140117.raw]
PEPMASS=421.16863 53553.156
CHARGE=2+
SCANS=6768
RAWSCANS=sn6768
RTINSECONDS=1549.9166
158.21024	2228.9031
162.79436	2522.6555
165.0132	2132.4531
166.03777	2369.666
206.01997	2448.8794
207.3533	2449.6218
245.95796	2445.1523
421.32895	6182.3228
422.29675	8926.7168
584.09094	2881.1057
664.32483	2908.9778
968.80035	2643.8362
1732.9606	2628.5168
1889.4382	2756.1489
1945.0758	2849.4717
END IONS

BEGIN IONS
TITLE=1720: Scan 6770 (rt=1550.21) [D:\L4aex-Pool22-080823-03a_20231130140117.raw]
PEPMASS=398.05907 39389.063
CHARGE=5+
SCANS=6770
RAWSCANS=sn6770
RTINSECONDS=1550.2091
162.62498	1996.5123
180.57849	2178.2297
181.59593	2307.3181
313.02682	2426.3264
319.258	2524.1909
321.20239	2358.4463
361.08093	3397.4705
490.91663	2454.4629
520.78186	2307.2693
597.08167	2403.5439
739.20526	3214.7529
750.59174	2804.864
1955.7682	3125.4763
END IONS

BEGIN IONS
TITLE=1721: Scan 6771 (rt=1550.47) [D:\L4aex-Pool22-080823-03a_20231130140117.raw]
PEPMASS=508.32827 48861.875
CHARGE=4+
SCANS=6771
RAWSCANS=sn6771
RTINSECONDS=1550.47
159.2433	2146.8433
161.79207	2075.0449
194.99953	2368.76
215.53757	2728.2568
228.90739	2670.4707
266.09296	2346.4041
302.3418	2560.9834
306.28098	3274.2593
509.21878	14936.129
536.7652	2614.7063
659.84589	2654.2573
1135.5402	3036.5464
END IONS

BEGIN IONS
TITLE=1722: Scan 6772 (rt=1550.68) [D:\L4aex-Pool22-080823-03a_20231130140117.raw]
PEPMASS=517.31115 48409.125
CHARGE=4+
SCANS=6772
RAWSCANS=sn6772
RTINSECONDS=1550.6752
178.01367	2552.917
223.8076	2239.7302
242.99712	2402.4519
254.65678	2764.8723
271.48291	2925.8762
286.01065	2799.5073
397.88632	2851.6555
453.81656	2799.467
480.40729	2699.2576
812.51501	2809.2351
1320.1705	3062.2869
1361.3042	2762.4407
1640.6901	3488.6174
1717.0132	4015.1199
1985.1527	2906.9875
END IONS

BEGIN IONS
TITLE=1723: Scan 6774 (rt=1551.04) [D:\L4aex-Pool22-080823-03a_20231130140117.raw]
PEPMASS=490.06947 36730.969
CHARGE=2+
SCANS=6774
RAWSCANS=sn6774
RTINSECONDS=1551.0361
155.9351	2046.4546
186.47643	2212.4087
213.03818	2692.7354
224.3712	2169.7373
540.69348	3741.8274
550.90381	2622.5286
605.00854	2503.5864
643.08386	2826.738
770.03497	2483.1553
1126.8887	2883.4324
1365.7092	3259.4419
END IONS

BEGIN IONS
TITLE=1724: Scan 6776 (rt=1551.4) [D:\L4aex-Pool22-080823-03a_20231130140117.raw]
PEPMASS=464.29743 84516.156
CHARGE=4+
SCANS=6776
RAWSCANS=sn6776
RTINSECONDS=1551.3979
107.9668	3694.4963
110.94149	1698.3149
127.76994	1643.5913
130.87846	1746.498
130.99146	2905.4712
132.05177	1723.5962
136.65213	1778.8494
140.74362	1795.0784
148.44882	3155.6028
172.33662	2368.032
176.6256	2279.4814
181.60588	2718.0544
188.19434	2054.0876
209.25693	2328.8132
213.35292	2362.6348
244.07925	3840.1865
274.89191	2641.1953
277.35968	2495.7715
343.0162	4645.7393
354.31314	3164.6885
361.0267	6686.8496
373.26508	2974.938
431.08664	3353.0049
608.49774	2840.3652
794.84613	2956.239
801.53821	3537.7698
905.28436	3079.6626
END IONS

BEGIN IONS
TITLE=1725: Scan 6777 (rt=1551.57) [D:\L4aex-Pool22-080823-03a_20231130140117.raw]
PEPMASS=554.85821 59917.875
CHARGE=2+
SCANS=6777
RAWSCANS=sn6777
RTINSECONDS=1551.5739
113.14467	1473.7778
117.62329	1716.5828
123.47634	1812.1956
129.26604	1666.8069
133.64174	2033.557
139.83736	1771.2628
148.44252	2882.9922
149.66121	1970.3357
153.3548	1966.6868
160.63298	2083.3999
187.9077	2510.8218
190.52736	2227.2869
210.09196	2185.3521
221.49774	2348.9553
239.69655	2316.7141
240.78365	2348.1755
255.82425	2605.1309
399.27481	2867.8738
412.50647	2377.6167
622.90326	2835.489
625.22522	2807.4597
912.63672	2687.7515
END IONS

BEGIN IONS
TITLE=1726: Scan 6778 (rt=1551.75) [D:\L4aex-Pool22-080823-03a_20231130140117.raw]
PEPMASS=581.35791 36329
CHARGE=2+
SCANS=6778
RAWSCANS=sn6778
RTINSECONDS=1551.7546
115.95187	1553.6381
119.24405	1742.2797
120.73936	1897.7595
130.12337	2054.343
131.77866	1836.7272
154.50829	2372.8689
176.88083	2537.6941
181.60733	4907.2217
199.62474	2343.1907
301.10721	2450.3025
302.0827	2429.3364
END IONS

BEGIN IONS
TITLE=1727: Scan 6779 (rt=1551.93) [D:\L4aex-Pool22-080823-03a_20231130140117.raw]
PEPMASS=692.11157 50655.594
CHARGE=3+
SCANS=6779
RAWSCANS=sn6779
RTINSECONDS=1551.9315
160.09229	2025.7296
160.62694	2227.2732
285.54343	2174.7954
286.78784	2432.6746
292.66904	2776.2178
303.30334	2656.6777
332.75336	2716.3491
351.12686	2466.9368
355.03033	2361.0493
401.35992	2975.5291
406.92322	2416.9514
576.48425	2565.3806
896.85748	3257.2629
1009.9819	2675.6318
1052.006	3329.4338
1355.7181	2730.1074
1635.0438	2959.0007
END IONS

BEGIN IONS
TITLE=1728: Scan 6780 (rt=1552.11) [D:\L4aex-Pool22-080823-03a_20231130140117.raw]
PEPMASS=408.91827 48289.5
CHARGE=2+
SCANS=6780
RAWSCANS=sn6780
RTINSECONDS=1552.1126
104.489	1610.9656
108.44905	1763.998
115.68847	1631.4354
120.56776	1771.6218
121.00386	1614.6727
135.14796	2159.0132
139.90288	1946.309
140.09363	2609.2656
152.04915	1945.0004
205.96681	2035.9965
206.65259	2103.5088
218.82231	2020.953
229.27365	2400.1196
231.31514	2136.981
235.22603	2363.6335
241.24037	2623.2542
362.37091	2492.3604
402.76974	2485.9929
487.61084	2811.2717
END IONS

BEGIN IONS
TITLE=1729: Scan 6783 (rt=1552.65) [D:\L4aex-Pool22-080823-03a_20231130140117.raw]
PEPMASS=614.87328 56309.688
CHARGE=4+
SCANS=6783
RAWSCANS=sn6783
RTINSECONDS=1552.6542
126.87898	1879.5026
128.53418	1800.1061
132.3421	1794.1379
132.54198	1719.6554
176.61505	2182.5986
181.59814	4109.5303
207.20786	2423.8423
208.38567	2267.9041
226.62947	2558.5303
335.4473	2467.6387
420.55453	2747.8701
513.36395	2462.823
519.92871	2672.375
549.87195	2750.9224
615.13757	5317.7725
615.19147	2981.5864
684.91541	2581.6748
812.64166	2665.8474
END IONS

BEGIN IONS
TITLE=1730: Scan 6786 (rt=1553.13) [D:\L4aex-Pool22-080823-03a_20231130140117.raw]
PEPMASS=662.76036 35735.531
CHARGE=3+
SCANS=6786
RAWSCANS=sn6786
RTINSECONDS=1553.1269
163.89795	2275.4683
165.70152	2197.4885
180.91383	2141.0681
184.3569	2236.0757
300.64709	2534.6067
405.30188	2582.4441
446.11813	2656.1431
496.71262	2454.8728
662.75067	3311.9915
1153.9214	3260.9795
1671.807	3251.6763
END IONS

BEGIN IONS
TITLE=1731: Scan 6790 (rt=1553.96) [D:\L4aex-Pool22-080823-03a_20231130140117.raw]
PEPMASS=599.86742 60215.109
CHARGE=4+
SCANS=6790
RAWSCANS=sn6790
RTINSECONDS=1553.9572
114.01009	1658.6925
122.5769	1916.6503
123.47136	1935.1688
124.31539	2055.2686
146.69882	2314.4978
150.30869	1761.0228
161.29601	2604.9746
181.60732	4012.49
190.35638	2298.3396
198.19545	2164.8938
206.76483	2506.3088
216.73346	2456.0684
221.45001	2731.7954
230.04063	2260.9067
263.10513	2378.3423
265.46317	2515.5554
282.61279	2302.0876
352.97137	2607.2698
424.70508	2585.4275
530.78546	2536.9771
670.94934	2582.905
END IONS

BEGIN IONS
TITLE=1732: Scan 6791 (rt=1554.14) [D:\L4aex-Pool22-080823-03a_20231130140117.raw]
PEPMASS=526.83756 45413.844
CHARGE=2+
SCANS=6791
RAWSCANS=sn6791
RTINSECONDS=1554.1384
159.9794	2462.2324
160.2229	2018.1959
161.61186	2079.8943
181.06247	2407.8494
181.60484	3587.5015
197.12004	2148.3933
211.00841	2204.7957
240.80139	3065.8342
242.77602	2365.6846
273.57065	2257.1824
277.64426	2471.8938
289.74048	2202.9143
292.90039	2669.4478
365.42776	2550.8254
626.703	3136.2598
933.18445	3119.8787
END IONS

BEGIN IONS
TITLE=1733: Scan 6793 (rt=1554.5) [D:\L4aex-Pool22-080823-03a_20231130140117.raw]
PEPMASS=619.06235 38808.844
CHARGE=3+
SCANS=6793
RAWSCANS=sn6793
RTINSECONDS=1554.4999
148.44232	2530.2378
175.38661	2546.5974
192.77356	2384.1274
204.68282	2466.3718
227.66536	2241.5825
227.67831	2354.3782
257.59714	2410.114
290.05862	2387.5308
421.30786	2936.396
549.6087	2972.4055
END IONS

BEGIN IONS
TITLE=1734: Scan 6796 (rt=1555.04) [D:\L4aex-Pool22-080823-03a_20231130140117.raw]
PEPMASS=741.1944 47188.906
CHARGE=1+
SCANS=6796
RAWSCANS=sn6796
RTINSECONDS=1555.0423
181.18578	1992.8147
218.09547	2200.8396
236.86353	2266.4639
239.11781	2340.2791
263.33026	2508.7781
297.72015	2724.4529
299.0621	9280.4756
307.46298	2446.8318
359.02997	4937.9561
646.36993	2815.8057
700.35242	2708.5947
1060.2543	2841.0591
1635.8501	3785.5525
END IONS

BEGIN IONS
TITLE=1735: Scan 6798 (rt=1555.4) [D:\L4aex-Pool22-080823-03a_20231130140117.raw]
PEPMASS=818.94031 41464.844
CHARGE=3+
SCANS=6798
RAWSCANS=sn6798
RTINSECONDS=1555.4037
159.20287	2439.2788
163.04912	2500.9094
172.56227	2295.5134
186.29552	2392.3425
206.75403	2734.6528
221.76363	2146.2141
229.30547	2690.5764
230.97905	3127.8682
336.58386	2555.7407
339.20532	2563.8794
444.01041	2692.6064
610.95428	2626.4512
808.72424	3769.2905
886.31567	2730.155
END IONS

BEGIN IONS
TITLE=1736: Scan 6800 (rt=1555.77) [D:\L4aex-Pool22-080823-03a_20231130140117.raw]
PEPMASS=379.91626 93361.063
CHARGE=2+
SCANS=6800
RAWSCANS=sn6800
RTINSECONDS=1555.7697
107.11597	1448.3237
107.41476	1567.8782
109.28471	1428.3126
113.93372	1502.6654
127.50281	1715.5647
149.21292	1944.0471
181.60602	4882.8413
183.33891	2126.9045
213.34938	2089.5774
288.19217	9221.9844
312.91422	2522.4063
361.24576	5427.0977
379.17801	2939.3867
379.20587	3117.3545
379.25534	39683.25
627.14154	2721.8101
END IONS

BEGIN IONS
TITLE=1737: Scan 6803 (rt=1556.24) [D:\L4aex-Pool22-080823-03a_20231130140117.raw]
PEPMASS=497.32211 53000.75
CHARGE=4+
SCANS=6803
RAWSCANS=sn6803
RTINSECONDS=1556.2446
163.99287	2301.52
204.32483	2195.0701
267.45297	2548.9949
274.9653	2579.2795
301.32782	2870.1013
301.34833	2650.5518
307.0726	2389.9714
321.0538	2504.812
375.98001	2685.5562
445.95279	2940.2078
461.91312	2585.9937
663.09906	2727.7744
688.42694	2984.79
1202.7925	3221.0488
1417.1813	3113.6189
1543.4601	2819.5061
1614.1166	3416.2903
END IONS

BEGIN IONS
TITLE=1738: Scan 6804 (rt=1556.51) [D:\L4aex-Pool22-080823-03a_20231130140117.raw]
PEPMASS=515.8311 38768.813
CHARGE=4+
SCANS=6804
RAWSCANS=sn6804
RTINSECONDS=1556.5056
161.39198	2152.7024
173.29724	2299.71
181.60605	4747.1577
190.02428	2600.3865
201.10135	2147.7041
225.48337	2420.7058
260.29489	2053.6211
321.36383	2734.301
416.85654	3046.8298
450.22885	2623.1484
1085.8722	2667.7075
1675.0626	4056.8779
END IONS

BEGIN IONS
TITLE=1739: Scan 6805 (rt=1556.7) [D:\L4aex-Pool22-080823-03a_20231130140117.raw]
PEPMASS=508.32858 65879.813
CHARGE=4+
SCANS=6805
RAWSCANS=sn6805
RTINSECONDS=1556.7012
115.31571	1898.5796
117.09488	1716.5378
122.62847	1472.2141
128.28313	1777.4153
139.5211	2285.5435
142.7926	2107.521
145.24977	2152.8967
148.44843	3079.1821
158.96448	2409.2961
163.69518	1992.9532
168.23404	2476.0654
192.6367	2438.1309
204.99164	2076.3513
282.14615	2484.5195
295.58313	2544.6924
351.36453	2759.4705
351.70963	2906.3264
377.64658	3242.6033
429.04636	2575.6838
509.21927	9607.1084
544.04797	2500.042
END IONS

BEGIN IONS
TITLE=1740: Scan 6806 (rt=1556.88) [D:\L4aex-Pool22-080823-03a_20231130140117.raw]
PEPMASS=599.05514 59878.875
CHARGE=3+
SCANS=6806
RAWSCANS=sn6806
RTINSECONDS=1556.8813
148.44952	3298.1687
153.1002	1932.8483
155.25487	2150.5112
155.69185	2133.2947
178.97778	1886.5671
182.29683	2117.3264
184.79707	1946.4591
212.81158	2497.1201
213.74637	2205.261
218.0843	2552.3123
222.75304	2356.6914
245.25397	2545.8098
294.98367	2507.1804
304.99097	2983.0569
507.27118	2663.8599
684.0564	2948.8264
825.83289	3137.2363
1218.2191	2998.251
1493.7844	3158.9707
1567.3127	2932.0457
END IONS

BEGIN IONS
TITLE=1741: Scan 6809 (rt=1557.42) [D:\L4aex-Pool22-080823-03a_20231130140117.raw]
PEPMASS=449.54309 63477.625
CHARGE=4+
SCANS=6809
RAWSCANS=sn6809
RTINSECONDS=1557.4172
148.44232	3750.594
157.29903	2322.4187
158.03094	2150.3342
170.5118	1998.7098
175.36452	2353.7139
185.27589	2250.5596
205.67671	2376.2927
212.72528	2666.6746
235.76517	2498.738
235.78923	3009.6187
239.24409	3131.8711
314.6951	2761.8247
374.30682	2717.9751
430.93243	2466.4038
825.18018	2697.1543
910.62823	2746.425
1101.0116	2634.6589
1237.2677	2716.2771
1399.4692	3193.5554
1424.1642	3420.717
END IONS

BEGIN IONS
TITLE=1742: Scan 6811 (rt=1557.78) [D:\L4aex-Pool22-080823-03a_20231130140117.raw]
PEPMASS=702.11407 48434.906
CHARGE=3+
SCANS=6811
RAWSCANS=sn6811
RTINSECONDS=1557.7815
181.60704	2473.1045
181.88612	2601.2229
184.64865	2245.5901
203.30627	2326.2456
206.06099	2449.012
210.15726	2062.1294
259.89847	3009.7878
289.50827	2919.0293
325.28589	2487.8408
351.59848	2666.8369
413.49869	2922.8469
450.93027	2876.6833
480.8884	2943.6831
494.36697	2509.688
1045.0452	3279.9607
1310.4742	3457.3132
END IONS

BEGIN IONS
TITLE=1743: Scan 6813 (rt=1558.14) [D:\L4aex-Pool22-080823-03a_20231130140117.raw]
PEPMASS=670.42255 39669.438
CHARGE=3+
SCANS=6813
RAWSCANS=sn6813
RTINSECONDS=1558.1432
156.93921	2082.9858
157.87997	2246.9707
223.57588	2429.1479
311.34836	2585.8838
378.55252	2509.9563
427.82828	2464.9163
513.59332	3009.1667
546.86603	2731.1294
671.20172	4180.4414
1000.8577	2835.1797
1397.554	3048.7661
1511.7085	2838.854
END IONS

BEGIN IONS
TITLE=1744: Scan 6814 (rt=1558.32) [D:\L4aex-Pool22-080823-03a_20231130140117.raw]
PEPMASS=565.86438 51287.188
CHARGE=2+
SCANS=6814
RAWSCANS=sn6814
RTINSECONDS=1558.3241
106.29398	1731.2294
117.12411	1749.4553
123.97993	1665.0822
153.3273	2058.8508
167.70625	2215.4968
212.99805	2618.0151
224.72176	2193.0544
235.84917	2244.2834
283.49268	2430.0188
326.37451	2446.0669
407.2915	3158.1018
441.51978	2725.217
509.0708	2971.8618
550.37323	2876.4377
694.90234	2953.7036
807.62531	2793.6311
1051.8547	2741.1306
END IONS

BEGIN IONS
TITLE=1745: Scan 6820 (rt=1559.33) [D:\L4aex-Pool22-080823-03a_20231130140117.raw]
PEPMASS=483.05768 53807.625
CHARGE=4+
SCANS=6820
RAWSCANS=sn6820
RTINSECONDS=1559.3276
157.27994	2243.146
158.7951	2044.9155
188.63672	2739.8713
190.42485	2454.9963
202.54482	2365.8645
218.58614	2429.4399
230.6985	2509.9729
232.79572	2451.2222
289.93042	2522.1946
389.40378	2729.9221
482.94568	2974.1279
556.87872	2938.99
615.99451	2648.0281
740.65808	2984.1501
748.49084	3395.1438
866.84247	3060.7532
1304.9834	2932.1995
1421.677	3169.4126
1813.2522	2584.1729
END IONS

BEGIN IONS
TITLE=1746: Scan 6823 (rt=1559.98) [D:\L4aex-Pool22-080823-03a_20231130140117.raw]
PEPMASS=677.43587 35272.969
CHARGE=3+
SCANS=6823
RAWSCANS=sn6823
RTINSECONDS=1559.9783
163.46042	2166.8076
163.60654	1967.8412
168.78513	2204.4224
171.73404	2070.8474
181.597	2906.0857
218.89339	2247.0181
323.22748	2912.9854
502.45453	2453.8516
528.92566	2596.8252
589.20844	2880.5337
1642.1324	2755.8892
1977.3765	3112.1316
END IONS

BEGIN IONS
TITLE=1747: Scan 6825 (rt=1560.34) [D:\L4aex-Pool22-080823-03a_20231130140117.raw]
PEPMASS=475.55516 60716.875
CHARGE=4+
SCANS=6825
RAWSCANS=sn6825
RTINSECONDS=1560.3392
160.35886	1957.1306
168.60168	2066.1304
171.54832	2309.5581
173.89558	2321.9082
211.58736	2319.9529
276.29004	2758.6787
277.35919	2620.6321
338.28119	2508.269
475.0036	4162.5723
475.27673	4301.8154
477.63757	2911.9338
561.94226	2584.0244
562.43591	2761.4673
590.71747	3143.6855
680.2688	2936.2461
780.82458	2694.8696
1430.3607	2815.3635
1646.0278	2992.3328
1646.3325	3312.3267
1671.7029	2858.6707
END IONS

BEGIN IONS
TITLE=1748: Scan 6826 (rt=1560.52) [D:\L4aex-Pool22-080823-03a_20231130140117.raw]
PEPMASS=386.64757 117246.78
CHARGE=5+
SCANS=6826
RAWSCANS=sn6826
RTINSECONDS=1560.5199
117.98307	1863.7316
123.32542	1645.9277
124.07584	2412.7197
143.97002	1948.3871
148.39435	2157.1113
148.41132	2548.5767
148.42009	3603.6804
148.42958	6535.626
148.43802	9043.1426
148.45819	7621.9282
148.4669	4299.0269
148.47647	4010.1223
148.4839	2182.3796
148.49461	1903.5182
154.08589	2483.7661
181.60709	2510.2092
197.12839	13333.807
210.90135	2191.03
288.19186	7387.3457
422.29581	2945.8765
484.31363	4244.5645
575.77844	2714.1323
711.4798	3742.0259
1071.3601	3360.009
END IONS

BEGIN IONS
TITLE=1749: Scan 6828 (rt=1560.81) [D:\L4aex-Pool22-080823-03a_20231130140117.raw]
PEPMASS=643.74102 39927.094
CHARGE=3+
SCANS=6828
RAWSCANS=sn6828
RTINSECONDS=1560.8123
162.8654	2246.8235
183.17912	2160.3938
187.14561	2340.9272
189.14265	2426.1353
200.98914	2355.1804
221.75687	2297.9409
238.78438	2639.8716
301.0141	2504.9399
404.16553	2740.3767
466.84344	2397.6108
786.49445	3121.3652
867.98083	2644.4331
887.50549	2698.1873
955.25067	2701.5198
END IONS

BEGIN IONS
TITLE=1750: Scan 6831 (rt=1561.46) [D:\L4aex-Pool22-080823-03a_20231130140117.raw]
PEPMASS=383.04741 39561.875
CHARGE=5+
SCANS=6831
RAWSCANS=sn6831
RTINSECONDS=1561.4628
153.21404	2192.9478
172.44621	2741.376
181.59764	3370.3279
214.73473	2271.5403
230.86653	2288.8828
302.67798	2282.3347
326.53281	2419.7029
412.02203	2793.5818
489.19128	3072.4146
511.79486	2778.2334
633.67395	2553.4375
859.50519	2922.437
1586.6368	2909.8843
END IONS

BEGIN IONS
TITLE=1751: Scan 6832 (rt=1561.64) [D:\L4aex-Pool22-080823-03a_20231130140117.raw]
PEPMASS=467.80147 59212.563
CHARGE=4+
SCANS=6832
RAWSCANS=sn6832
RTINSECONDS=1561.6435
152.41043	2266.2109
173.36569	2181.4102
181.59703	4611.354
189.32086	2288.5183
220.17673	2223.6077
221.19547	2435.5483
224.07912	2685.5623
242.72925	2260.4202
274.05878	2847.2808
298.01767	2434.3428
329.65991	2521.0715
468.10391	22508.297
494.68469	2689.457
END IONS

BEGIN IONS
TITLE=1752: Scan 6833 (rt=1561.83) [D:\L4aex-Pool22-080823-03a_20231130140117.raw]
PEPMASS=623.73367 62813.672
CHARGE=3+
SCANS=6833
RAWSCANS=sn6833
RTINSECONDS=1561.8281
160.27403	2023.3027
171.10425	2356.1685
185.49615	2477.3701
190.15526	2141.5659
200.18549	2194.416
212.40852	2297.8323
239.09386	2655.3665
260.79196	2553.0994
312.0759	2575.3149
326.01266	3370.146
401.86844	2510.8005
435.17392	2828.2983
512.38751	2510.6777
519.2619	2894.2727
604.40826	2461.6008
722.65137	2709.1226
803.90851	3093.8481
843.0683	3502.2161
851.74945	2872.4412
953.99512	2818.0054
986.55652	3426.5945
END IONS

BEGIN IONS
TITLE=1753: Scan 6835 (rt=1562.19) [D:\L4aex-Pool22-080823-03a_20231130140117.raw]
PEPMASS=526.83737 46396.375
CHARGE=4+
SCANS=6835
RAWSCANS=sn6835
RTINSECONDS=1562.1896
181.60736	3924.0757
195.66148	2243.3381
299.95999	2266.6096
306.44455	2462.9343
354.34491	2605.5515
405.44296	2641.1411
527.16052	5892.5859
694.44397	2968.8418
775.84888	2423.626
1124.9635	2660.2158
1138.0383	2797.929
1139.2385	2817.3896
1205.923	3077.4092
END IONS

BEGIN IONS
TITLE=1754: Scan 6836 (rt=1562.37) [D:\L4aex-Pool22-080823-03a_20231130140117.raw]
PEPMASS=679.40918 32434.75
CHARGE=3+
SCANS=6836
RAWSCANS=sn6836
RTINSECONDS=1562.3708
156.06586	1983.733
161.12349	2112.925
181.60582	2864.1345
194.05795	2522.8828
224.58063	2145.0176
264.42157	2523.1152
270.29507	2881.2898
287.65765	2560.3081
542.90454	2470.0588
833.01337	2813.2559
843.69775	2704.4731
END IONS

BEGIN IONS
TITLE=1755: Scan 6837 (rt=1562.55) [D:\L4aex-Pool22-080823-03a_20231130140117.raw]
PEPMASS=515.83151 44664.188
CHARGE=4+
SCANS=6837
RAWSCANS=sn6837
RTINSECONDS=1562.5519
156.27892	2093.3091
157.95676	2667.1072
162.67068	2112.3623
181.59744	2398.7854
188.96043	2491.6936
204.75316	2536.3027
276.50626	2138.4705
279.98416	2584.8179
321.7374	2491.252
364.99133	2615.9214
498.45135	2786.8264
537.58246	3219.0806
687.4389	3950.5129
1080.4188	2755.3835
1242.5775	3288.0305
END IONS

BEGIN IONS
TITLE=1756: Scan 6838 (rt=1562.73) [D:\L4aex-Pool22-080823-03a_20231130140117.raw]
PEPMASS=489.81949 77405.094
CHARGE=4+
SCANS=6838
RAWSCANS=sn6838
RTINSECONDS=1562.7329
100.97173	1662.4843
106.0343	1841.0881
107.33257	1523.4913
120.35542	1621.8301
121.11889	1628.4318
123.56998	1796.1345
137.45459	1876.7568
147.52943	2006.7118
148.44804	2944.1538
150.45613	2109.5862
153.17409	2244.5557
159.99103	2041.377
160.63943	2065.1799
180.41443	2449.3914
183.36827	2193.5903
184.52397	2139.5242
185.1526	2014.3726
195.35196	2065.793
219.59947	2320.9927
222.94604	2349.4922
243.63577	3563.4346
258.69962	2891.4063
267.93387	2170.4805
401.98392	4195.1948
410.5246	2901.478
638.3537	3174.8787
753.50439	2767.2314
979.12427	2803.5032
979.63977	5595.9536
END IONS

BEGIN IONS
TITLE=1757: Scan 6841 (rt=1563.27) [D:\L4aex-Pool22-080823-03a_20231130140117.raw]
PEPMASS=619.06272 36264.094
CHARGE=3+
SCANS=6841
RAWSCANS=sn6841
RTINSECONDS=1563.2748
181.59697	4925.3394
200.21048	2266.7903
236.60843	2911.5901
292.25922	2435.8718
308.09695	2690.4795
316.09451	2686.1221
351.15369	2649.6528
443.2139	2329.6563
651.79285	2760.2139
799.52222	2743.3081
1504.3925	2969.686
END IONS

BEGIN IONS
TITLE=1758: Scan 6842 (rt=1563.46) [D:\L4aex-Pool22-080823-03a_20231130140117.raw]
PEPMASS=665.06781 38166.5
CHARGE=3+
SCANS=6842
RAWSCANS=sn6842
RTINSECONDS=1563.4557
181.59718	2752.9956
184.05867	2310.2356
186.62564	2053.3015
193.20338	2143.7825
207.86362	2359.4888
217.23114	2686.4426
231.6329	2144.2007
277.00235	2546.3379
328.31076	2368.166
424.02167	2755.4944
811.76904	3285.5496
932.00494	2681.8926
1025.9158	2785.896
END IONS

BEGIN IONS
TITLE=1759: Scan 6845 (rt=1564.01) [D:\L4aex-Pool22-080823-03a_20231130140117.raw]
PEPMASS=494.06428 51397.125
CHARGE=2+
SCANS=6845
RAWSCANS=sn6845
RTINSECONDS=1564.0086
161.49178	2245.8867
164.19472	2073.4265
172.25832	1947.967
201.21863	2468.7527
518.6347	3014.062
554.35559	2854.5417
658.74963	3507.9287
771.19592	2989.1792
913.63281	3002.2747
977.56226	2774.9197
1138.4153	2822.0977
1315.1938	2728.2881
1405.3722	3325.949
1649.653	2786.6028
1764.9608	3141.0906
1960.6807	2893.4893
END IONS

BEGIN IONS
TITLE=1760: Scan 6848 (rt=1564.58) [D:\L4aex-Pool22-080823-03a_20231130140117.raw]
PEPMASS=658.41651 39781.563
CHARGE=3+
SCANS=6848
RAWSCANS=sn6848
RTINSECONDS=1564.5799
190.87039	2495.613
237.18118	2750.9517
240.88246	2198.7363
246.16933	2171.6113
316.38071	2530.1626
363.39853	3167.2607
474.00284	2967.9641
484.07074	3066.0103
498.83994	2521.9514
1004.9727	3081.054
1216.8717	3044.3564
1582.9471	3007.6772
1956.5684	3450.9341
END IONS

BEGIN IONS
TITLE=1761: Scan 6849 (rt=1564.76) [D:\L4aex-Pool22-080823-03a_20231130140117.raw]
PEPMASS=395.45258 44201.906
CHARGE=5+
SCANS=6849
RAWSCANS=sn6849
RTINSECONDS=1564.761
201.34344	2175.0205
203.93086	2592.8362
208.10806	2441.6033
226.07634	2253.79
238.49178	2290.9387
293.78586	2572.6646
340.30402	2823.572
395.25137	6511.5391
674.53333	2910.3235
734.59058	2519.8608
738.3584	2476.7278
1124.5209	2904.8972
1426.4894	3003.0811
1625.793	2899.7686
END IONS

BEGIN IONS
TITLE=1762: Scan 6853 (rt=1565.48) [D:\L4aex-Pool22-080823-03a_20231130140117.raw]
PEPMASS=409.26338 46229.594
CHARGE=5+
SCANS=6853
RAWSCANS=sn6853
RTINSECONDS=1565.4847
127.1558	1641.3221
127.61046	2075.0132
128.8488	1688.9789
143.02811	2011.8918
143.60577	2131.4922
148.42448	2046.2726
152.48857	2046.7715
190.4903	2580.7026
205.20464	2377.1943
269.69458	2352.8469
286.56805	2716.8879
328.92905	2701.9097
339.52087	2525.1313
340.21619	2703.5139
481.92105	2375.77
498.27808	2501.2517
END IONS

BEGIN IONS
TITLE=1763: Scan 6854 (rt=1565.66) [D:\L4aex-Pool22-080823-03a_20231130140117.raw]
PEPMASS=534.59106 50264.094
CHARGE=4+
SCANS=6854
RAWSCANS=sn6854
RTINSECONDS=1565.6645
163.45238	2237.7673
172.39664	1983.2195
178.05559	2376.7922
181.60684	2876.7151
218.87961	2334.3286
221.08382	2859.6028
256.53036	2347.6826
349.10849	2596.4275
369.78653	3043.7241
402.47089	2493.4082
529.72498	2557.7258
924.48804	2876.55
1161.057	3163.6909
1280.8134	2666.1484
1298.4801	2947.3945
1643.8488	2899.79
1861.751	3407.2683
END IONS

BEGIN IONS
TITLE=1764: Scan 6856 (rt=1566.03) [D:\L4aex-Pool22-080823-03a_20231130140117.raw]
PEPMASS=1245.1133 43041.125
CHARGE=2+
SCANS=6856
RAWSCANS=sn6856
RTINSECONDS=1566.0309
160.48853	2416.4653
168.31047	2154.6472
181.6071	5109.5581
188.06293	2807.3599
190.61781	2004.707
197.50961	1915.6317
226.05884	2215.9624
240.56314	2214.8181
298.83041	2435.927
304.40134	2643.1316
397.67352	2752.8684
431.16318	2446.4099
433.55722	2832.0344
1320.8126	3187.5166
1338.5514	2989.6323
1700.6885	2914.4668
END IONS

BEGIN IONS
TITLE=1765: Scan 6857 (rt=1566.21) [D:\L4aex-Pool22-080823-03a_20231130140117.raw]
PEPMASS=574.84725 86660.563
CHARGE=4+
SCANS=6857
RAWSCANS=sn6857
RTINSECONDS=1566.2124
148.44241	3842.2981
151.91701	2010.6357
152.70729	2074.5837
162.29057	2345.8367
164.61795	2050.8352
181.59674	2915.4417
232.60921	2473.104
254.88269	2404.7434
255.50325	2323.9707
269.98117	2843.3235
354.65036	2439.1221
355.65997	2889.5518
363.41446	2871.5422
425.16739	2516.4426
500.45358	2428.2126
508.08765	2369.364
518.25525	3106.9355
523.74304	2575.5566
542.43073	2533.0303
565.96698	2966.7354
575.3764	6988.1797
606.8277	2925.7139
781.54004	2679.2583
938.51581	2882.9761
1164.573	2930.7273
1258.0576	3091.0225
1627.011	3120.3516
END IONS

BEGIN IONS
TITLE=1766: Scan 6860 (rt=1566.69) [D:\L4aex-Pool22-080823-03a_20231130140117.raw]
PEPMASS=478.55794 107227.06
CHARGE=4+
SCANS=6860
RAWSCANS=sn6860
RTINSECONDS=1566.6896
151.59305	2367.6267
163.67859	2200.855
167.5986	2274.8201
172.09676	2378.3218
173.08278	1928.4442
240.38802	2651.5903
241.55849	2251.2712
303.67795	2628.0432
351.94125	2470.197
515.07001	2380.7917
575.37695	2588.9639
604.89398	5773.7437
624.06738	3919.6094
638.0705	7694.5234
702.23932	3127.5488
805.52588	3415.1509
948.10016	4014.2502
948.60486	4059.1221
956.60815	3566.5745
957.1142	9963.8672
957.23474	3023.512
957.61389	10767.134
958.1142	4525.3354
958.61523	4204.2656
1058.145	4218.5732
1320.8464	3926.196
END IONS

BEGIN IONS
TITLE=1767: Scan 6861 (rt=1566.95) [D:\L4aex-Pool22-080823-03a_20231130140117.raw]
PEPMASS=383.04577 46525.219
CHARGE=5+
SCANS=6861
RAWSCANS=sn6861
RTINSECONDS=1566.9505
162.74342	2358.3418
181.60654	2429.3413
219.02937	2366.47
220.50853	2152.7678
239.364	2810.8169
246.37331	2350.5317
251.31107	2549.0762
281.9964	2089.2878
299.35599	2624.376
321.54813	2414.2307
483.83578	2561.2134
490.31326	2749.4775
613.42908	2804.8091
682.58295	2611.2573
896.11316	2849.4363
898.37708	2629.3518
1816.8395	3370.1045
END IONS

BEGIN IONS
TITLE=1768: Scan 6863 (rt=1567.35) [D:\L4aex-Pool22-080823-03a_20231130140117.raw]
PEPMASS=443.88751 61810.469
CHARGE=5+
SCANS=6863
RAWSCANS=sn6863
RTINSECONDS=1567.3462
163.02618	2086.7935
170.42322	2097.2805
171.63383	2108.7419
181.59746	4103.8164
206.6277	2364.0322
240.65002	2480.718
282.59488	2690.729
315.78937	2411.1191
334.26691	2487.0913
359.02802	5158.688
394.79868	2950.0308
423.47339	2467.8447
444.28464	3073.0874
473.40332	2976.0015
623.99225	3312.418
1075.9102	2926.8823
1252.5201	2623.3354
1467.7273	3008.7681
1520.1056	2692.6523
1638.8599	3521.1274
END IONS

BEGIN IONS
TITLE=1769: Scan 6864 (rt=1567.53) [D:\L4aex-Pool22-080823-03a_20231130140117.raw]
PEPMASS=637.7417 61776.313
CHARGE=3+
SCANS=6864
RAWSCANS=sn6864
RTINSECONDS=1567.5273
173.83633	2202.2629
181.60692	4880.9424
186.17775	2201.3821
222.51357	2390.5862
246.06393	2386.2844
301.42163	2690.5176
311.21899	2289.0449
520.97375	2813.9578
638.07825	5094.9067
752.04633	3116.8601
839.47089	3345.002
886.07068	3042.9351
935.09814	3201.6191
956.10101	4190.8867
957.11249	8711.624
1914.2155	5044.3218
END IONS

BEGIN IONS
TITLE=1770: Scan 6866 (rt=1567.89) [D:\L4aex-Pool22-080823-03a_20231130140117.raw]
PEPMASS=497.32209 33166.5
CHARGE=4+
SCANS=6866
RAWSCANS=sn6866
RTINSECONDS=1567.8918
178.42268	2463.2766
217.6917	2315.6907
228.60429	2697.4124
241.92732	2865.7847
278.27847	2841.0381
436.49234	3138.7085
472.52612	2960.1028
478.93805	2862.3159
763.87128	3381.5793
980.22815	2587.0803
END IONS

BEGIN IONS
TITLE=1771: Scan 6867 (rt=1568.07) [D:\L4aex-Pool22-080823-03a_20231130140117.raw]
PEPMASS=386.64769 94627.156
CHARGE=5+
SCANS=6867
RAWSCANS=sn6867
RTINSECONDS=1568.0728
101.16933	1441.1277
115.62613	1510.9706
116.83538	1813.5549
122.85731	1795.1908
129.26207	1652.1272
134.14229	1926.6075
142.48773	2119.3264
148.44868	3204.5352
154.08629	6461.71
156.84254	2533.4973
167.22925	2204.4109
197.12849	13517.365
219.92825	2132.5947
223.79082	2413.9917
227.1902	2867.416
231.68655	2883.9807
234.57521	2551.7578
258.65674	2338.1101
264.09344	2202.9219
268.72324	2760.6648
288.19153	6967.7817
353.22421	2380.3816
484.31143	3306.167
518.20776	2629.8342
649.5788	2588.7395
699.47913	3150.7017
701.59247	2862.5461
754.25867	2764.8296
END IONS

BEGIN IONS
TITLE=1772: Scan 6868 (rt=1568.25) [D:\L4aex-Pool22-080823-03a_20231130140117.raw]
PEPMASS=410.91364 67934.188
CHARGE=2+
SCANS=6868
RAWSCANS=sn6868
RTINSECONDS=1568.2528
109.08647	1418.6237
109.82571	1541.0737
112.09822	1642.1387
118.38156	1609.3679
123.23508	1956.8727
130.64725	2127.7026
143.48993	1979.9012
145.06514	2059.7952
150.1967	2392.4285
152.32722	1832.2101
166.37143	2086.4158
173.31277	1959.2163
181.6062	3911.2791
189.26729	2044.2046
192.79387	2129.9316
195.41245	2143.7827
196.35544	2459.7085
197.1282	2869.8721
206.43279	2226.4998
212.7982	2174.5369
251.96971	2489.9873
390.0538	2736.5847
411.95761	2784.5313
420.79089	2526.9937
491.8392	2557.1208
623.37909	2698.3008
END IONS

BEGIN IONS
TITLE=1773: Scan 6870 (rt=1568.61) [D:\L4aex-Pool22-080823-03a_20231130140117.raw]
PEPMASS=557.09521 41755.156
CHARGE=2+
SCANS=6870
RAWSCANS=sn6870
RTINSECONDS=1568.6099
109.31893	1611.5067
109.91969	1614.6453
131.21585	2016.5668
144.87564	1885.1157
148.44965	3589.3928
163.19884	2515.104
174.05978	2046.152
189.89668	2403.9597
256.82486	2552.0583
317.31207	2654.0823
328.22852	2888.6853
332.4133	2668.9695
501.51639	2833.2776
END IONS

BEGIN IONS
TITLE=1774: Scan 6876 (rt=1569.63) [D:\L4aex-Pool22-080823-03a_20231130140117.raw]
PEPMASS=398.05927 33527.844
CHARGE=5+
SCANS=6876
RAWSCANS=sn6876
RTINSECONDS=1569.6329
230.28053	2657.9441
282.05475	2637.4758
287.18176	2344.418
310.17163	2667.8774
328.3653	2419.842
426.87189	2810.022
590.9812	2635.3572
793.56274	2788.0437
1056.3721	2666.4883
1284.9879	3184.0959
END IONS

BEGIN IONS
TITLE=1775: Scan 6877 (rt=1569.9) [D:\L4aex-Pool22-080823-03a_20231130140117.raw]
PEPMASS=478.81117 51724.781
CHARGE=4+
SCANS=6877
RAWSCANS=sn6877
RTINSECONDS=1569.9016
154.08598	2124.4966
166.11534	2151.8057
173.46971	2427.3762
180.32634	2179.5254
181.60631	2755.9514
245.43552	2168.3328
509.86166	2777.2839
561.48059	2920.7339
624.06482	3246.6826
772.24164	3026.4351
776.76721	2816.8113
815.84772	2794.6167
871.57251	3040.1028
884.47778	3027.688
948.60535	3310.2778
1355.5389	3673.991
1593.4828	3026.3733
END IONS

BEGIN IONS
TITLE=1776: Scan 6878 (rt=1570.1) [D:\L4aex-Pool22-080823-03a_20231130140117.raw]
PEPMASS=508.32847 45270.813
CHARGE=4+
SCANS=6878
RAWSCANS=sn6878
RTINSECONDS=1570.101
157.50262	2133.96
222.11476	2373.4968
233.44475	2476.4783
251.39973	2215.5007
298.07813	3081.6094
337.05328	2462.0012
508.28574	4568.585
527.53973	2499.0452
672.47821	2808.1047
920.47876	2951.7051
1487.9509	2780.6675
1889.7137	3475.8955
1999.7538	3369.2222
END IONS

BEGIN IONS
TITLE=1777: Scan 6879 (rt=1570.28) [D:\L4aex-Pool22-080823-03a_20231130140117.raw]
PEPMASS=658.4162 39875
CHARGE=3+
SCANS=6879
RAWSCANS=sn6879
RTINSECONDS=1570.2821
167.47849	2534.1045
181.59708	3478.7578
189.95845	2201.3301
190.26062	2353.8386
195.52393	2408.325
211.48811	2419.656
274.69199	2631.7214
334.49973	2549.6479
458.77878	2512.8564
1212.4376	2806.5215
1239.5912	3013.4639
1266.2971	3236.7734
1500.1388	2843.0894
END IONS

BEGIN IONS
TITLE=1778: Scan 6881 (rt=1570.64) [D:\L4aex-Pool22-080823-03a_20231130140117.raw]
PEPMASS=583.87747 33996.594
CHARGE=4+
SCANS=6881
RAWSCANS=sn6881
RTINSECONDS=1570.6442
159.97339	2109.9753
192.88284	2247.5667
218.47012	2053.3989
218.48497	2352.8606
224.80673	2252.4807
228.8736	2299.0959
312.60846	2388.5874
366.31702	2482.908
537.1123	2638.7585
577.06714	3079.1689
743.51099	2622.4438
817.47449	2660.5977
END IONS

BEGIN IONS
TITLE=1779: Scan 6885 (rt=1571.37) [D:\L4aex-Pool22-080823-03a_20231130140117.raw]
PEPMASS=565.61441 66736.125
CHARGE=4+
SCANS=6885
RAWSCANS=sn6885
RTINSECONDS=1571.3687
108.90374	1733.3002
109.43599	1581.3468
113.54468	1830.5115
115.16962	1498.3438
115.43963	1711.6427
118.80184	1932.0819
122.10136	1650.5576
130.64186	2175.5945
133.86455	1887.9022
136.75201	2428.1465
139.97433	2280.2632
142.66223	1666.5624
144.60568	1814.1195
144.63068	1981.5024
155.83525	2045.6313
157.6768	2470.8381
176.18187	2388.6265
246.03915	2293.7478
325.79913	2447.4253
353.14557	2485.4746
360.85437	2490.125
679.47235	2466.1653
742.93689	2665.9243
746.62451	3177.3623
972.61469	2846.0754
995.0199	2787.4243
END IONS

BEGIN IONS
TITLE=1780: Scan 6886 (rt=1571.55) [D:\L4aex-Pool22-080823-03a_20231130140117.raw]
PEPMASS=689.41248 67907
CHARGE=3+
SCANS=6886
RAWSCANS=sn6886
RTINSECONDS=1571.5497
162.40248	2235.6953
181.59692	4598.7891
187.9399	2306.8159
203.98868	2248.0137
227.49248	2306.6587
231.24109	2490.6133
267.71136	2614.0933
349.6528	3245.3467
383.24515	2787.8965
438.65274	2935.0723
461.68408	3091.4634
573.13867	2965.2327
926.77173	2696.146
956.99329	2394.5798
984.57471	2531.4771
1097.1438	2958.0847
1125.0751	2835.0488
1147.0272	3083.8721
1373.41	2987.3376
1470.364	3226.6912
1830.2316	2912.3564
1986.6229	2966.8918
END IONS

BEGIN IONS
TITLE=1781: Scan 6887 (rt=1571.74) [D:\L4aex-Pool22-080823-03a_20231130140117.raw]
PEPMASS=558.36237 39305.969
CHARGE=4+
SCANS=6887
RAWSCANS=sn6887
RTINSECONDS=1571.735
181.60599	5146.7197
221.66376	2790.6077
296.82785	2410.5781
435.35617	2746.4934
449.59778	2449.7981
579.74524	2644.0176
610.5813	2746.6147
738.78625	2868.7659
875.17755	2764.2046
1147.3176	2902.4155
1206.5017	2863.229
1476.8928	2757.1482
END IONS

BEGIN IONS
TITLE=1782: Scan 6888 (rt=1571.92) [D:\L4aex-Pool22-080823-03a_20231130140117.raw]
PEPMASS=485.31577 54950.375
CHARGE=4+
SCANS=6888
RAWSCANS=sn6888
RTINSECONDS=1571.916
155.88063	2143.7002
156.77939	1903.5582
158.86494	1908.8396
163.73013	2178.1333
183.47479	2041.7528
204.14188	2553.239
246.2422	2254.5259
369.18219	2573.5784
412.76514	2932.6909
458.18393	3005.1243
485.31714	3992.7407
504.19592	2832.7251
855.34003	2880.4812
1055.9645	2968.7595
1276.8015	2608.5444
1359.5428	3644.8401
1401.1501	2809.7817
1632.8732	2977.8464
END IONS

BEGIN IONS
TITLE=1783: Scan 6889 (rt=1572.1) [D:\L4aex-Pool22-080823-03a_20231130140117.raw]
PEPMASS=543.85485 54388.188
CHARGE=4+
SCANS=6889
RAWSCANS=sn6889
RTINSECONDS=1572.0969
119.7785	1783.6344
126.03717	1738.2479
139.70868	1900.9082
144.64067	2439.0132
246.87234	2444.5625
273.15854	2748.6531
283.24927	2546.2197
297.23843	2548.7039
625.68561	2708.0415
839.85474	2771.3164
840.42664	3196.064
917.73633	2722.488
943.84338	3281.2866
END IONS

BEGIN IONS
TITLE=1784: Scan 6890 (rt=1572.28) [D:\L4aex-Pool22-080823-03a_20231130140117.raw]
PEPMASS=1290.7943 33092.031
CHARGE=2+
SCANS=6890
RAWSCANS=sn6890
RTINSECONDS=1572.2772
162.51677	2321.4736
191.92877	2242.7173
279.31873	2632.4919
414.42834	3303.1794
506.82333	2453.1589
675.27271	2788.5801
762.23718	2841.3843
877.36432	3795.6765
1589.4911	2930.9434
1718.3347	3172.5713
END IONS

BEGIN IONS
TITLE=1785: Scan 6893 (rt=1572.84) [D:\L4aex-Pool22-080823-03a_20231130140117.raw]
PEPMASS=662.75984 33608.75
CHARGE=3+
SCANS=6893
RAWSCANS=sn6893
RTINSECONDS=1572.8356
160.28709	2116.6604
162.28342	2262.9858
246.98201	2622.2729
249.34602	2536.3953
287.90927	2366.9895
368.19516	2495.8347
606.57758	2622.7566
1364.493	2991.8284
1691.2374	3475.2544
1877.4507	2887.4092
END IONS

BEGIN IONS
TITLE=1786: Scan 6895 (rt=1573.23) [D:\L4aex-Pool22-080823-03a_20231130140117.raw]
PEPMASS=517.31155 69886.75
CHARGE=4+
SCANS=6895
RAWSCANS=sn6895
RTINSECONDS=1573.2267
100.10795	1488.7502
104.50278	1713.8535
104.53502	1345.5509
114.23643	1522.5553
117.00031	1638.5613
124.73878	2018.9923
132.56664	1812.141
132.95854	1806.7422
134.18042	1640.7064
135.47046	1842.4121
161.22107	2192.7683
162.37236	2285.6003
167.29416	1988.9894
171.4744	2259.1726
179.28394	2445.4705
181.60698	4142.1646
182.79401	2962.9607
205.38258	2206.2715
205.87096	2677.5972
225.41234	2334.0823
238.26305	2237.7656
249.89792	2216.3933
499.5816	2797.9312
532.7298	2635.187
912.28467	2822.0391
971.03204	2578.0352
1033.6396	3788.3079
END IONS

BEGIN IONS
TITLE=1787: Scan 6896 (rt=1573.4) [D:\L4aex-Pool22-080823-03a_20231130140117.raw]
PEPMASS=619.06253 41210.5
CHARGE=3+
SCANS=6896
RAWSCANS=sn6896
RTINSECONDS=1573.4027
116.81591	2003.382
128.07352	1852.4543
141.81192	1760.4346
144.28305	1769.2128
144.30629	2050.1497
153.27496	2344.8284
194.08865	2699.2708
196.37646	2465.9441
205.52094	2327.0127
221.6519	2113.188
231.96274	2183.2734
266.12921	2481.198
724.39331	3328.5911
END IONS

BEGIN IONS
TITLE=1788: Scan 6898 (rt=1573.76) [D:\L4aex-Pool22-080823-03a_20231130140117.raw]
PEPMASS=551.68546 56977.75
CHARGE=2+
SCANS=6898
RAWSCANS=sn6898
RTINSECONDS=1573.7613
104.05162	1808.5173
104.36361	1564.9951
109.24767	1844.86
115.86996	1544.8276
116.1539	1415.176
120.70864	1413.3831
121.86942	1655.488
122.10232	1720.4097
125.32618	2066.9561
135.18997	2048.5391
136.53908	1765.3242
150.65662	1930.9359
155.27258	2040.8834
174.26608	2017.0374
299.06177	2435.9392
314.00421	2827.6738
322.98639	2522.8208
457.1907	2538.6799
494.51303	2760.3464
534.63324	2748.1731
564.20972	3139.4727
829.16357	2906.3574
END IONS

BEGIN IONS
TITLE=1789: Scan 6899 (rt=1573.94) [D:\L4aex-Pool22-080823-03a_20231130140117.raw]
PEPMASS=426.87521 44354.125
CHARGE=2+
SCANS=6899
RAWSCANS=sn6899
RTINSECONDS=1573.9377
100.69252	1384.7412
102.42512	1360.3392
106.09803	1579.6621
109.03374	1563.0167
115.77899	1603.3062
133.82309	2096.6101
139.86214	1941.9962
141.22739	2460.4561
164.85179	2015.2101
169.47533	2133.8677
181.60603	4454.0098
182.8636	2354.2224
194.51082	2643.72
242.71292	2187.8315
628.49194	2609.8713
648.25433	2796.9602
END IONS

BEGIN IONS
TITLE=1790: Scan 6908 (rt=1575.6) [D:\L4aex-Pool22-080823-03a_20231130140117.raw]
PEPMASS=579.87803 50215.406
CHARGE=4+
SCANS=6908
RAWSCANS=sn6908
RTINSECONDS=1575.6045
156.64221	1820.5933
176.90346	2227.7065
198.71123	2193.4348
229.57158	2857.3557
250.8959	2736.4631
336.30737	3816.5559
367.77142	2498.7783
407.41858	2766.561
409.69907	3290.1069
438.02524	2554.939
439.80402	2614.1235
619.82123	2804.8481
769.96228	3431.5532
772.83606	5051.9971
1601.3702	3050.9834
END IONS

BEGIN IONS
TITLE=1791: Scan 6909 (rt=1575.79) [D:\L4aex-Pool22-080823-03a_20231130140117.raw]
PEPMASS=515.83169 50376.875
CHARGE=2+
SCANS=6909
RAWSCANS=sn6909
RTINSECONDS=1575.7898
160.5029	2249.3237
168.84238	2939.8025
181.60626	3737.739
189.50671	1876.4847
201.91344	2343.4993
215.95427	2086.0732
218.60025	2195.7385
220.29971	2179.1917
232.99757	2344.7141
284.13751	2886.7979
300.19702	2368.0615
351.03986	2894.4382
405.11002	2398.2043
412.27991	2824.9648
458.79324	2455.7947
556.44775	2567.9468
1133.1895	2898.0693
1892.3818	3103.21
END IONS

BEGIN IONS
TITLE=1792: Scan 6910 (rt=1575.97) [D:\L4aex-Pool22-080823-03a_20231130140117.raw]
PEPMASS=508.32928 52695.469
CHARGE=4+
SCANS=6910
RAWSCANS=sn6910
RTINSECONDS=1575.9711
106.16837	1443.7706
107.96725	1500.8723
114.27149	1784.0935
115.78964	1730.2378
158.96402	2086.5015
159.55797	2559.7378
197.75861	2191.6064
255.36351	2344.8103
271.26462	3378.0532
363.9017	2447.655
505.80112	2451.8762
509.15051	3831.189
509.21844	10431.417
632.99756	2671.3591
1010.4001	3079.0654
END IONS

BEGIN IONS
TITLE=1793: Scan 6911 (rt=1576.15) [D:\L4aex-Pool22-080823-03a_20231130140117.raw]
PEPMASS=381.64013 52857.438
CHARGE=2+
SCANS=6911
RAWSCANS=sn6911
RTINSECONDS=1576.1511
105.83427	1587.7178
114.94685	1814.6222
130.62344	1749.924
145.18715	2143.7441
155.72568	2023.4082
167.26633	2165.1897
170.55476	1906.9552
196.68532	2188.8777
242.18175	2950.4778
242.57108	2181.219
275.52448	2638.437
348.05035	2539.9763
376.58658	2988.6809
389.85822	2471.5894
430.70764	2623.2488
453.36328	2803.2256
651.19971	2765.8687
END IONS

BEGIN IONS
TITLE=1794: Scan 6912 (rt=1576.33) [D:\L4aex-Pool22-080823-03a_20231130140117.raw]
PEPMASS=565.61542 68453.219
CHARGE=4+
SCANS=6912
RAWSCANS=sn6912
RTINSECONDS=1576.327
113.67632	1641.0873
120.10069	1688.771
129.26953	2287.4946
132.70779	2067.0642
139.96268	1973.3621
148.33685	2103.1467
158.96254	2125.1958
160.79482	1824.1796
169.76547	2213.1963
170.01451	2250.0198
170.12637	1980.0135
241.51837	2565.9917
253.81172	2840.3601
331.66333	2560.3081
337.91855	2625.1594
431.22073	2724.3699
450.43964	2889.0359
635.23431	2803.7673
882.33533	2687.8025
882.80151	3169.8953
920.57642	2607.0015
959.76703	2705.5037
1094.3754	2784.9087
1094.5111	2686.8704
END IONS

BEGIN IONS
TITLE=1795: Scan 6915 (rt=1576.86) [D:\L4aex-Pool22-080823-03a_20231130140117.raw]
PEPMASS=633.73743 35024.438
CHARGE=3+
SCANS=6915
RAWSCANS=sn6915
RTINSECONDS=1576.8619
154.47296	2112.7861
163.15149	2234.6584
172.71548	1850.4419
174.16693	2138.1772
174.28835	1885.6566
253.47917	2828.9678
318.71884	2547.3059
404.09589	2827.8599
468.44522	3001.998
551.34595	2589.5278
961.73163	2565.3474
1811.6536	3459.615
END IONS

BEGIN IONS
TITLE=1796: Scan 6916 (rt=1577.04) [D:\L4aex-Pool22-080823-03a_20231130140117.raw]
PEPMASS=377.4126 51587
CHARGE=3+
SCANS=6916
RAWSCANS=sn6916
RTINSECONDS=1577.0425
107.78361	1520.0707
109.17514	1456.8889
109.68269	1612.5714
111.24259	1594.09
135.2749	1731.3389
142.04903	1815.296
149.52242	2240.5212
150.55768	2011.6283
166.3123	2139.4028
377.14139	3169.5623
378.173	7555.3687
518.79108	2425.9036
819.6369	2923.2949
824.59863	3400.3206
867.2326	3052.9077
1077.2662	2804.8987
1091.5856	2831.9744
END IONS

BEGIN IONS
TITLE=1797: Scan 6918 (rt=1577.4) [D:\L4aex-Pool22-080823-03a_20231130140117.raw]
PEPMASS=558.36218 30760.125
CHARGE=2+
SCANS=6918
RAWSCANS=sn6918
RTINSECONDS=1577.3993
164.59047	2129.8992
173.5914	2115.6973
193.39183	2551.1023
220.27466	2559.1714
223.61717	2162.8081
315.67221	2804.8535
605.74109	2671.2578
662.3092	2723.0554
958.58673	2755.2239
1066.231	2967.8445
END IONS

BEGIN IONS
TITLE=1798: Scan 6927 (rt=1579.06) [D:\L4aex-Pool22-080823-03a_20231130140117.raw]
PEPMASS=583.87658 72552.406
CHARGE=2+
SCANS=6927
RAWSCANS=sn6927
RTINSECONDS=1579.0649
157.15692	2266.1204
160.63712	2367.5405
182.01123	3100.1946
208.92033	2452.5093
211.12512	2258.2148
216.09402	2656.8589
219.83046	2275.5232
255.36339	2309.0559
255.42989	2528.4888
332.0473	2582.4387
336.37149	2540.0315
340.42255	2441.7449
362.97156	2474.6917
363.06787	2664.1733
434.07043	2980.6086
497.55252	2894.6514
548.08081	2775.5366
709.54565	2781.4241
715.31384	2551.4543
738.40851	3239.074
744.98297	2555.6531
772.15698	3192.2637
899.67554	3058.6755
1024.8842	2884.8379
1166.75	3210.3604
END IONS

BEGIN IONS
TITLE=1799: Scan 6930 (rt=1579.61) [D:\L4aex-Pool22-080823-03a_20231130140117.raw]
PEPMASS=455.29876 46722.281
CHARGE=5+
SCANS=6930
RAWSCANS=sn6930
RTINSECONDS=1579.6064
186.15479	2342.2456
310.69144	2504.926
314.83392	2310.0527
337.39874	2583.9829
342.90536	3136.8162
386.70428	2839.1311
470.30576	3269.7749
502.49683	2692.1516
531.79236	2896.6714
584.09216	2563.2124
616.26587	2572.259
744.05182	2660.6018
964.47162	2878.4607
1002.5822	3183.125
1364.9086	3467.0833
END IONS

BEGIN IONS
TITLE=1800: Scan 6933 (rt=1580.15) [D:\L4aex-Pool22-080823-03a_20231130140117.raw]
PEPMASS=619.39716 49514.156
CHARGE=3+
SCANS=6933
RAWSCANS=sn6933
RTINSECONDS=1580.1541
154.44231	2382.8792
166.81659	2285.8481
170.13597	2312.9854
188.41519	2236.4099
195.80856	2248.2849
197.7157	2578.5706
208.0441	2390.1155
211.74077	2594.2332
277.14194	2734.8801
288.29987	2517.9253
413.90884	2578.8318
650.69403	3036.2795
771.45868	2846.9072
926.41052	3061.3501
948.14209	2433.4602
END IONS

BEGIN IONS
TITLE=1801: Scan 6936 (rt=1580.69) [D:\L4aex-Pool22-080823-03a_20231130140117.raw]
PEPMASS=618.13086 40616.438
CHARGE=2+
SCANS=6936
RAWSCANS=sn6936
RTINSECONDS=1580.691
142.6588	2326.636
169.51129	2431.8462
243.12804	2426.6533
282.55374	2497.7551
335.70816	2579.5959
562.30157	3039.3645
599.80176	2666.616
761.70782	2682.0166
849.60797	2895.7407
1196.0247	3224.9321
1198.0848	2935.9104
END IONS

BEGIN IONS
TITLE=1802: Scan 6937 (rt=1580.87) [D:\L4aex-Pool22-080823-03a_20231130140117.raw]
PEPMASS=568.8719 50247.25
CHARGE=4+
SCANS=6937
RAWSCANS=sn6937
RTINSECONDS=1580.8686
161.80228	2215.7712
164.34283	2007.1597
169.02623	2347.5574
250.39973	2537.4121
288.46881	2442.094
313.48645	2489.7092
327.46335	2416.1741
330.54434	2566.8286
353.17499	2764.3848
360.49847	2584.24
410.94559	2725.5359
686.31177	2705.3481
758.49969	3030.1174
829.16431	2713.5627
1045.2357	2675.5652
1391.4684	3682.2302
1730.5537	3274.9993
END IONS

BEGIN IONS
TITLE=1803: Scan 6939 (rt=1581.16) [D:\L4aex-Pool22-080823-03a_20231130140117.raw]
PEPMASS=466.90122 89440.75
CHARGE=5+
SCANS=6939
RAWSCANS=sn6939
RTINSECONDS=1581.1587
157.86716	2070.0381
157.92697	2395.1663
163.02049	2476.3828
186.51839	2633.1343
216.13602	2266.4214
225.32071	2368.02
383.98672	3129.4338
467.10223	41047.734
467.21158	9670.7451
591.27478	2657.9871
761.08612	2393.9441
928.81226	2712.8584
1029.6801	2800.8655
1494.6851	3023.8904
END IONS

BEGIN IONS
TITLE=1804: Scan 6940 (rt=1581.42) [D:\L4aex-Pool22-080823-03a_20231130140117.raw]
PEPMASS=643.74162 52386.406
CHARGE=3+
SCANS=6940
RAWSCANS=sn6940
RTINSECONDS=1581.4199
160.18503	2545.3616
173.04765	2476.5449
181.42262	2090.6765
181.61023	2131.8257
183.51506	2140.866
190.91757	2324.4236
214.1524	2573.0876
258.37967	2837.4333
297.47742	2831.3701
332.80795	2427.5566
434.5582	2583.3052
440.72595	2847.8157
722.63116	2595.4265
1279.2705	3392.4265
1312.5953	3314.1892
1397.7723	2727.804
1795.8068	2859.8867
END IONS

BEGIN IONS
TITLE=1805: Scan 6942 (rt=1581.82) [D:\L4aex-Pool22-080823-03a_20231130140117.raw]
PEPMASS=504.81302 184959.75
CHARGE=2+
SCANS=6942
RAWSCANS=sn6942
RTINSECONDS=1581.8207
111.61144	1649.7334
122.44998	1732.2246
123.09476	1910.4852
128.60019	1678.2611
129.35518	1760.7222
141.10895	1895.1677
149.045	4784.7065
152.61751	2492.9758
169.07449	2585.4067
172.09682	8484.9746
181.6075	2931.0522
185.72507	2497.8794
186.03223	2456.3887
192.88544	2537.3289
197.61276	2488.2971
229.4278	2771.406
242.95688	2748.7949
247.04439	2448.2144
263.16049	5256.5146
288.19177	4013.6157
325.64624	2876.165
357.43118	2456.7444
373.73718	3734.7119
385.03223	2628.0813
400.98486	13369.081
415.21384	2724.8652
416.03738	3148.0356
418.99576	7359.4429
451.28171	2401.1147
459.28076	3247.7739
504.20026	3793.2986
504.81339	8310.2871
505.31235	2590.2817
579.30322	3042.3015
593.38696	5111.8799
668.26831	2779.532
705.44159	3384.137
719.96637	3143.1064
746.46393	6964.8174
837.53033	3281.8025
880.57281	8756.9434
1008.618	11753.549
1009.6268	6137.8828
END IONS

BEGIN IONS
TITLE=1806: Scan 6943 (rt=1582) [D:\L4aex-Pool22-080823-03a_20231130140117.raw]
PEPMASS=638.08137 41238.563
CHARGE=3+
SCANS=6943
RAWSCANS=sn6943
RTINSECONDS=1581.9971
162.11171	1987.7638
181.37097	2219.158
197.77159	2479.1113
214.92697	2253.0095
370.96033	2943.8513
434.72836	2734.3604
511.37405	2778.2771
620.73444	2821.1797
675.40265	2665.2949
848.57208	3087.2588
956.61243	4282.9531
957.12018	2614.248
1189.8029	2786.3943
END IONS

BEGIN IONS
TITLE=1807: Scan 6947 (rt=1582.72) [D:\L4aex-Pool22-080823-03a_20231130140117.raw]
PEPMASS=547.35433 58211.344
CHARGE=2+
SCANS=6947
RAWSCANS=sn6947
RTINSECONDS=1582.7171
108.78515	1751.9022
110.30394	1873.4816
110.69484	1520.3579
111.62449	1423.9695
114.88829	1572.2827
145.38057	1886.7596
154.30998	1984.3364
157.27988	2237.4707
161.81552	2111.8896
164.74503	2021.5211
170.85678	1971.0724
178.99173	2676.7925
181.59627	3069.5596
199.65439	2640.1921
247.00439	2594.501
267.25726	2275.8169
426.9696	2350.0117
467.27762	2611.9673
738.38641	2578.2878
757.47156	2474.4546
818.51984	2803.3188
END IONS

BEGIN IONS
TITLE=1808: Scan 6948 (rt=1582.9) [D:\L4aex-Pool22-080823-03a_20231130140117.raw]
PEPMASS=718.82358 49574.156
CHARGE=2+
SCANS=6948
RAWSCANS=sn6948
RTINSECONDS=1582.8977
124.1457	2076.6763
125.09917	1987.5906
136.59023	1701.348
172.99373	2330.2329
181.60696	4784.1904
183.74803	2844.1418
335.51959	2552.9636
457.15176	2691.2195
480.53375	2813.8887
489.16751	2705.7747
536.4776	2508.2253
563.01923	3068.4668
568.04767	2636.0093
656.38306	2961.5313
1175.1975	2809.7795
END IONS

BEGIN IONS
TITLE=1809: Scan 6953 (rt=1583.8) [D:\L4aex-Pool22-080823-03a_20231130140117.raw]
PEPMASS=401.59241 53320.5
CHARGE=3+
SCANS=6953
RAWSCANS=sn6953
RTINSECONDS=1583.8032
160.29582	2185.5371
171.888	2635.1013
181.59738	3443.7849
198.27904	2319.5615
209.15639	2352.354
211.01363	2226.0667
220.5332	2112.1028
248.10733	2293.575
324.974	2639.6587
400.9848	11696.051
418.99435	6646.3511
582.8924	3013.0325
773.50079	2956.2461
1103.9387	2892.3181
END IONS

BEGIN IONS
TITLE=1810: Scan 6955 (rt=1584.1) [D:\L4aex-Pool22-080823-03a_20231130140117.raw]
PEPMASS=544.85006 34869.594
CHARGE=4+
SCANS=6955
RAWSCANS=sn6955
RTINSECONDS=1584.1013
178.06267	2516.3347
200.617	2088.25
268.39828	2364.1062
367.24023	2533.1382
371.20599	2715.2017
432.05194	2950.1619
532.76367	2939.5813
560.5849	2789.7942
583.02008	2892.0581
671.43805	3279.2334
1155.9209	3312.105
END IONS

BEGIN IONS
TITLE=1811: Scan 6959 (rt=1584.92) [D:\L4aex-Pool22-080823-03a_20231130140117.raw]
PEPMASS=471.30291 38579.25
CHARGE=4+
SCANS=6959
RAWSCANS=sn6959
RTINSECONDS=1584.9212
195.61409	2846.6448
195.67831	2625.0239
203.55402	2616.3787
264.10028	2340.4834
311.64587	2413.5359
356.89304	3676.2974
369.13712	2871.8552
374.90427	3982.7866
559.44189	2630.9165
1266.5383	3159.2285
1268.0792	3048.8906
END IONS

BEGIN IONS
TITLE=1812: Scan 6960 (rt=1585.1) [D:\L4aex-Pool22-080823-03a_20231130140117.raw]
PEPMASS=494.06457 40302.656
CHARGE=2+
SCANS=6960
RAWSCANS=sn6960
RTINSECONDS=1585.1019
196.36517	2362.429
228.45883	2543.3645
230.94725	2649.238
237.73077	2210.1956
254.34029	2784.6833
259.17188	3275.8845
288.77612	2589.2947
346.82565	2558.1484
359.47229	2703.5774
373.16663	2668.8313
398.10696	2594.7756
591.7771	3301.4314
613.74445	2741.9438
END IONS

BEGIN IONS
TITLE=1813: Scan 6962 (rt=1585.46) [D:\L4aex-Pool22-080823-03a_20231130140117.raw]
PEPMASS=475.55501 35972.125
CHARGE=4+
SCANS=6962
RAWSCANS=sn6962
RTINSECONDS=1585.4642
103.09111	1545.3848
112.3381	1809.4171
122.58127	1700.3468
132.32274	1931.6088
137.18964	1957.8164
155.60596	2653.3789
178.89064	2326.2964
191.5553	2226.7417
193.95319	2779.6187
212.17189	2270.4746
264.08661	2355.4146
765.27411	2694.9712
END IONS

BEGIN IONS
TITLE=1814: Scan 6965 (rt=1586.01) [D:\L4aex-Pool22-080823-03a_20231130140117.raw]
PEPMASS=541.24695 38988.781
CHARGE=2+
SCANS=6965
RAWSCANS=sn6965
RTINSECONDS=1586.0056
115.8513	1750.9585
124.10168	1563.2583
127.11963	1764.1534
137.41437	1962.4011
139.03215	2076.4507
148.44862	3188.5923
150.04471	2107.5217
181.59712	4779.6226
243.86171	2128.8008
541.24652	4113.8818
623.71478	2509.1865
840.15375	2957.624
END IONS

BEGIN IONS
TITLE=1815: Scan 6969 (rt=1586.73) [D:\L4aex-Pool22-080823-03a_20231130140117.raw]
PEPMASS=449.09475 49324.313
CHARGE=5+
SCANS=6969
RAWSCANS=sn6969
RTINSECONDS=1586.7279
110.25835	1550.3185
112.22137	1511.2067
117.95306	1857.2543
122.19054	1897.8792
128.30565	1800.5787
132.70612	2046.2579
154.93768	1983.7769
238.25296	2312.4377
289.08179	2590.3994
354.2738	2322.4673
355.17041	2678.3086
363.02744	3380.2263
385.32791	2843.2451
424.40082	2679.4111
484.65967	2895.739
549.39453	3185.8604
641.7876	3295.1111
END IONS

BEGIN IONS
TITLE=1816: Scan 6970 (rt=1586.9) [D:\L4aex-Pool22-080823-03a_20231130140117.raw]
PEPMASS=561.11468 112816.81
CHARGE=4+
SCANS=6970
RAWSCANS=sn6970
RTINSECONDS=1586.9039
107.9668	2247.4128
115.66969	1590.5103
119.78093	1743.3713
127.71343	1586.6859
142.44862	1966.0363
148.41008	1901.0947
148.41925	2651.6235
148.42708	6401.3457
148.43628	7893.8345
148.45602	8202.7109
148.46396	4922.5171
148.47391	2417.856
148.4828	2673.0537
148.49123	1893.1855
148.50922	2894.5552
148.56055	2284.6682
148.56856	1880.7349
149.81161	1922.1722
150.96579	1937.0984
159.38348	2007.853
166.2847	2560.6794
186.09485	2306.3005
195.09119	2481.8296
350.60617	2800.3489
471.23288	2615.8479
495.37912	2811.2837
638.19263	2684.8137
734.14276	2710.9299
886.60492	3372.5813
1050.8807	2791.4651
END IONS

BEGIN IONS
TITLE=1817: Scan 6972 (rt=1587.2) [D:\L4aex-Pool22-080823-03a_20231130140117.raw]
PEPMASS=479.56486 52481.938
CHARGE=3+
SCANS=6972
RAWSCANS=sn6972
RTINSECONDS=1587.1988
157.30957	2103.6509
176.48714	2151.8123
194.58246	2386.3958
201.11031	2365.1033
209.20694	2480.9204
215.47522	3234.2966
305.92853	2917.1169
374.49655	2377.123
443.35898	2358.4968
444.79517	2564.2549
451.38202	2560.9548
479.21454	3087.729
513.00378	2554.5073
714.2757	2854.9346
774.57654	3020.3398
820.21826	2598.7261
1054.0742	3280.4539
1314.4993	3021.9368
END IONS

BEGIN IONS
TITLE=1818: Scan 6975 (rt=1587.84) [D:\L4aex-Pool22-080823-03a_20231130140117.raw]
PEPMASS=504.81289 64661.438
CHARGE=2+
SCANS=6975
RAWSCANS=sn6975
RTINSECONDS=1587.8417
170.29666	2752.4011
172.23787	2234.292
187.19438	2439.2571
187.99033	2552.8125
210.5031	2468.5742
251.44418	2288.6475
307.6741	3124.1846
407.7395	2682.9043
417.03699	3480.2283
505.31387	5611.0854
505.81641	3428.3911
676.54382	2647.7146
677.60242	2707.7769
896.90503	3033.5632
1018.1981	2799.0823
1018.413	2821.6619
1636.9867	2981.5764
1643.792	4375.2661
END IONS

BEGIN IONS
TITLE=1819: Scan 6978 (rt=1588.38) [D:\L4aex-Pool22-080823-03a_20231130140117.raw]
PEPMASS=562.86346 64422.25
CHARGE=2+
SCANS=6978
RAWSCANS=sn6978
RTINSECONDS=1588.3833
107.74569	1735.8839
109.13692	1534.4081
111.08257	1671.4745
113.38589	1585.6488
116.02684	1538.7239
117.91283	1817.7719
120.55705	1957.3368
131.58867	1815.4417
131.62492	2225.804
132.47739	2097.7971
132.75067	2113.9834
148.44189	2217.0471
159.80841	2238.4106
181.60799	2652.405
186.7561	2280.4109
188.66327	2198.2134
198.90239	2497.637
202.03873	2335.8572
429.31946	2361.1357
603.87323	2663.0952
628.99884	2611.2527
714.89575	2820.8376
990.13635	2895.3496
1029.0909	3696.8872
END IONS

BEGIN IONS
TITLE=1820: Scan 6981 (rt=1588.92) [D:\L4aex-Pool22-080823-03a_20231130140117.raw]
PEPMASS=565.84509 111504.41
CHARGE=2+
SCANS=6981
RAWSCANS=sn6981
RTINSECONDS=1588.9166
106.54335	1526.729
107.47012	1646.5931
120.21516	2547.3647
133.18991	1994.038
136.87833	2015.465
143.55191	1859.3883
148.13657	1946.0029
148.38579	2312.1851
148.41219	2435.6489
148.42078	4006.564
148.42929	7237.6216
148.4382	9916.7559
148.45818	7794.2671
148.46712	4240.6719
148.47571	2833.7754
148.51859	1894.2695
163.38789	2006.7018
171.26611	2080.928
196.41304	2252.3333
217.04111	2523.761
231.64601	2697.3342
261.11084	2682.9714
377.07529	2619.9158
410.54272	2581.6614
610.12927	2846.4309
626.15387	2695.2251
723.01587	2497.428
911.14282	2703.6387
1075.1398	2820.8462
1136.2932	2738.2495
END IONS

BEGIN IONS
TITLE=1821: Scan 6983 (rt=1589.22) [D:\L4aex-Pool22-080823-03a_20231130140117.raw]
PEPMASS=532.8549 64177
CHARGE=3+
SCANS=6983
RAWSCANS=sn6983
RTINSECONDS=1589.2176
135.98332	2069.1306
142.98361	2012.1641
148.44926	3877.9785
151.98235	2226.0542
158.13696	2057.5906
161.54262	1888.6311
169.75528	2288.6174
171.95583	2332.7363
180.40854	2540.718
180.57967	2061.207
181.59659	2391.4963
192.94421	2499.4524
209.53548	2265.1631
216.30679	2343.9204
227.52579	2533.645
277.9223	4192.2661
340.34058	2812.782
669.43896	2688.8833
1027.6727	3544.0938
1559.0198	3175.3623
END IONS

BEGIN IONS
TITLE=1822: Scan 6984 (rt=1589.48) [D:\L4aex-Pool22-080823-03a_20231130140117.raw]
PEPMASS=577.12559 61304.719
CHARGE=2+
SCANS=6984
RAWSCANS=sn6984
RTINSECONDS=1589.4784
120.01331	1852.9215
126.9744	1833.9397
140.16815	1984.7333
152.27048	2175.3252
187.3396	2233.1785
192.67906	2398.7795
198.96133	2117.8284
205.26221	2769.8645
206.94992	2339.7534
217.4333	2503.6404
218.74411	2234.3379
221.56631	2920.1067
241.88361	2557.2466
284.17981	2526.3582
285.0098	2944.2271
285.47641	2495.4814
286.77948	2250.6123
355.06882	3949.646
385.75446	2514.7786
495.91577	2773.2527
527.32104	2915.3083
END IONS

BEGIN IONS
TITLE=1823: Scan 6985 (rt=1589.67) [D:\L4aex-Pool22-080823-03a_20231130140117.raw]
PEPMASS=379.91635 115661.75
CHARGE=3+
SCANS=6985
RAWSCANS=sn6985
RTINSECONDS=1589.67
108.89153	1475.5046
109.74494	1494.7898
118.67008	2183.4771
126.05177	1601.5837
134.51721	1745.3916
148.44202	2318.5007
153.40805	2217.447
167.58232	2174.7358
181.60715	2900.5117
195.86134	2841.2205
218.31427	2302.2939
231.57257	2258.8755
245.14885	2602.7551
251.39955	2645.9358
288.19168	10149.73
361.24438	8501.8086
378.17432	3253.2671
379.21042	3305.6404
379.2554	45481.508
456.11624	2515.9624
1050.9733	2714.3157
END IONS

BEGIN IONS
TITLE=1824: Scan 6986 (rt=1589.85) [D:\L4aex-Pool22-080823-03a_20231130140117.raw]
PEPMASS=478.81213 44430.375
CHARGE=2+
SCANS=6986
RAWSCANS=sn6986
RTINSECONDS=1589.8512
163.06915	2058.7146
163.33546	2021.0377
181.48967	2057.1931
181.59727	2265.678
182.51537	2145.4807
238.17073	2500.7571
286.04315	3172.4941
288.9696	2934.9604
365.53976	2771.5652
393.14444	2618.7808
397.3024	2975.5708
525.20465	2664.0986
817.6485	2847.5303
1102.782	3152.5583
1133.5413	2727.0266
1148.5023	2935.0042
END IONS

BEGIN IONS
TITLE=1825: Scan 6989 (rt=1590.39) [D:\L4aex-Pool22-080823-03a_20231130140117.raw]
PEPMASS=550.36251 54527.625
CHARGE=4+
SCANS=6989
RAWSCANS=sn6989
RTINSECONDS=1590.39
105.9492	1523.2953
107.96729	1566.4471
108.21355	1880.7058
112.37021	1777.4253
120.01794	1808.4517
128.23154	2018.5103
133.37546	1853.8661
139.88455	1908.1592
148.4426	3622.8901
158.78958	2471.5459
163.74753	2325.4888
171.81047	2248.0576
173.56993	2263.5757
173.70161	2117.6812
268.8786	2454.0864
282.85855	2508.1272
388.56476	2746.9287
395.98349	2440.3503
485.61835	3131.8838
END IONS

BEGIN IONS
TITLE=1826: Scan 6992 (rt=1590.93) [D:\L4aex-Pool22-080823-03a_20231130140117.raw]
PEPMASS=450.29579 123003.44
CHARGE=2+
SCANS=6992
RAWSCANS=sn6992
RTINSECONDS=1590.9275
104.39328	1308.1002
111.43853	1700.1685
117.20373	1760.7213
118.37885	1708.3467
119.87746	1698.4492
122.10247	1465.6528
122.48703	1621.5712
139.96451	2718.1001
141.2177	2132.7449
147.53619	2064.0122
148.40425	1871.3678
148.41348	2051.26
148.4212	4869.6343
148.43019	7416.0688
148.43892	12217.804
148.45865	7019.7983
148.46707	5921.959
148.47635	3005.3733
148.48485	2400.0132
148.4937	1831.9576
148.50212	2023.11
149.17831	2102.2148
157.92218	2039.6454
185.99075	2359.2942
196.69577	2113.8835
197.29987	2274.1797
249.47711	2502.386
318.59479	2526.8027
336.44138	2567.2627
623.22089	2757.9973
654.39594	2670.6621
737.70514	3143.0315
803.8089	2556.0186
893.80145	2627.4924
END IONS

BEGIN IONS
TITLE=1827: Scan 6994 (rt=1591.22) [D:\L4aex-Pool22-080823-03a_20231130140117.raw]
PEPMASS=550.3626 36179.344
CHARGE=2+
SCANS=6994
RAWSCANS=sn6994
RTINSECONDS=1591.2212
107.96693	2373.0569
125.57056	1785.2883
147.24515	2020.106
200.22508	2539.782
250.64871	2714.0581
311.83493	2796.5347
317.79218	3006.4553
373.91962	2557.3301
464.49286	2579.6777
494.86478	2661.3008
927.04083	2721.7612
END IONS

BEGIN IONS
TITLE=1828: Scan 6995 (rt=1591.48) [D:\L4aex-Pool22-080823-03a_20231130140117.raw]
PEPMASS=460.54975 59981.063
CHARGE=4+
SCANS=6995
RAWSCANS=sn6995
RTINSECONDS=1591.4822
105.31561	1527.9629
108.30581	1554.5607
108.46442	1857.885
117.34328	1827.2535
118.38922	1662.0112
135.0509	2081.2625
179.36827	2214.384
180.8721	2197.6995
193.54593	2398.9067
255.91724	2676.7278
265.10416	2927.2893
298.78491	2489.6292
456.5817	2415.4534
464.5708	2661.9309
494.98187	2704.2241
523.49347	3053.3416
530.63025	2537.2507
536.35803	2876.3831
562.32269	2796.6128
673.07471	3033.2671
888.797	2691.3887
END IONS

BEGIN IONS
TITLE=1829: Scan 6996 (rt=1591.67) [D:\L4aex-Pool22-080823-03a_20231130140117.raw]
PEPMASS=555.35939 36003.313
CHARGE=2+
SCANS=6996
RAWSCANS=sn6996
RTINSECONDS=1591.6749
134.50398	1796.1165
136.03421	1711.4027
141.42575	2088.947
158.65569	2016.0818
181.59805	3567.6755
194.06883	2389.8118
269.60645	2467.4465
327.27197	2873.9534
539.50635	2779.3027
663.05151	2732.5029
695.32733	2828.6838
END IONS

BEGIN IONS
TITLE=1830: Scan 6997 (rt=1591.86) [D:\L4aex-Pool22-080823-03a_20231130140117.raw]
PEPMASS=508.57955 40552.813
CHARGE=4+
SCANS=6997
RAWSCANS=sn6997
RTINSECONDS=1591.8556
157.38074	2172.8508
172.96892	2071.4478
192.04172	2478.3855
194.43169	2772.9133
202.42209	2666.5681
225.79951	2246.9141
264.16687	2566.6436
266.27478	2312.1711
299.35037	2596.5452
319.13208	2529.1313
541.98425	2802.2991
587.62531	2498.9517
END IONS

BEGIN IONS
TITLE=1831: Scan 6998 (rt=1592.04) [D:\L4aex-Pool22-080823-03a_20231130140117.raw]
PEPMASS=949.21417 50281.688
CHARGE=2+
SCANS=6998
RAWSCANS=sn6998
RTINSECONDS=1592.0367
152.92059	2030.941
168.55446	1935.5801
173.16263	2064.478
181.59753	2602.2388
193.14337	2062.3591
226.02071	2610.7961
256.31354	2726.3875
319.82358	2792.4155
321.50552	2751.866
339.6149	2408.3752
642.88214	2904.446
698.04175	2533.5737
756.72382	2969.3225
956.3941	2897.1182
1512.3722	2936.4316
1758.8738	4307.5874
1762.8516	3084.8789
END IONS

BEGIN IONS
TITLE=1832: Scan 7001 (rt=1592.59) [D:\L4aex-Pool22-080823-03a_20231130140117.raw]
PEPMASS=568.8724 57227.188
CHARGE=4+
SCANS=7001
RAWSCANS=sn7001
RTINSECONDS=1592.5914
166.21794	2294.9773
168.08551	2008.8658
173.14198	2447.0168
175.65088	2104.3254
184.66084	2023.7072
194.36218	2164.9348
204.45111	2328.7695
298.44293	2863.936
328.87277	2956.1768
454.99448	2612.469
506.46854	2414.5164
553.84448	2537.7068
558.24957	2729.0522
670.96515	2661.3735
725.41272	2616.6824
748.77325	2776.8193
956.87262	3179.947
977.49664	2974.636
1079.1223	2662.1685
1273.1653	2738.0757
END IONS

BEGIN IONS
TITLE=1833: Scan 7003 (rt=1592.97) [D:\L4aex-Pool22-080823-03a_20231130140117.raw]
PEPMASS=589.3585 33543.906
CHARGE=2+
SCANS=7003
RAWSCANS=sn7003
RTINSECONDS=1592.9702
112.54444	1601.1055
121.56313	2075.9321
135.11037	1737.5837
136.40536	1663.6707
207.75125	2287.54
321.36581	2508.3228
425.23993	3188.708
524.51294	2798.6948
927.98779	3074.1851
1102.5592	2798.2192
END IONS

BEGIN IONS
TITLE=1834: Scan 7004 (rt=1593.15) [D:\L4aex-Pool22-080823-03a_20231130140117.raw]
PEPMASS=388.34112 62999.188
CHARGE=4+
SCANS=7004
RAWSCANS=sn7004
RTINSECONDS=1593.1472
114.12783	1661.9218
121.44636	1801.0245
123.84089	1649.085
124.15336	1845.9652
127.13125	1652.3751
152.74251	2078.7959
154.46512	2400.988
167.95978	2216.7515
171.00864	2282.4055
181.60741	3207.304
193.81195	2307.1353
266.67224	2594.7119
421.8414	2773.6318
624.63733	2818.1262
705.88818	2479.6758
768.83887	2836.0403
812.00873	2495.5728
819.25146	3549.541
926.87671	2656.6025
1107.0574	2706.3997
1110.1458	2772.9131
END IONS

BEGIN IONS
TITLE=1835: Scan 7007 (rt=1593.69) [D:\L4aex-Pool22-080823-03a_20231130140117.raw]
PEPMASS=386.92061 40821.531
CHARGE=2+
SCANS=7007
RAWSCANS=sn7007
RTINSECONDS=1593.6862
156.08899	2203.7461
157.97343	2730.1995
181.60802	2719.4204
225.09612	2365.4026
227.50845	2248.9226
241.66103	2736.3247
242.83636	2355.1038
261.35504	2349.7837
341.97522	2406.7295
555.1582	2963.6631
579.17078	2800.7969
582.51208	2428.7737
662.50195	2783.1914
1614.9611	2975.5266
END IONS

BEGIN IONS
TITLE=1836: Scan 7008 (rt=1593.87) [D:\L4aex-Pool22-080823-03a_20231130140117.raw]
PEPMASS=486.56144 51499.719
CHARGE=4+
SCANS=7008
RAWSCANS=sn7008
RTINSECONDS=1593.8715
102.08369	1370.8457
107.47343	1659.1443
112.79794	1778.3274
116.39945	1681.8861
121.7318	1789.8464
129.91295	1699.8081
151.01454	2062.0708
180.90361	2385.4934
181.60965	2291.7334
221.19252	2385.364
279.91071	2947.2617
284.31882	2571.9204
336.68399	2369.7766
344.06702	2784.0859
645.99927	2896.8096
709.34326	3525.6443
END IONS

BEGIN IONS
TITLE=1837: Scan 7009 (rt=1594.05) [D:\L4aex-Pool22-080823-03a_20231130140117.raw]
PEPMASS=718.82379 60807.594
CHARGE=2+
SCANS=7009
RAWSCANS=sn7009
RTINSECONDS=1594.0515
128.69745	1673.9417
139.37582	2001.1725
161.32259	1981.197
171.83643	2160.8337
172.21407	2214.647
180.24301	2071.259
213.34776	2114.4956
260.37415	2511.7024
348.80927	3313.2786
365.01437	2768.9407
405.58408	3267.3052
430.84293	2601.1042
445.16733	2396.6985
546.70056	2785.1567
595.33966	2859.8176
779.87671	2849.0425
954.25507	3067.9458
1205.4609	3170.9246
END IONS

BEGIN IONS
TITLE=1838: Scan 7013 (rt=1594.7) [D:\L4aex-Pool22-080823-03a_20231130140117.raw]
PEPMASS=589.10718 46259.031
CHARGE=4+
SCANS=7013
RAWSCANS=sn7013
RTINSECONDS=1594.7046
122.88464	1788.6913
127.59962	1886.451
135.73405	1626.4331
136.84328	1932.8684
138.93454	1852.525
143.47818	1983.2827
143.68596	2240.6187
144.47694	1911.9567
162.10379	1808.0339
164.76001	2386.2585
229.98828	2456.0657
268.4664	2504.3638
270.89386	2360.5413
449.97562	2516.1221
501.18597	2792.3486
513.13397	2634.9434
END IONS

BEGIN IONS
TITLE=1839: Scan 7014 (rt=1594.97) [D:\L4aex-Pool22-080823-03a_20231130140117.raw]
PEPMASS=570.59845 56018.563
CHARGE=4+
SCANS=7014
RAWSCANS=sn7014
RTINSECONDS=1594.9655
111.23565	1566.4247
118.26353	2150.908
124.70263	1618.6193
134.9819	2004.5219
148.44208	2586.3889
148.92053	2195.7217
232.73387	2602.0942
255.52446	2370.1079
274.76074	3002.0554
286.10544	2539.9373
323.49646	2679.3833
339.30624	2356.0942
346.18631	2261.3831
386.19312	2973.4294
586.07471	2738.1775
742.53406	3143.3186
903.53125	2860.7297
1095.3102	2615.8743
END IONS

BEGIN IONS
TITLE=1840: Scan 7016 (rt=1595.34) [D:\L4aex-Pool22-080823-03a_20231130140117.raw]
PEPMASS=466.9014 90957.5
CHARGE=5+
SCANS=7016
RAWSCANS=sn7016
RTINSECONDS=1595.3383
166.25145	2518.2778
167.459	2045.631
198.45496	2101.2144
275.24356	2557.6963
278.09692	2784.7766
467.10202	37774.277
467.20801	6401.8408
467.30692	4721.9731
468.10242	11508.661
606.99353	2734.7227
625.57941	2963.4878
934.60376	2739.9666
991.67584	2929.3223
1418.3936	2757.8057
END IONS

BEGIN IONS
TITLE=1841: Scan 7020 (rt=1596.06) [D:\L4aex-Pool22-080823-03a_20231130140117.raw]
PEPMASS=468.80289 66742
CHARGE=2+
SCANS=7020
RAWSCANS=sn7020
RTINSECONDS=1596.0574
102.2235	1246.3806
104.48038	1386.8479
104.4852	1419.1742
109.9604	1718.6908
111.90738	1472.4929
121.87614	1570.8326
148.44199	3158.1125
152.29462	1999.6405
171.12202	2014.78
263.72302	2302.2998
265.95493	2654.5337
309.73636	2883.6245
335.78128	2412.4414
431.06848	2556.2512
468.10291	10265.114
469.1008	10024.746
480.33322	2940.6958
579.69354	3064.5588
649.00043	2761.23
END IONS

BEGIN IONS
TITLE=1842: Scan 7023 (rt=1596.59) [D:\L4aex-Pool22-080823-03a_20231130140117.raw]
PEPMASS=401.85594 59220.344
CHARGE=5+
SCANS=7023
RAWSCANS=sn7023
RTINSECONDS=1596.5874
172.18965	2468.4009
181.59592	2735.7029
194.89999	2313.4617
207.06465	2253.2534
211.93758	2762.8687
238.90759	2289.5593
326.94229	2459.4724
400.98444	8517.9932
401.98624	4218.1118
418.99539	8510.6709
502.62549	2788.3247
689.36066	2728.0576
1107.0526	3041.1099
1261.786	3312.0259
1274.6017	2885.0913
END IONS

BEGIN IONS
TITLE=1843: Scan 7024 (rt=1596.77) [D:\L4aex-Pool22-080823-03a_20231130140117.raw]
PEPMASS=556.35919 59015.375
CHARGE=2+
SCANS=7024
RAWSCANS=sn7024
RTINSECONDS=1596.7685
114.43191	1718.1697
126.25244	1731.9796
128.26384	1760.6265
144.03966	2145.1157
170.1933	2143.0544
188.76414	2599.1936
198.3801	2379.6206
241.3246	2334.6912
323.80554	2597.769
439.60437	2467.9241
443.26154	2892.8115
466.14581	3011.8076
742.13251	2930.2727
860.15137	2632.0564
880.94421	2707.0164
END IONS

BEGIN IONS
TITLE=1844: Scan 7031 (rt=1598.06) [D:\L4aex-Pool22-080823-03a_20231130140117.raw]
PEPMASS=573.11694 40836.594
CHARGE=4+
SCANS=7031
RAWSCANS=sn7031
RTINSECONDS=1598.0595
161.02296	2095.8328
179.71521	2100.5103
194.05664	2379.1167
380.38702	2693.7229
438.26196	2475.5591
488.0665	3104.6809
516.74182	2929.5925
565.90405	2537.73
611.08417	2455.3833
620.84332	2652.9663
630.75018	2505.3467
810.5788	3081.0164
1092.546	2779.209
1881.2096	2986.3899
END IONS

BEGIN IONS
TITLE=1845: Scan 7034 (rt=1598.6) [D:\L4aex-Pool22-080823-03a_20231130140117.raw]
PEPMASS=1093.3424 49528.906
CHARGE=3+
SCANS=7034
RAWSCANS=sn7034
RTINSECONDS=1598.5965
156.05125	2113.585
160.79999	2306.9382
173.87634	2166.9639
197.59775	2075.6206
213.15715	2143.6062
228.93774	2589.478
246.66542	2356.4346
270.83725	2817.7717
322.45908	2971.1826
513.73468	2923.3972
699.34955	2512.4685
716.63086	2522.3784
771.10223	3342.7583
842.74976	2630.3923
1358.3177	2809.7813
1862.1382	3647.8621
1957.0507	2918.9246
END IONS

BEGIN IONS
TITLE=1846: Scan 7035 (rt=1598.78) [D:\L4aex-Pool22-080823-03a_20231130140117.raw]
PEPMASS=479.05821 40471.938
CHARGE=2+
SCANS=7035
RAWSCANS=sn7035
RTINSECONDS=1598.7777
155.21425	2071.3967
227.12413	2582.6138
246.04823	2754.1377
279.89859	2457.7256
292.53357	3118.3389
350.34369	2678.5339
353.95923	2453.0669
398.35818	2721.0686
588.31427	2780.4744
701.17938	2830.4387
740.79974	3114.7048
800.53015	2934.1333
1526.2349	2484.4155
END IONS

BEGIN IONS
TITLE=1847: Scan 7038 (rt=1599.34) [D:\L4aex-Pool22-080823-03a_20231130140117.raw]
PEPMASS=482.80757 48530.625
CHARGE=4+
SCANS=7038
RAWSCANS=sn7038
RTINSECONDS=1599.3406
154.00095	1890.1563
180.68503	2399.3755
248.68243	2428.032
262.48596	2548.1145
278.11981	2681.6353
347.54449	2492.0823
470.70032	2668.5371
516.83014	2867.196
665.146	2631.7532
675.9314	3012.6077
705.62494	2895.9294
785.59155	2605.5493
821.91113	2598.3159
883.44629	2810.2493
983.58496	2769.5239
1270.9752	3056.7607
1588.0508	2974.7192
1640.0492	3200.0315
END IONS

BEGIN IONS
TITLE=1848: Scan 7040 (rt=1599.73) [D:\L4aex-Pool22-080823-03a_20231130140117.raw]
PEPMASS=555.60507 45707.375
CHARGE=2+
SCANS=7040
RAWSCANS=sn7040
RTINSECONDS=1599.7253
106.22163	1404.9919
107.68356	1683.0609
108.25817	1533.1956
113.87809	1537.4572
122.22623	1824.4724
187.21802	2545.4727
200.39478	2535.0398
259.34421	2334.376
267.31827	2225.5305
374.90399	2494.9832
390.60797	2638.9358
612.44788	2616.2571
735.20361	3334.1648
901.62421	2971.8279
END IONS

BEGIN IONS
TITLE=1849: Scan 7048 (rt=1601.19) [D:\L4aex-Pool22-080823-03a_20231130140117.raw]
PEPMASS=1365.1666 37289.375
CHARGE=2+
SCANS=7048
RAWSCANS=sn7048
RTINSECONDS=1601.1923
160.29071	2639.3108
169.4677	2430.7271
170.87573	2084.2869
218.5029	2244.9453
257.72595	2457.7854
280.46878	2913.2969
376.96094	2558.8274
607.51556	3016.4209
843.92511	2758.1584
1543.4746	2784.2468
1997.8591	3614.3083
END IONS

BEGIN IONS
TITLE=1850: Scan 7050 (rt=1601.55) [D:\L4aex-Pool22-080823-03a_20231130140117.raw]
PEPMASS=471.48742 51316.156
CHARGE=5+
SCANS=7050
RAWSCANS=sn7050
RTINSECONDS=1601.5544
222.43254	2462.8076
227.96425	2583.3188
288.76889	2501.3979
307.63974	2525.3059
384.9501	2794.6426
406.61554	2630.3066
420.952	3061.3376
434.4903	2834.8528
507.91577	2927.3555
904.87714	2971.7642
1117.1715	2628.345
1235.2999	2916.1213
1315.3389	3216.5928
1622.9437	2818.7771
1627.4008	3134.4531
END IONS

BEGIN IONS
TITLE=1851: Scan 7051 (rt=1601.74) [D:\L4aex-Pool22-080823-03a_20231130140117.raw]
PEPMASS=785.1399 43866.813
CHARGE=3+
SCANS=7051
RAWSCANS=sn7051
RTINSECONDS=1601.7397
160.29129	1914.67
194.0266	2213.5195
200.4537	2115.731
220.88162	2124.9363
248.57571	2370.4863
337.74689	3240.0315
372.36707	2599.8074
538.66071	2971.3083
572.8175	2784.8464
631.55762	3090.791
859.46655	2886.2478
895.71008	2924.6724
957.13757	2764.856
1084.225	2908.3945
1630.2257	3035.8574
END IONS

BEGIN IONS
TITLE=1852: Scan 7052 (rt=1601.92) [D:\L4aex-Pool22-080823-03a_20231130140117.raw]
PEPMASS=406.60197 48803.594
CHARGE=3+
SCANS=7052
RAWSCANS=sn7052
RTINSECONDS=1601.9207
117.76117	1893.525
132.16769	1844.701
133.25076	1944.0634
138.01604	2167.3599
148.44217	2760.3743
165.29565	2031.9042
172.85765	2294.8516
181.60574	3195.0708
193.62228	2151.3508
240.54373	2243.3472
298.33594	2813.5203
328.64993	2785.7974
407.18753	2503.9827
438.16904	2561.2825
586.56323	2519.8928
609.44922	2363.2109
1174.511	2951.0793
END IONS

BEGIN IONS
TITLE=1853: Scan 7054 (rt=1602.28) [D:\L4aex-Pool22-080823-03a_20231130140117.raw]
PEPMASS=544.84975 42671.25
CHARGE=4+
SCANS=7054
RAWSCANS=sn7054
RTINSECONDS=1602.278
103.20594	1350.061
107.44695	1409.1379
119.73081	1751.3691
145.61685	2142.7156
148.68628	2126.2417
164.93964	2347.271
182.70224	2348.6519
292.24323	2827.1301
376.23434	2695.3496
457.12003	2742.9851
570.56409	2909.4663
799.65436	3002.3306
997.9942	2920.6355
END IONS

BEGIN IONS
TITLE=1854: Scan 7055 (rt=1602.45) [D:\L4aex-Pool22-080823-03a_20231130140117.raw]
PEPMASS=598.38956 55469.25
CHARGE=2+
SCANS=7055
RAWSCANS=sn7055
RTINSECONDS=1602.4547
111.71114	1637.8478
117.66238	1919.3621
131.2067	2051.5396
131.50343	2124.6594
135.07368	2103.9465
139.74022	2166.9219
146.03584	1963.2122
158.99066	2321.7251
161.91129	1992.0632
180.31422	2071.3914
181.60635	3241.2605
240.84935	3110.6714
242.40651	2449.6018
250.91226	2472.0615
252.58426	2199.5396
725.82526	3148.9275
810.49774	3071.6895
872.26855	3111.9185
935.86121	2689.3274
END IONS

BEGIN IONS
TITLE=1855: Scan 7056 (rt=1602.63) [D:\L4aex-Pool22-080823-03a_20231130140117.raw]
PEPMASS=544.84975 64204
CHARGE=4+
SCANS=7056
RAWSCANS=sn7056
RTINSECONDS=1602.6319
105.48054	1485.2172
105.50848	1550.3722
115.0535	1788.5938
115.66153	1660.3126
120.59941	1947.1075
129.21487	1785.7877
134.02055	2072.3806
143.94786	1901.8721
161.26678	2582.3643
162.76411	1950.2946
168.26436	2152.4514
181.59695	4064.1675
184.74449	2275.2207
185.63361	2187.9548
198.66692	2132.72
206.25941	2354.0767
313.44464	2606.1333
318.39307	2342.3604
372.35248	2476.6711
411.17407	2283.6428
414.78256	2970.0513
667.35309	2610.3135
793.93042	2792.4255
829.42236	2764.3022
END IONS

BEGIN IONS
TITLE=1856: Scan 7064 (rt=1604.1) [D:\L4aex-Pool22-080823-03a_20231130140117.raw]
PEPMASS=785.14066 41119.406
CHARGE=3+
SCANS=7064
RAWSCANS=sn7064
RTINSECONDS=1604.0972
181.59648	2112.968
183.33855	2043.6913
251.88603	3095.2393
271.31302	2308.3232
331.42145	2760.1658
456.59253	2650.866
484.88779	2562.5735
541.57172	3148.6707
939.89648	3730.0071
956.1582	3178.1045
1020.98	2743.4485
1026.2208	3019.7649
1826.224	2923.4744
END IONS

BEGIN IONS
TITLE=1857: Scan 7068 (rt=1604.82) [D:\L4aex-Pool22-080823-03a_20231130140117.raw]
PEPMASS=580.37559 60550.688
CHARGE=2+
SCANS=7068
RAWSCANS=sn7068
RTINSECONDS=1604.8171
171.5312	2128.0625
202.11339	2510.4841
245.74323	2309.1589
273.05789	2566.51
318.13425	2407.2029
355.07062	4195.1934
357.06894	4786.4053
395.81888	2354.9233
429.43274	3070.8962
430.8038	2518.9851
475.00299	6470.9067
530.40729	3021.9001
555.52734	2723.6064
747.80682	3317.3145
808.46368	2563.9565
1641.6306	3167.5962
1797.4099	3304.4265
END IONS

BEGIN IONS
TITLE=1858: Scan 7075 (rt=1606.08) [D:\L4aex-Pool22-080823-03a_20231130140117.raw]
PEPMASS=755.13971 30865.031
CHARGE=3+
SCANS=7075
RAWSCANS=sn7075
RTINSECONDS=1606.0756
168.51357	2192.9873
187.33817	2673.9666
221.00659	2525.6685
242.58517	2334.1653
246.20081	2509.8347
304.11057	2544.2312
379.82339	3147.4211
414.84076	2543.2424
921.992	3219.6646
1732.8864	3095.6921
END IONS

BEGIN IONS
TITLE=1859: Scan 7078 (rt=1606.54) [D:\L4aex-Pool22-080823-03a_20231130140117.raw]
PEPMASS=379.74777 269492.38
CHARGE=3+
SCANS=7078
RAWSCANS=sn7078
RTINSECONDS=1606.5352
187.6425	2415.7578
221.02618	2303.3494
244.07912	3782.3762
288.19162	12428.648
311.56024	3096.6245
325.47446	2546.2261
361.24414	14128.325
362.24713	4313.8403
368.80698	2574.781
379.17709	4193.9385
379.25497	150929.23
380.25845	35180.996
477.8313	2989.3401
618.2724	2505.4675
1055.7837	2895.439
1092.3906	3317.2778
1121.4868	2859.177
1194.9729	2743.5295
1402.7218	3432.2869
END IONS

BEGIN IONS
TITLE=1860: Scan 7079 (rt=1606.8) [D:\L4aex-Pool22-080823-03a_20231130140117.raw]
PEPMASS=569.11824 76107.719
CHARGE=4+
SCANS=7079
RAWSCANS=sn7079
RTINSECONDS=1606.7957
170.51077	1889.1245
181.60851	2524.354
212.74963	2504.6448
228.99887	2188.6392
229.38373	2369.3804
256.32825	2384.8489
281.64651	2386.0415
296.48737	2507.2615
310.24005	2412.4019
324.95514	2579.7578
675.51508	2645.0874
709.48358	4335.3804
727.97333	4308.3076
733.47815	2852.5166
758.48889	5650.5732
758.82275	5664.3115
759.48724	4528.1982
929.60913	2683.7048
994.89038	2606.853
1137.2252	3799.1912
1138.7234	3057.1155
1861.3452	3111.3176
END IONS

BEGIN IONS
TITLE=1861: Scan 7081 (rt=1607.2) [D:\L4aex-Pool22-080823-03a_20231130140117.raw]
PEPMASS=455.49637 39795.844
CHARGE=5+
SCANS=7081
RAWSCANS=sn7081
RTINSECONDS=1607.1976
218.5183	2101.5703
271.34213	2496.323
281.93561	2338.8748
529.84894	3052.7617
554.86487	3110.0828
607.0249	2473.2593
613.93243	2462.8164
660.28766	3204.5876
694.36401	2361.6855
741.4873	3423.458
802.36572	2625.5107
1167.3499	2855.8784
1717.6973	3249.1648
END IONS

BEGIN IONS
TITLE=1862: Scan 7083 (rt=1607.56) [D:\L4aex-Pool22-080823-03a_20231130140117.raw]
PEPMASS=387.08559 63520.906
CHARGE=3+
SCANS=7083
RAWSCANS=sn7083
RTINSECONDS=1607.5596
159.11349	2271.6682
175.32149	2092.8403
181.60683	2920.1248
257.46365	2282.926
264.83963	2639.9976
268.70831	2620.2585
296.77823	2635.7905
302.16974	2302.3374
365.46103	2487.6221
386.75436	8382.7314
387.25836	4699.8032
393.97424	2774.3594
407.67926	2689.9783
471.38748	2793.0623
485.31985	3343.6663
487.33127	2839.7412
562.41321	2856.6758
712.47607	3434.6094
1976.2075	2720.8611
END IONS

BEGIN IONS
TITLE=1863: Scan 7084 (rt=1607.74) [D:\L4aex-Pool22-080823-03a_20231130140117.raw]
PEPMASS=494.06393 49399.719
CHARGE=2+
SCANS=7084
RAWSCANS=sn7084
RTINSECONDS=1607.7449
104.86812	1509.1715
114.02583	1568.8693
115.4964	1689.3485
115.87131	1580.8102
119.42918	1698.7775
119.60432	1521.3616
120.95053	1505.9612
125.98692	1875.7611
129.78732	1865.0956
133.90057	1688.1311
134.77722	1614.6051
136.17586	1982.839
146.23029	2369.9111
163.28903	1951.3555
185.33588	2452.3403
191.74561	2322.5232
220.09589	2185.8552
333.02307	2452.5667
664.73059	2911.9475
753.84534	2899.3477
END IONS

BEGIN IONS
TITLE=1864: Scan 7086 (rt=1608.1) [D:\L4aex-Pool22-080823-03a_20231130140117.raw]
PEPMASS=851.35127 95545.094
CHARGE=2+
SCANS=7086
RAWSCANS=sn7086
RTINSECONDS=1608.1011
144.47685	1819.8813
148.44893	3691.2808
155.23114	1942.4668
157.96703	1898.1764
174.6888	2251.6328
217.67815	2142.0417
291.21506	2464.3225
297.69183	2386.6836
300.91705	2658.1311
320.14432	2526.9392
339.20193	2569.8586
367.49841	2506.5
382.25745	2429.313
383.85818	2954.2124
433.08304	2416.7302
454.32138	3267.3474
463.20328	3473.6858
648.27271	3702.2197
699.55884	2735.5952
713.33154	3232.8906
771.71991	2872.0715
825.22174	2587.2874
842.39508	2661.5535
1218.0282	3246.8315
1399.592	3628.8921
1614.4489	3138.7275
1685.6844	6216.4712
END IONS

BEGIN IONS
TITLE=1865: Scan 7088 (rt=1608.46) [D:\L4aex-Pool22-080823-03a_20231130140117.raw]
PEPMASS=383.25131 32267.781
CHARGE=5+
SCANS=7088
RAWSCANS=sn7088
RTINSECONDS=1608.4619
181.60651	2597.7771
218.48738	2267.0439
260.02649	2319.7354
291.04224	2866.5044
352.83966	2430.9065
457.45792	3113.5715
765.5144	3378.052
930.07922	2816.2698
1621.162	2959.1997
1711.1281	3175.6665
END IONS

BEGIN IONS
TITLE=1866: Scan 7090 (rt=1608.82) [D:\L4aex-Pool22-080823-03a_20231130140117.raw]
PEPMASS=561.36851 43225.313
CHARGE=4+
SCANS=7090
RAWSCANS=sn7090
RTINSECONDS=1608.8225
158.96391	3434.6709
172.43097	2244.0466
193.89488	2269.7546
194.17735	1999.5028
194.5787	2450.7605
199.41588	2289.2227
201.9462	2276.6531
363.25403	2541.5151
392.22153	2453.4241
554.21399	2645.0654
624.52368	3203.3179
748.48547	3703.4951
1101.2283	4013.7
1103.0513	3130.5405
END IONS

BEGIN IONS
TITLE=1867: Scan 7091 (rt=1609) [D:\L4aex-Pool22-080823-03a_20231130140117.raw]
PEPMASS=436.28246 36765.625
CHARGE=5+
SCANS=7091
RAWSCANS=sn7091
RTINSECONDS=1609.0036
165.66765	2488.6921
175.67914	2468.9224
209.94597	2221.0117
210.95064	2369.8264
238.0936	2613.0173
245.52342	2507.9949
248.00636	2366.249
431.6821	2883.5042
1217.8643	3205.875
1542.6628	3223.79
1955.2363	2970.6682
END IONS

BEGIN IONS
TITLE=1868: Scan 7093 (rt=1609.37) [D:\L4aex-Pool22-080823-03a_20231130140117.raw]
PEPMASS=616.90112 98911.813
CHARGE=2+
SCANS=7093
RAWSCANS=sn7093
RTINSECONDS=1609.3656
129.11084	1706.7407
134.1227	1975.8324
147.41481	2173.8901
148.31213	2011.4305
148.36542	1831.5269
148.40884	2582.5374
148.4174	2840.7156
148.42741	4841.4858
148.43587	8604.6094
148.45618	8034.5469
148.46451	4861.7881
148.47429	2586.447
148.4834	2603.2156
148.49165	3534.4292
149.65215	1847.9492
166.18459	2033.7209
180.33638	1831.0601
180.34912	2477.3777
183.36743	2566.8762
184.70161	2152.0588
195.90363	2550.0269
236.07343	2980.6221
257.59039	2235.791
301.55371	2751.0242
464.18277	2808.592
END IONS

BEGIN IONS
TITLE=1869: Scan 7095 (rt=1609.65) [D:\L4aex-Pool22-080823-03a_20231130140117.raw]
PEPMASS=600.11385 40326.063
CHARGE=4+
SCANS=7095
RAWSCANS=sn7095
RTINSECONDS=1609.6486
156.08496	1836.6254
163.06136	2140.895
176.28372	2100.7646
181.74207	2000.2771
226.57321	2605.3108
233.53775	2521.7302
292.26611	3034.1526
407.59631	3121.2471
773.4903	3044.2949
901.81116	2646.1289
948.83356	3088.9141
1199.2421	2789.1204
1291.0247	3062.0481
END IONS

BEGIN IONS
TITLE=1870: Scan 7096 (rt=1609.92) [D:\L4aex-Pool22-080823-03a_20231130140117.raw]
PEPMASS=432.60594 113280
CHARGE=3+
SCANS=7096
RAWSCANS=sn7096
RTINSECONDS=1609.9173
158.04065	2163.9324
172.09634	3236.9888
180.14818	2225.3647
198.72015	2350.0188
206.19473	2506.0183
208.95346	2479.5994
210.95001	2896.8428
217.57257	2405.5798
232.40739	2570.8208
248.75525	2558.7805
262.509	2708.0735
281.35275	2282.8574
288.19379	2479.8877
308.12766	2376.6484
361.0267	3944.0674
362.02753	2904.4556
365.09509	3037.7375
432.28583	10678.18
432.78796	4516.8208
433.26486	5497.9717
466.89117	2585.2573
497.98138	2513.834
584.38	2837.553
584.88367	3979.1575
593.3833	4850.2104
648.40302	3422.4731
791.539	3495.5244
863.56525	3540.2241
866.32196	2896.9192
952.63635	2771.2332
1149.7375	2825.6238
1238.8344	3016.3
1837.4504	3120.4673
END IONS

BEGIN IONS
TITLE=1871: Scan 7097 (rt=1610.14) [D:\L4aex-Pool22-080823-03a_20231130140117.raw]
PEPMASS=851.35167 65469.688
CHARGE=2+
SCANS=7097
RAWSCANS=sn7097
RTINSECONDS=1610.1414
147.76765	1887.7269
148.44974	3329.7888
160.84001	2534.0469
303.89767	2643.5286
320.14667	4120.8765
402.04257	2902.1606
449.97308	2687.8054
463.20404	6361.353
532.43933	2947.3254
648.27362	6502.4805
670.78333	2702.0593
952.85138	3347.9346
1528.6273	4154.8809
1529.6379	3899.6914
1685.6801	4209.6572
END IONS

BEGIN IONS
TITLE=1872: Scan 7098 (rt=1610.32) [D:\L4aex-Pool22-080823-03a_20231130140117.raw]
PEPMASS=480.29277 57559.5
CHARGE=5+
SCANS=7098
RAWSCANS=sn7098
RTINSECONDS=1610.3221
170.75957	2044.1215
170.86742	2006.5648
179.44261	2118.5029
199.153	2005.3877
241.30482	2549.8022
303.05356	2607.5835
303.61563	2409.6877
480.31662	4505.6074
540.54834	2601.5056
682.9563	4337.2578
690.09979	2677.4568
812.09564	2894.2056
881.60345	2985.2754
895.94019	2650.3054
1002.7011	2795.3582
1063.7678	3087.8826
1132.2094	2951.282
1192.7623	2634.2935
1336.4734	2917.1123
END IONS

BEGIN IONS
TITLE=1873: Scan 7099 (rt=1610.5) [D:\L4aex-Pool22-080823-03a_20231130140117.raw]
PEPMASS=440.6888 64106.969
CHARGE=5+
SCANS=7099
RAWSCANS=sn7099
RTINSECONDS=1610.5034
111.31831	1646.5081
118.94711	1817.9478
136.60013	2454.7693
140.61369	2514.0085
149.89809	1767.9663
152.63339	1876.8864
154.50902	2044.1884
165.3515	2141.9988
167.22702	2185.7988
181.49422	2929.5679
181.60628	3338.8533
185.09116	2625.3918
219.58011	2563.2644
236.06529	2119.5144
262.00726	2422.0725
266.60251	2647.6472
272.44708	2216.8467
291.18686	3135.625
304.07834	2488.9058
336.3562	2660.3162
376.72086	3463.8984
428.45117	2594.2996
844.02502	2492.4792
END IONS

BEGIN IONS
TITLE=1874: Scan 7100 (rt=1610.68) [D:\L4aex-Pool22-080823-03a_20231130140117.raw]
PEPMASS=587.62751 42662.563
CHARGE=4+
SCANS=7100
RAWSCANS=sn7100
RTINSECONDS=1610.6834
173.68457	2598.2397
183.50259	2108.9639
220.76395	2125.8425
234.4572	2181.4199
258.97592	2654.9856
265.58176	2433.5774
287.91476	2589.3943
397.9769	3130.3887
560.45752	2720.4595
783.50781	3986.0796
813.57458	3099.5107
1245.5291	2834.9187
1918.3362	3053.1165
END IONS

BEGIN IONS
TITLE=1875: Scan 7102 (rt=1611.05) [D:\L4aex-Pool22-080823-03a_20231130140117.raw]
PEPMASS=532.85492 81022.5
CHARGE=3+
SCANS=7102
RAWSCANS=sn7102
RTINSECONDS=1611.0459
135.70865	1883.9478
138.1368	2074.0845
148.44177	4935.7617
153.59537	1959.8129
153.60252	1906.4829
154.7838	2077.9597
159.98436	2402.887
165.42018	1977.3065
179.87338	2015.0782
192.94444	4866.9536
197.33815	2520.7329
205.97534	2117.8752
224.83818	2846.4189
239.21136	2305.3025
239.68678	2306.4119
240.81621	2462.8892
277.92236	6213.4946
347.82419	2576.8506
530.82617	2607.0386
938.2865	2910.8901
1052.582	3555.1831
1090.8925	3177.3855
1148.1656	3055.8433
1469.0558	2724.2942
1584.986	3272.449
END IONS

BEGIN IONS
TITLE=1876: Scan 7105 (rt=1611.59) [D:\L4aex-Pool22-080823-03a_20231130140117.raw]
PEPMASS=487.06208 53861.938
CHARGE=4+
SCANS=7105
RAWSCANS=sn7105
RTINSECONDS=1611.5882
179.29921	2561.3079
197.98276	2122.9922
205.00391	2387.6545
234.66016	2733.7363
317.95734	3110.4409
359.53009	2688.6528
397.94553	2454.6125
404.56711	2466.1902
459.90012	2870.9019
484.34131	2803.9919
493.25372	2327.9258
611.60425	2921.6387
617.8222	2647.1216
658.61963	2781.6133
750.13263	3533.4309
954.19061	3204.2253
1004.906	3024.28
END IONS

BEGIN IONS
TITLE=1877: Scan 7106 (rt=1611.77) [D:\L4aex-Pool22-080823-03a_20231130140117.raw]
PEPMASS=552.08913 35153.688
CHARGE=4+
SCANS=7106
RAWSCANS=sn7106
RTINSECONDS=1611.7736
105.24722	1417.4849
118.31435	1726.5609
142.24231	2056.9546
388.354	2992.8674
412.52911	2773.929
504.95355	2858.042
700.69391	2840.6721
777.58484	3092.1863
898.15558	2775.3752
1082.332	2828.7937
END IONS

BEGIN IONS
TITLE=1878: Scan 7109 (rt=1612.32) [D:\L4aex-Pool22-080823-03a_20231130140117.raw]
PEPMASS=585.74855 101823.91
CHARGE=2+
SCANS=7109
RAWSCANS=sn7109
RTINSECONDS=1612.3156
122.84158	1590.5768
124.61964	2017.0917
130.01662	2202.8469
148.4039	1999.9452
148.41176	2127.4763
148.4209	3704.3789
148.42934	6692.9517
148.4384	10194.767
148.4583	7795.061
148.46706	5024.8887
148.47638	2364.5837
161.28271	2196.5881
166.22726	2106.9934
177.89453	2485.2708
181.60728	2716.0435
203.76027	2225.7097
217.53175	2292.9026
220.10355	2694.0166
221.11327	2374.6604
281.58609	3393.9927
474.15494	2427.3135
499.35458	2889.8889
569.01807	2835.2478
653.34216	2677.1331
661.55969	2763.0735
END IONS

BEGIN IONS
TITLE=1879: Scan 7112 (rt=1612.86) [D:\L4aex-Pool22-080823-03a_20231130140117.raw]
PEPMASS=581.60509 36811.75
CHARGE=4+
SCANS=7112
RAWSCANS=sn7112
RTINSECONDS=1612.8592
184.31409	2439.6423
207.53421	2366.6511
225.11226	2370.1289
247.65224	2824.5474
256.32532	3041.6926
332.93475	2489.5144
347.89203	2931.0745
376.86362	2742.3462
426.42053	3060.604
644.93518	2885.6926
859.50031	2868.3479
END IONS

BEGIN IONS
TITLE=1880: Scan 7113 (rt=1613.08) [D:\L4aex-Pool22-080823-03a_20231130140117.raw]
```
