## Supplementary material for "Proteome-based investigation of O-GlcNAcylation in a *C. elegans* model of Ageing and Alzheimer’s disease: Functional Support for Earlier Hypothesis-Generating Findings": L4aex3-Pool22_080823.mgf (part 2 of 31)

```
PEPMASS=432.60593 215287.09
CHARGE=3+
SCANS=7113
RAWSCANS=sn7113
RTINSECONDS=1613.0837
117.37791	1878.0637
118.29353	1837.2108
122.65694	1992.0919
132.10303	2418.9624
136.04509	1846.1814
148.44885	1848.8665
154.08609	4569.2998
163.47884	1994.6143
172.09671	9497.3994
197.12865	10368.355
197.26564	2083.1919
208.95268	5345.9014
210.94977	4260.8325
247.28612	2495.6648
256.70517	2723.4592
257.83264	2236.5237
263.16061	5696.8506
288.19205	7689.4829
333.59485	2456.0146
338.76657	2580.0586
379.25461	2581.772
431.78473	8242.46
432.28613	6204.2314
432.78394	3058.4622
433.26486	3677.064
575.3786	6607.3545
582.41687	3012.0225
584.38336	8785.6865
584.88489	4337.3047
593.38782	7359.2285
647.42206	4104.228
648.40839	9204.3184
648.90906	3950.0903
666.43878	3687.5645
667.44092	3285.9285
700.5318	2894.8228
705.43573	5920.8628
709.4823	4825.3213
710.49036	2606.675
765.20563	3002.2231
790.54102	5235.5801
854.21381	2954.3203
862.56073	4080.6289
863.56006	5393.7373
864.56775	3115.9678
880.56836	7165.6738
899.47974	2964.7744
1148.2506	2994.345
END IONS

BEGIN IONS
TITLE=1881: Scan 7114 (rt=1613.27) [D:\L4aex-Pool22-080823-03a_20231130140117.raw]
PEPMASS=554.85405 40206.906
CHARGE=4+
SCANS=7114
RAWSCANS=sn7114
RTINSECONDS=1613.2651
172.2267	2369.8276
194.95854	2121.8923
197.39639	2141.8501
199.64038	2952.8901
233.81485	2635.6799
297.56805	2908.9243
320.6221	2569.8196
640.99146	2856.8618
805.01099	2848.6182
988.20148	2902.1125
1091.7006	3355.1348
1792.4241	2745.4531
END IONS

BEGIN IONS
TITLE=1882: Scan 7115 (rt=1613.45) [D:\L4aex-Pool22-080823-03a_20231130140117.raw]
PEPMASS=598.14197 52494.563
CHARGE=4+
SCANS=7115
RAWSCANS=sn7115
RTINSECONDS=1613.4464
157.56842	2531.3394
161.05019	2113.0425
164.34717	2282.7361
165.73544	2416.1531
181.59695	4606.9727
186.23236	2107.7632
230.08714	2302.3096
255.38478	2571.6565
265.18655	2879.6411
444.35117	2710.4648
613.23279	3089.3635
835.01703	2784.5759
908.90417	2500.3054
1070.4019	3301.8713
1296.4269	3271.4058
1595.3627	3228.0234
END IONS

BEGIN IONS
TITLE=1883: Scan 7116 (rt=1613.63) [D:\L4aex-Pool22-080823-03a_20231130140117.raw]
PEPMASS=758.22128 56925.25
CHARGE=1+
SCANS=7116
RAWSCANS=sn7116
RTINSECONDS=1613.6276
167.66942	2423.8372
177.14369	2196.5679
181.60698	5488.9932
182.67683	2157.2751
230.02312	2435.894
281.05084	3986.9851
299.06174	6324.2334
341.39227	2254.6794
348.58029	2530.3862
355.07101	4784.4136
355.66028	2478.5686
359.02908	3719.6887
399.59439	2588.9312
415.03717	5581.9365
491.51242	2844.9429
END IONS

BEGIN IONS
TITLE=1884: Scan 7117 (rt=1613.81) [D:\L4aex-Pool22-080823-03a_20231130140117.raw]
PEPMASS=832.23966 46347.656
CHARGE=1+
SCANS=7117
RAWSCANS=sn7117
RTINSECONDS=1613.813
143.8757	1937.9073
147.78238	2221.5886
147.85443	1868.5117
150.91228	2084.0781
164.21387	1903.8567
165.00415	3245.676
167.48814	1927.9991
208.05313	2412.248
230.05939	2576.1438
243.90253	2400.6384
273.92334	2235.1006
614.71423	2630.2341
975.80682	3730.9319
1233.6526	2927.3823
END IONS

BEGIN IONS
TITLE=1885: Scan 7118 (rt=1613.99) [D:\L4aex-Pool22-080823-03a_20231130140117.raw]
PEPMASS=387.25314 64570.813
CHARGE=3+
SCANS=7118
RAWSCANS=sn7118
RTINSECONDS=1613.9936
113.67581	1628.1973
115.1413	2105.98
121.4701	2014.3334
136.82788	2416.3074
143.34186	1955.1382
143.70763	1995.8218
144.25777	2040.8448
151.20634	1907.5175
151.51012	1934.5511
152.16957	2057.2717
158.00009	1942.4104
195.78682	2148.3628
207.87698	2301.187
209.40878	2388.0212
236.21878	2143.1221
252.59424	2772.4128
309.02304	2733.4326
388.12271	4780.2407
407.57852	2905.04
429.24289	2366.3296
450.14755	2605.0198
784.85944	2565.1316
1061.1011	3046.5603
END IONS

BEGIN IONS
TITLE=1886: Scan 7120 (rt=1614.35) [D:\L4aex-Pool22-080823-03a_20231130140117.raw]
PEPMASS=475.50794 58308.406
CHARGE=5+
SCANS=7120
RAWSCANS=sn7120
RTINSECONDS=1614.3537
105.05196	1538.9287
106.57813	1616.2017
109.30611	1459.297
109.80337	1627.0295
112.18043	1661.051
124.01481	1636.4384
126.15252	1883.1979
144.54572	1727.7443
158.82442	2186.5923
163.914	2344.1887
181.59872	2290.0674
185.96387	2246.5627
237.74091	2287.3169
241.71561	2707.2275
259.42944	2464.8938
265.19135	2523.1318
288.76587	2357.3025
311.67099	2767.4482
387.00833	2691.0029
476.30731	2856.0459
535.19177	2828.5435
609.64227	2775.5017
656.79022	2904.177
END IONS

BEGIN IONS
TITLE=1887: Scan 7121 (rt=1614.53) [D:\L4aex-Pool22-080823-03a_20231130140117.raw]
PEPMASS=400.57903 91373
CHARGE=3+
SCANS=7121
RAWSCANS=sn7121
RTINSECONDS=1614.5337
161.76372	2568.0251
176.01158	2254.4875
183.11238	2891.895
187.50221	2258.0093
195.85262	2464.2239
195.87143	2493.4883
227.55278	2254.2949
240.61156	2056.3533
245.34906	2376.447
247.00357	2357.1433
270.80511	2574.2512
280.2059	2704.0491
297.28378	2372.3276
309.80032	2608.791
319.68137	3067.2871
364.6828	3066.1982
400.98489	15151.655
401.01157	2857.2842
418.99557	12280.851
701.14978	2746.4978
1384.1494	3120.3171
1514.8695	3022.2905
1540.3798	2841.8311
1974.0873	2965.8333
END IONS

BEGIN IONS
TITLE=1888: Scan 7123 (rt=1614.9) [D:\L4aex-Pool22-080823-03a_20231130140117.raw]
PEPMASS=471.48766 39574.406
CHARGE=5+
SCANS=7123
RAWSCANS=sn7123
RTINSECONDS=1614.8955
163.4908	2273.2327
175.33818	2315.5264
177.70555	2196.2283
181.60663	3597.1069
284.96005	2996.7458
314.36108	2718.4521
351.85129	2858.6208
414.52316	2572.4031
470.09985	4071.8699
750.6911	2703.0562
873.76031	2563.2058
899.92554	3164.1565
END IONS

BEGIN IONS
TITLE=1889: Scan 7125 (rt=1615.26) [D:\L4aex-Pool22-080823-03a_20231130140117.raw]
PEPMASS=464.30181 67545
CHARGE=5+
SCANS=7125
RAWSCANS=sn7125
RTINSECONDS=1615.2578
177.38205	2359.1787
193.3994	2246.4998
241.3121	2396.0828
244.07953	5062.3105
321.60181	2881.7961
343.01746	3457.969
350.62241	2388.1931
359.02759	3248.0659
361.02679	9754.7344
362.02634	3429.7063
422.29562	3004.7856
431.08884	8288.4355
432.08752	3751.054
465.28601	3251.3884
621.92804	2648.4553
1309.4003	3026.4456
END IONS

BEGIN IONS
TITLE=1890: Scan 7127 (rt=1615.54) [D:\L4aex-Pool22-080823-03a_20231130140117.raw]
PEPMASS=580.12525 43222.313
CHARGE=4+
SCANS=7127
RAWSCANS=sn7127
RTINSECONDS=1615.5424
180.39755	2175.3484
211.32472	2279.1282
249.91533	2400.1567
375.59225	3001.6174
683.43726	3359.1912
772.50067	5287.7778
773.16321	3872.7463
773.83582	3604.0469
1159.2454	4514.1348
1159.7455	3616.6531
1532.707	3340.6072
1757.689	2882.3025
END IONS

BEGIN IONS
TITLE=1891: Scan 7128 (rt=1615.81) [D:\L4aex-Pool22-080823-03a_20231130140117.raw]
PEPMASS=387.25329 53069.406
CHARGE=3+
SCANS=7128
RAWSCANS=sn7128
RTINSECONDS=1615.8107
156.67616	2216.8442
181.59807	3390.9456
184.32198	2284.012
197.12862	3270.4197
304.27087	2548.6611
310.46902	2455.2937
373.65839	2766.6255
386.75439	12474.48
485.31723	3328.6587
576.37799	3110.7395
665.14789	2700.4426
712.48102	3337.2625
731.65918	2691.9888
1262.3103	2652.0427
END IONS

BEGIN IONS
TITLE=1892: Scan 7130 (rt=1616.22) [D:\L4aex-Pool22-080823-03a_20231130140117.raw]
PEPMASS=540.09877 80176.688
CHARGE=4+
SCANS=7130
RAWSCANS=sn7130
RTINSECONDS=1616.2175
158.18188	2031.3264
168.18982	2176.8481
169.52556	2155.8503
205.6501	2373.2744
206.67847	2464.665
225.75752	2420.6123
227.966	2228.6621
274.73325	2572.6948
275.7037	2355
351.8884	2620.0647
373.88538	2704.2708
410.24326	2949.1094
533.15948	3191.3489
541.1203	4721.1655
541.24634	3666.0093
607.31537	2635.0825
643.57336	3150.679
721.12506	4437.0391
770.43604	2704.0081
784.24451	2688.8506
856.80438	2639.8123
1060.6943	3036.4792
1436.6632	2861.7996
1642.5201	2931.5378
1736.764	2749.9495
1847.8601	2963.3955
END IONS

BEGIN IONS
TITLE=1893: Scan 7131 (rt=1616.4) [D:\L4aex-Pool22-080823-03a_20231130140117.raw]
PEPMASS=570.59825 41461.375
CHARGE=4+
SCANS=7131
RAWSCANS=sn7131
RTINSECONDS=1616.3989
110.29233	1592.8081
117.76561	1662.4808
120.38806	1579.7098
144.87369	1809.7998
148.44882	2300.8289
161.05998	2143.7114
221.35649	2139.9143
469.2616	2417.749
475.8728	2667.3716
734.14966	4216.0669
734.47198	2933.9907
818.50958	3016.4509
914.07178	3425.5942
END IONS

BEGIN IONS
TITLE=1894: Scan 7132 (rt=1616.58) [D:\L4aex-Pool22-080823-03a_20231130140117.raw]
PEPMASS=552.0898 44113.469
CHARGE=4+
SCANS=7132
RAWSCANS=sn7132
RTINSECONDS=1616.5799
168.53229	2081.2917
198.87717	2065.1697
204.10449	2407.1265
221.08386	2950.2668
239.73271	2320.7449
691.45874	2986.6963
700.9353	3570.6794
709.26453	2929.2402
801.14606	3198.8528
1221.5796	2960.2942
1248.1329	2970.3091
1272.8696	2980.5193
1359.3928	3037.2271
END IONS

BEGIN IONS
TITLE=1895: Scan 7134 (rt=1616.94) [D:\L4aex-Pool22-080823-03a_20231130140117.raw]
PEPMASS=591.13172 52075
CHARGE=4+
SCANS=7134
RAWSCANS=sn7134
RTINSECONDS=1616.9424
179.81482	2333.7676
181.41751	2141.6658
181.59836	2910.5176
195.11005	2633.543
196.94968	2303.6104
198.07153	2398.449
211.70236	2526.2061
217.70049	2132.6758
225.45808	2302.2578
335.88037	3001.4253
417.42969	2534.2002
591.3717	3363.0569
665.0202	2823.6777
672.76697	3270.053
729.07452	2766.3352
787.17169	3370.2283
983.12085	2940.0359
1101.3229	2762.3599
END IONS

BEGIN IONS
TITLE=1896: Scan 7136 (rt=1617.31) [D:\L4aex-Pool22-080823-03a_20231130140117.raw]
PEPMASS=440.6888 65291.969
CHARGE=5+
SCANS=7136
RAWSCANS=sn7136
RTINSECONDS=1617.3053
172.09557	2198.8086
181.20531	2012.6097
197.09952	2310.614
197.1282	2748.7402
239.99382	2663.561
341.08521	3046.73
349.34702	2318.7185
440.78824	3371.8462
441.29733	27314.334
593.38501	4523.6611
666.45593	3102.0466
1207.3099	3026.4932
END IONS

BEGIN IONS
TITLE=1897: Scan 7137 (rt=1617.49) [D:\L4aex-Pool22-080823-03a_20231130140117.raw]
PEPMASS=648.40538 41082.969
CHARGE=2+
SCANS=7137
RAWSCANS=sn7137
RTINSECONDS=1617.4865
134.65469	1790.4551
157.45583	2039.4834
173.22357	2572.3804
202.8781	2642.5796
217.71439	2459.7288
326.46683	2493.3679
542.96021	2647.6101
548.9632	2670.6697
552.9469	2630.0435
749.64136	2826.8928
924.29291	2787.551
957.74084	2527.5007
1017.8661	2880.8521
END IONS

BEGIN IONS
TITLE=1898: Scan 7140 (rt=1618.03) [D:\L4aex-Pool22-080823-03a_20231130140117.raw]
PEPMASS=478.97613 58217.25
CHARGE=3+
SCANS=7140
RAWSCANS=sn7140
RTINSECONDS=1618.0345
157.16931	2330.6338
190.06679	2085.8499
204.15843	2488.1797
212.39467	2653.5078
233.74356	2591.1914
309.8649	2341.5303
334.18018	2870.5479
336.01477	2869.8789
356.79626	2409.6931
390.5928	2740.0005
438.84418	2594.3555
523.38324	2572.968
530.52625	2886.7537
571.54535	2471.2881
638.74695	2700.1321
709.48328	3220.3374
714.92688	2923.6306
1022.5683	2749.5122
1303.5997	3121.8171
1855.9269	3330.9463
END IONS

BEGIN IONS
TITLE=1899: Scan 7144 (rt=1618.76) [D:\L4aex-Pool22-080823-03a_20231130140117.raw]
PEPMASS=521.33928 97603.031
CHARGE=4+
SCANS=7144
RAWSCANS=sn7144
RTINSECONDS=1618.7576
158.13766	2110.8833
166.17845	2592.3596
182.34148	2213.5271
188.39238	2295.3674
223.06273	3074.998
261.68399	2626.1826
263.207	2627.8396
264.06656	2613.0671
281.05121	4653.3379
284.81464	2423.5027
299.06125	8988.5352
300.06366	5394.5063
301.05945	8228.9082
320.19989	2528.3721
332.99463	2763.7166
347.07507	3417.0645
347.97653	3111.1807
361.02567	3733.6492
417.03543	9730.2588
466.82681	2486.8801
519.34363	2588.5493
554.7171	2976.24
559.91833	2677.2241
1156.588	2881.8865
1567.8691	3162.1504
END IONS

BEGIN IONS
TITLE=1900: Scan 7145 (rt=1618.98) [D:\L4aex-Pool22-080823-03a_20231130140117.raw]
PEPMASS=455.49615 41072.719
CHARGE=5+
SCANS=7145
RAWSCANS=sn7145
RTINSECONDS=1618.9819
168.81358	2366.5574
248.19955	2492.9844
294.41544	2642.8777
324.80902	2844.3672
347.35101	2899.5317
414.51456	2871.2878
675.4295	3017.2944
733.83319	2828.4963
888.11932	2814.5432
910.59534	2901.7048
943.25159	2760.4297
1136.788	3360.8943
1356.9152	3242.7798
END IONS

BEGIN IONS
TITLE=1901: Scan 7149 (rt=1619.71) [D:\L4aex-Pool22-080823-03a_20231130140117.raw]
PEPMASS=1267.9063 34200.469
CHARGE=3+
SCANS=7149
RAWSCANS=sn7149
RTINSECONDS=1619.7069
169.54901	2131.1455
170.05746	2144.1431
192.53795	2476.2739
198.82129	2583.4187
203.26334	2334.4919
220.73566	3069.8979
224.09489	2607.092
262.12018	2896.2715
480.26077	3590.3855
1151.3738	3836.3428
END IONS

BEGIN IONS
TITLE=1902: Scan 7150 (rt=1619.89) [D:\L4aex-Pool22-080823-03a_20231130140117.raw]
PEPMASS=773.4986 38945.031
CHARGE=1+
SCANS=7150
RAWSCANS=sn7150
RTINSECONDS=1619.8907
176.88219	1934.9059
199.78078	2919.4417
206.0878	2160.6255
269.53925	2371.9998
288.14066	2426.752
334.42294	2839.7964
368.34943	2586.2798
377.08206	2608.5444
796.54291	3822.7092
912.3703	2690.467
1081.204	3432.3271
1438.09	3040.49
END IONS

BEGIN IONS
TITLE=1903: Scan 7153 (rt=1620.43) [D:\L4aex-Pool22-080823-03a_20231130140117.raw]
PEPMASS=543.60101 50748.5
CHARGE=2+
SCANS=7153
RAWSCANS=sn7153
RTINSECONDS=1620.4341
104.29333	1515.8853
108.44461	1453.9823
109.24778	1371.8022
112.57793	1876.0853
145.96091	2191.072
162.28188	2181.3926
171.87048	2473.7097
181.60852	4093.7539
238.27527	2416.5042
297.00735	2430.7327
401.60394	2879.542
425.38901	2658.1125
455.27277	3012.48
818.92084	2697.2012
1070.5552	3450.3857
END IONS

BEGIN IONS
TITLE=1904: Scan 7154 (rt=1620.61) [D:\L4aex-Pool22-080823-03a_20231130140117.raw]
PEPMASS=760.21922 58839.469
CHARGE=1+
SCANS=7154
RAWSCANS=sn7154
RTINSECONDS=1620.6146
175.19386	2786.1304
186.19388	2182.1733
188.37737	2269.6572
191.68628	2309.4294
230.00246	2560.124
246.62886	2532.6252
274.09155	2371.2751
279.26605	2601.1782
301.05725	3337.6975
355.07062	3444.9756
358.16138	2941.9866
363.93817	2922.2141
509.88889	2706.7566
573.64349	2582.7209
593.98914	2555.0366
659.81195	2684.3845
723.3222	2866.6719
761.23553	2933.3606
1005.2985	3389.7764
1233.8687	2849.4624
END IONS

BEGIN IONS
TITLE=1905: Scan 7155 (rt=1620.8) [D:\L4aex-Pool22-080823-03a_20231130140117.raw]
PEPMASS=432.0806 115720
CHARGE=5+
SCANS=7155
RAWSCANS=sn7155
RTINSECONDS=1620.7959
100.32948	1253.6002
103.90172	1462.0612
104.81319	1312.1547
112.14065	1815.4054
125.6047	1736.8461
128.91893	1785.7299
130.59929	2138.886
141.696	2002.6382
149.04503	2908.1978
150.0334	2298.4373
154.08598	2046.5697
154.97949	2399.5483
156.70346	2008.8015
158.96425	5914.0625
172.46118	2169.6482
176.03426	2170.7253
197.12834	2575.2908
208.95303	4497.4121
210.95006	3683.8501
225.30489	2277.675
244.03177	2836.0085
250.45882	2438.3247
264.06635	2349.26
342.01855	4986.3203
342.72614	2444.8044
343.01486	3522.3418
344.97656	8046.9297
354.16275	2507.25
359.02869	4282.0215
360.02994	7287.832
361.02603	11057.823
375.09637	3229.7971
END IONS

BEGIN IONS
TITLE=1906: Scan 7156 (rt=1620.98) [D:\L4aex-Pool22-080823-03a_20231130140117.raw]
PEPMASS=587.62763 37054.219
CHARGE=4+
SCANS=7156
RAWSCANS=sn7156
RTINSECONDS=1620.9761
159.36525	1999.8143
160.20761	2245.7339
169.55832	2070.9136
176.64352	2275.7932
195.98506	2414.0393
206.82365	2260.7253
300.62231	2523.8848
311.97421	2462.3945
322.87997	2545.9836
806.00531	2503.4053
1588.2281	2716.8916
1630.7277	2949.4736
1869.2749	3093.3689
END IONS

BEGIN IONS
TITLE=1907: Scan 7157 (rt=1621.16) [D:\L4aex-Pool22-080823-03a_20231130140117.raw]
PEPMASS=482.30382 45260.969
CHARGE=4+
SCANS=7157
RAWSCANS=sn7157
RTINSECONDS=1621.1574
180.88202	2103.6443
186.57672	2804.5039
212.45874	2133.405
234.13631	2309.3923
242.04825	2596.0044
289.15015	2647.146
351.97067	3004.6487
474.96631	2625.5867
481.8183	2616.1414
504.37756	2612.6702
777.71637	3128.533
795.54285	2703.5664
965.11945	3360.8335
1331.558	2880.4373
1446.2874	3516.8821
END IONS

BEGIN IONS
TITLE=1908: Scan 7159 (rt=1621.44) [D:\L4aex-Pool22-080823-03a_20231130140117.raw]
PEPMASS=550.60749 154702.59
CHARGE=4+
SCANS=7159
RAWSCANS=sn7159
RTINSECONDS=1621.4394
158.19446	2013.8333
178.68665	2062.605
204.08658	2515.5728
204.76979	2311.8726
222.96022	2584.459
239.09474	4116.4063
257.02411	3065.0815
274.1778	2866.01
333.07254	3012.1775
550.34583	9952.0068
551.35217	4069.4263
691.12628	3222.6992
702.54022	2834.5696
709.47455	2631.054
719.46692	3560.6711
728.47778	2994.6875
733.4726	5230.8726
733.80402	9228.8223
734.14142	6784.9434
734.47614	10110.387
734.81433	3655.8594
835.04236	2741.9836
897.59924	2701.5999
1036.6707	3284.9668
1063.6891	4246.5381
1092.1969	7146.376
1099.6984	3058.1606
1100.2075	5386.3799
1100.7063	8641.2646
1101.2048	11233.09
1101.707	7776.5771
1102.1941	4443.564
END IONS

BEGIN IONS
TITLE=1909: Scan 7161 (rt=1621.93) [D:\L4aex-Pool22-080823-03a_20231130140117.raw]
PEPMASS=739.4697 57248
CHARGE=3+
SCANS=7161
RAWSCANS=sn7161
RTINSECONDS=1621.9293
158.20604	2217.1287
158.92963	1741.6268
170.90358	2022.0337
210.50632	2284.3569
270.33475	2535.6479
277.57501	2611.8025
297.20749	2577.5532
465.36652	3365.4019
733.46423	5390.6821
1099.6957	3870.8293
1100.6907	5979.6016
1137.2202	2689.3201
1386.025	3073.2585
1439.7596	3640.4272
1449.252	2670.8196
1774.1923	2851.0525
1886.3411	2771.5674
END IONS

BEGIN IONS
TITLE=1910: Scan 7162 (rt=1622.11) [D:\L4aex-Pool22-080823-03a_20231130140117.raw]
PEPMASS=470.30291 44482.625
CHARGE=5+
SCANS=7162
RAWSCANS=sn7162
RTINSECONDS=1622.1107
162.06523	2664.4077
181.59813	3206.2959
194.30353	2418.8357
277.55539	2309.0396
356.94168	2345.3918
488.52341	2617.8162
518.11261	2403.4717
549.22247	2996.3784
552.52332	2595.0154
637.43994	2997.4658
672.612	2701.0801
747.90253	2778.8228
814.79773	2967.2061
1350.2363	3223.6484
1901.1648	3039.7817
END IONS

BEGIN IONS
TITLE=1911: Scan 7163 (rt=1622.29) [D:\L4aex-Pool22-080823-03a_20231130140117.raw]
PEPMASS=432.60586 147496.59
CHARGE=3+
SCANS=7163
RAWSCANS=sn7163
RTINSECONDS=1622.292
158.19249	2168.0183
181.59776	2187.1653
193.10339	2479.064
197.12827	5272.5098
224.12219	2651.5422
231.05821	2824.5867
239.69301	2232.0364
277.21381	2243.5347
278.69061	2636.0505
288.19165	7366.5781
345.00253	2573.4063
362.02661	3875.6306
386.25378	3861.6123
431.78418	28213.953
432.28534	12631.678
575.37482	8451.2158
576.38232	4261.7905
593.38428	3296.3479
601.83301	2740.7312
618.4162	2718.2046
666.43677	5713.939
709.48273	4388.7471
790.54419	6410.4082
791.54803	4244.7007
862.5625	4249.4126
863.56427	4285.1724
1225.1138	2814.7229
1265.938	3355.6526
1580.2556	3294.01
END IONS

BEGIN IONS
TITLE=1912: Scan 7164 (rt=1622.47) [D:\L4aex-Pool22-080823-03a_20231130140117.raw]
PEPMASS=432.08038 133813.78
CHARGE=5+
SCANS=7164
RAWSCANS=sn7164
RTINSECONDS=1622.4732
158.96384	4996.3047
161.18011	2253.4214
181.60753	2498.4631
196.49286	2266.9639
208.95306	8005.4351
210.9502	4587.1558
235.04686	2619.4902
259.50146	2470.9268
311.04507	2518.2476
314.89697	2488.8801
320.9187	2672.5115
341.01691	3007.5906
342.01874	4815.8281
343.01733	3488.8269
344.97644	6759.1743
359.02856	7386.4077
360.02924	12970.153
361.02634	15711.965
370.10168	2617.7539
415.03668	5783.6118
430.0896	7032.0034
431.08728	5271.853
431.28885	2741.5933
472.30331	2682.5408
499.22592	2838.979
765.31598	2813.7817
825.59955	2755.071
929.15662	3064.2854
END IONS

BEGIN IONS
TITLE=1913: Scan 7165 (rt=1622.65) [D:\L4aex-Pool22-080823-03a_20231130140117.raw]
PEPMASS=417.27282 82866.156
CHARGE=5+
SCANS=7165
RAWSCANS=sn7165
RTINSECONDS=1622.6546
157.09448	2027.2988
173.63573	2375.5544
174.46649	2425.6736
222.69742	2110.3921
226.8929	2266.6177
227.72963	2249.4116
257.4632	2611.8425
294.39688	2720.7703
310.46066	2814.1316
324.24976	2940.7317
369.26224	2874.4619
416.78098	2646.2688
417.03574	5904.1206
417.27042	5011.6606
437.91412	3472.0793
452.58978	2858.9822
499.15225	3020.3994
756.50659	2823.5269
768.00214	3014.9968
800.54053	2723.0618
831.54773	3301.573
930.98132	2663.3433
1146.2646	3217.4421
1366.2881	3212.144
1571.5847	2939.5391
1764.5199	2621.5869
END IONS

BEGIN IONS
TITLE=1914: Scan 7166 (rt=1622.84) [D:\L4aex-Pool22-080823-03a_20231130140117.raw]
PEPMASS=503.65478 130419.53
CHARGE=3+
SCANS=7166
RAWSCANS=sn7166
RTINSECONDS=1622.836
137.27946	2037.1263
143.00049	1816.8246
148.82454	2061.4731
149.04472	9005.7529
163.89192	2403.8464
172.02711	2452.2439
184.08061	2152.2825
186.40869	2459.5146
189.20428	2276.7185
198.86194	2173.4128
208.44867	2361.0146
214.61876	2617.3794
216.96768	2230.6868
239.09546	4310.5596
281.05084	5265.2344
299.06168	19753.049
300.06235	5910.7168
360.02847	2546.2285
415.03683	6680.7803
416.03711	3927.8635
431.23578	2593.4729
504.19849	4989.1118
525.1507	3197.0305
556.83502	2630.0684
656.94324	2724.9929
690.95587	4368.5737
727.96796	2623.8584
754.97687	4036.7627
798.54242	4132.624
1053.5803	2903.0442
1165.441	2822.7131
END IONS

BEGIN IONS
TITLE=1915: Scan 7169 (rt=1623.38) [D:\L4aex-Pool22-080823-03a_20231130140117.raw]
PEPMASS=1125.2037 44958.313
CHARGE=2+
SCANS=7169
RAWSCANS=sn7169
RTINSECONDS=1623.3758
159.82397	2210.1882
178.05351	2237.6951
181.60638	3349.573
210.28589	2555.3611
212.01738	2495.7607
213.24245	2697.4312
284.98895	2461.926
294.22342	2467.7065
303.42331	2593.1631
351.59872	2488.2815
752.03918	2720.3174
902.50922	2863.3718
1006.6962	2919.3511
1401.3973	2822.4287
1992.1991	2870.8281
END IONS

BEGIN IONS
TITLE=1916: Scan 7170 (rt=1623.56) [D:\L4aex-Pool22-080823-03a_20231130140117.raw]
PEPMASS=572.62233 44031.844
CHARGE=4+
SCANS=7170
RAWSCANS=sn7170
RTINSECONDS=1623.5572
161.68651	2131.5581
171.95734	2110.8877
207.48766	2247.3135
215.13025	2327.488
234.60341	2239.9849
246.58702	2323.2014
362.54587	2893.5344
377.83344	2522.2068
499.69797	2696.7273
618.34216	3114.0276
634.42932	2650.1016
637.45892	2500.1597
763.15656	2843.6582
1661.9583	3111.2578
END IONS

BEGIN IONS
TITLE=1917: Scan 7171 (rt=1623.74) [D:\L4aex-Pool22-080823-03a_20231130140117.raw]
PEPMASS=694.78331 48914.281
CHARGE=3+
SCANS=7171
RAWSCANS=sn7171
RTINSECONDS=1623.7426
202.94946	2312.5225
214.97586	2332.3899
217.21947	2667.3533
231.43277	2524.5085
232.52966	3108.5713
279.06342	2429.9592
294.04221	2354.2463
330.86945	3119.2336
527.74567	2767.0535
636.19092	2525.519
1053.6151	2798.6326
1059.5789	3033.2803
1124.0972	2584.334
1135.3469	3141.0698
1717.7606	3114.9634
END IONS

BEGIN IONS
TITLE=1918: Scan 7175 (rt=1624.38) [D:\L4aex-Pool22-080823-03a_20231130140117.raw]
PEPMASS=569.11741 39004.75
CHARGE=4+
SCANS=7175
RAWSCANS=sn7175
RTINSECONDS=1624.3819
173.67188	2152.5681
179.97952	2191.0244
247.19623	2721.5627
289.93106	2356.3486
454.0112	2581.5691
758.48907	2625.5378
758.82764	5238.6821
776.11749	2959.7524
800.76984	2973.4368
806.47394	2878.2334
1082.2108	3086.9844
1673.0369	3698.8333
END IONS

BEGIN IONS
TITLE=1919: Scan 7176 (rt=1624.64) [D:\L4aex-Pool22-080823-03a_20231130140117.raw]
PEPMASS=379.74728 283410
CHARGE=3+
SCANS=7176
RAWSCANS=sn7176
RTINSECONDS=1624.6429
181.59702	2666.0171
184.05299	2346.4165
244.07851	3561.0498
264.7468	2384.666
285.98416	2692.908
288.19138	11379.358
361.24451	13277.67
362.24686	3518.9365
379.20975	4720.7393
379.25494	166732.09
380.25821	39046.328
388.18585	3027.5652
388.82321	2525.4119
473.17575	2659.0522
573.10382	2478.2263
879.47296	3044.4873
981.79669	3270.8191
1052.5847	3029.9133
1162.2546	3226.5203
END IONS

BEGIN IONS
TITLE=1920: Scan 7177 (rt=1624.85) [D:\L4aex-Pool22-080823-03a_20231130140117.raw]
PEPMASS=464.30068 73604.594
CHARGE=5+
SCANS=7177
RAWSCANS=sn7177
RTINSECONDS=1624.8485
156.10974	2273.947
157.81995	1981.0996
168.78864	2407.7231
170.79053	1918.9635
176.72202	2237.877
199.79535	2247.3628
244.07916	4197.3999
319.46622	2492.4097
343.01572	4001.6077
361.0267	9034.457
388.37607	2572.1667
430.09058	3025.8108
431.08807	13131.024
432.08463	2989.2207
447.12039	4902.5684
465.19226	3054.0117
543.09399	2644.2053
888.57465	3297.5803
END IONS

BEGIN IONS
TITLE=1921: Scan 7178 (rt=1625.03) [D:\L4aex-Pool22-080823-03a_20231130140117.raw]
PEPMASS=539.84779 50805.719
CHARGE=4+
SCANS=7178
RAWSCANS=sn7178
RTINSECONDS=1625.0297
325.47568	2738.3359
457.68289	2591.8433
540.17413	3024.5146
583.88861	3190.0706
606.21436	2701.5242
614.56531	3051.2344
719.45911	3318.4263
740.42865	2533.1787
812.63983	2612.0823
1005.6632	3474.1206
1053.1813	3431.7163
1505.9545	3327.302
1520.6959	3144.2957
1745.7197	3168.9553
END IONS

BEGIN IONS
TITLE=1922: Scan 7179 (rt=1625.21) [D:\L4aex-Pool22-080823-03a_20231130140117.raw]
PEPMASS=719.46232 32446.688
CHARGE=1+
SCANS=7179
RAWSCANS=sn7179
RTINSECONDS=1625.2113
165.13744	1959.4146
181.60562	2983.5215
221.65002	2541.5693
254.10069	2510.1851
307.76614	3205.1621
326.96994	2461.9675
335.15674	2634.8018
407.71393	2595.2939
575.21594	3234.167
1337.8254	3471.238
END IONS

BEGIN IONS
TITLE=1923: Scan 7181 (rt=1625.57) [D:\L4aex-Pool22-080823-03a_20231130140117.raw]
PEPMASS=377.99264 67470.938
CHARGE=2+
SCANS=7181
RAWSCANS=sn7181
RTINSECONDS=1625.5739
143.48119	2220.998
151.29733	2306.9038
160.8647	2600.3325
163.49239	1899.7468
164.33368	1978.9733
183.72691	2927.595
202.01506	2203.1333
232.31459	2761.4504
285.40845	2533.6838
308.74155	2775.5662
317.55667	2505.4751
326.79865	2771.3857
327.34073	2970.0046
343.04062	2587.0828
378.17419	4251.9351
449.58691	2825.3647
830.23358	2771.969
874.93451	2992.271
903.95142	2556.9631
1059.0068	3021.8682
1340.9958	2749.4236
END IONS

BEGIN IONS
TITLE=1924: Scan 7183 (rt=1625.94) [D:\L4aex-Pool22-080823-03a_20231130140117.raw]
PEPMASS=473.30639 50343.156
CHARGE=5+
SCANS=7183
RAWSCANS=sn7183
RTINSECONDS=1625.9399
166.58342	2276.0579
167.73834	2126.7786
170.47235	2196.4131
176.45096	2001.015
179.8519	2223.2283
181.49504	2141.9653
197.90971	2226.6494
224.1133	2282.1357
322.43344	2602.1262
323.13058	2833.8945
337.51517	2483.3835
610.89496	2815.0703
657.46149	3058.1931
1204.4445	3118.1816
1352.9358	2990.2393
1550.7505	3014.6013
1760.4414	2896.0605
END IONS

BEGIN IONS
TITLE=1925: Scan 7184 (rt=1626.12) [D:\L4aex-Pool22-080823-03a_20231130140117.raw]
PEPMASS=733.80029 34226.688
CHARGE=3+
SCANS=7184
RAWSCANS=sn7184
RTINSECONDS=1626.1211
184.11293	2455.2617
192.60959	2086.1499
339.37738	2838.2148
414.49991	2747.1255
416.45529	2487.6589
422.96771	2932.6565
441.91946	2626.4753
456.0415	2651.469
456.61206	2920.5459
507.10114	2844.9924
1100.7072	3458.7983
END IONS

BEGIN IONS
TITLE=1926: Scan 7185 (rt=1626.3) [D:\L4aex-Pool22-080823-03a_20231130140117.raw]
PEPMASS=376.74554 61972.938
CHARGE=3+
SCANS=7185
RAWSCANS=sn7185
RTINSECONDS=1626.3024
106.30392	1756.1514
106.35417	1586.4562
106.76635	1398.1947
112.55132	1468.5258
113.95187	1847.4856
115.05368	1634.9816
127.20039	1733.1919
132.85356	1770.1636
136.37984	1729.1412
144.62784	1912.0452
150.80986	2483.7427
163.27481	2114.3711
181.606	4705.6348
187.05609	2443.6094
197.12808	2809.0762
207.59555	2669.907
276.3873	2638.1948
376.16495	5789.6465
377.14096	3508.604
409.99445	2649.5852
412.75803	2424.9961
451.84348	2566.3276
END IONS

BEGIN IONS
TITLE=1927: Scan 7186 (rt=1626.48) [D:\L4aex-Pool22-080823-03a_20231130140117.raw]
PEPMASS=544.8485 48425.281
CHARGE=2+
SCANS=7186
RAWSCANS=sn7186
RTINSECONDS=1626.4833
165.20863	2331.6497
181.59824	3352.3772
183.53883	2185.9824
256.64532	2496.8137
263.93295	2474.1016
267.0513	2250.3625
272.54114	2365.7188
293.27853	2565.1582
299.74289	2312.1033
339.29037	2697.3831
375.77744	2412.4048
434.76639	2504.7571
769.67053	2758.7124
1002.6157	2740.2617
1548.219	3335.7983
1569.3389	2748.6636
1833.6415	3351.6333
END IONS

BEGIN IONS
TITLE=1928: Scan 7188 (rt=1626.85) [D:\L4aex-Pool22-080823-03a_20231130140117.raw]
PEPMASS=583.12475 52785.625
CHARGE=4+
SCANS=7188
RAWSCANS=sn7188
RTINSECONDS=1626.8458
113.91989	1761.4025
114.79651	1719.4233
136.83827	1748.2374
136.9912	1833.3137
138.14278	2161.8696
139.84201	2029.1412
142.26431	2229.0889
153.36052	2067.2107
165.58858	2252.2146
173.32722	2235.2598
174.31407	2377.9771
174.63068	2002.3239
186.78734	2093.3918
213.09851	2214.8772
220.6862	2268.2622
237.41278	2470.9585
325.3959	2356.6243
372.88873	2371.5022
407.3862	2620.834
1078.1514	2783.0281
END IONS

BEGIN IONS
TITLE=1929: Scan 7190 (rt=1627.2) [D:\L4aex-Pool22-080823-03a_20231130140117.raw]
PEPMASS=461.04972 45432.438
CHARGE=4+
SCANS=7190
RAWSCANS=sn7190
RTINSECONDS=1627.2037
156.72873	2199.9521
161.95441	2313.8269
192.6713	2458.2354
287.03189	2620.0908
437.62637	2784.3311
456.49207	2454.1179
460.28534	3179.4089
461.25928	4816.9639
461.32211	3015.7358
483.99432	2563.4299
667.7099	3155.2048
902.22247	2788.6309
1675.1997	3036.1204
1746.0071	3680.6428
END IONS

BEGIN IONS
TITLE=1930: Scan 7192 (rt=1627.48) [D:\L4aex-Pool22-080823-03a_20231130140117.raw]
PEPMASS=455.49613 73397.344
CHARGE=5+
SCANS=7192
RAWSCANS=sn7192
RTINSECONDS=1627.4833
202.82237	2089.5127
217.45779	2302.7249
218.32785	2065.4429
288.19156	3058.4939
314.73138	2409.8804
334.40164	2583.8223
367.85376	2355.2942
411.10303	2708.9531
422.29715	4044.6091
582.04883	4118.5991
582.49634	3011.6846
642.42828	3855.1455
673.75562	3040.1018
709.4826	5496.3472
727.96967	4148.0083
786.01843	2920.4851
871.56372	4013.6204
912.09137	2970.8618
1058.1932	3468.0034
1364.8727	3330.8242
1531.7249	3156.5964
END IONS

BEGIN IONS
TITLE=1931: Scan 7193 (rt=1627.74) [D:\L4aex-Pool22-080823-03a_20231130140117.raw]
PEPMASS=561.61477 68475.188
CHARGE=4+
SCANS=7193
RAWSCANS=sn7193
RTINSECONDS=1627.745
158.1604	2526.0115
158.9637	3311.2405
215.96465	2369.8247
305.70496	2405.3291
535.16333	3262.5005
561.04877	2581.3965
600.03113	2746.9873
637.79163	2866.655
707.46515	2784.7654
748.15173	3306.4038
748.48468	4855.5396
748.81165	4786.0889
749.48602	3581.0845
1114.1927	3063.0325
1122.6978	3896.7144
1123.2153	4168.5713
1124.2136	3021.2065
1527.7762	3139.9131
1545.0627	2901.7791
END IONS

BEGIN IONS
TITLE=1932: Scan 7194 (rt=1627.97) [D:\L4aex-Pool22-080823-03a_20231130140117.raw]
PEPMASS=452.88997 53054.094
CHARGE=5+
SCANS=7194
RAWSCANS=sn7194
RTINSECONDS=1627.9719
167.77597	2503.5278
169.37601	2000.9475
181.5974	2207.3022
211.99493	2568.2017
251.31226	2388.6121
275.96234	2971.7361
296.21219	2730.2585
321.32477	2535.9314
338.88098	3342.0742
356.89288	3503.9089
374.90491	6036.5522
452.8793	3055.4314
453.29718	4020.8987
453.79974	3092.3872
464.95572	3014.4138
833.03638	2909.1519
END IONS

BEGIN IONS
TITLE=1933: Scan 7195 (rt=1628.15) [D:\L4aex-Pool22-080823-03a_20231130140117.raw]
PEPMASS=440.68794 70866.781
CHARGE=5+
SCANS=7195
RAWSCANS=sn7195
RTINSECONDS=1628.1529
156.80446	2150.2061
159.34052	2516.8726
161.37862	2222.6333
173.55406	2417.2305
192.61278	2160.6438
193.84071	2101.2493
441.29697	25988.035
493.31946	2717.1934
554.17609	3037.8696
584.38074	2749.1738
593.38666	5860.1318
734.48199	3199.532
748.34509	2824.0493
775.34729	2953.8521
1708.4467	2833.2556
END IONS

BEGIN IONS
TITLE=1934: Scan 7196 (rt=1628.33) [D:\L4aex-Pool22-080823-03a_20231130140117.raw]
PEPMASS=532.09542 38888.656
CHARGE=4+
SCANS=7196
RAWSCANS=sn7196
RTINSECONDS=1628.3341
181.59668	3329.5276
237.38713	2752.5313
241.356	2496.6057
249.10912	2321.9641
254.84929	2620.0894
376.97205	2536.0452
709.79114	3056.7253
1063.1614	3354.4861
1063.6923	4981.7246
1064.1865	4196.4995
1065.176	3307.4319
END IONS

BEGIN IONS
TITLE=1935: Scan 7197 (rt=1628.52) [D:\L4aex-Pool22-080823-03a_20231130140117.raw]
PEPMASS=464.30137 45895.406
CHARGE=5+
SCANS=7197
RAWSCANS=sn7197
RTINSECONDS=1628.5152
129.41177	1971.5699
136.93431	1841.7244
142.28473	2121.5471
144.57784	2106.8005
147.61156	1907.0214
153.19032	1887.6157
175.86394	2160.5391
185.28081	2053.6055
244.0793	4472.605
262.30847	2427.0322
495.15265	2721.9082
568.59998	2549.8618
659.93549	2951.5859
1021.3149	2969.8481
1351.6445	3377.4963
END IONS

BEGIN IONS
TITLE=1936: Scan 7198 (rt=1628.7) [D:\L4aex-Pool22-080823-03a_20231130140117.raw]
PEPMASS=580.12471 49713.781
CHARGE=4+
SCANS=7198
RAWSCANS=sn7198
RTINSECONDS=1628.6959
114.99535	1471.8541
116.34305	1803.2864
118.57597	1928.1135
130.44325	1953.9674
138.69331	1910.8943
140.43694	1939.7919
141.83815	2105.5059
209.03023	2273.6265
253.25221	2286.9272
266.60422	2298.9636
289.20416	2375.5227
289.22519	2600.3359
395.23599	2661.3826
404.89923	2815.6655
456.82278	2453.3291
516.55988	2828.0042
585.35217	2789.8093
710.47278	2843.2568
END IONS

BEGIN IONS
TITLE=1937: Scan 7199 (rt=1628.87) [D:\L4aex-Pool22-080823-03a_20231130140117.raw]
PEPMASS=574.86328 76372.406
CHARGE=2+
SCANS=7199
RAWSCANS=sn7199
RTINSECONDS=1628.8733
120.20837	1751.7015
124.7836	1615.1517
134.48961	1918.2906
150.3808	1956.3542
151.18637	2028.9021
190.4398	2316.4539
195.0464	2678.9441
221.60429	2257.2168
288.19202	3211.3584
292.65118	2543.7454
326.32687	2411.999
361.39627	2728.1042
423.33313	2697.3667
438.80417	2401.189
575.37677	23805.293
1021.9044	3105.3584
1136.4984	3311.2427
1149.7325	3269.676
END IONS

BEGIN IONS
TITLE=1938: Scan 7201 (rt=1629.23) [D:\L4aex-Pool22-080823-03a_20231130140117.raw]
PEPMASS=591.13117 52656.125
CHARGE=4+
SCANS=7201
RAWSCANS=sn7201
RTINSECONDS=1629.2313
111.76962	1860.701
124.10484	1848.4165
125.8945	1689.5576
133.9155	1955.9374
148.44937	2917.9272
160.48419	2156.9189
169.85768	2133.7898
181.60622	3740.75
183.13905	2272.0657
223.22697	2705.6895
236.07527	2516.8472
254.52455	2739.9482
266.09708	2855.3313
268.71713	2432.2136
537.58521	2589.5767
703.41705	3294.3857
769.24426	2656.7097
END IONS

BEGIN IONS
TITLE=1939: Scan 7203 (rt=1629.59) [D:\L4aex-Pool22-080823-03a_20231130140117.raw]
PEPMASS=385.1531 89239.656
CHARGE=2+
SCANS=7203
RAWSCANS=sn7203
RTINSECONDS=1629.5935
107.19923	1481.3414
107.85305	1634.3872
107.96646	1629.2681
111.7413	1824.9952
112.23081	1554.1353
124.31273	1774.7968
127.30773	1679.3181
135.00316	2008.5608
142.73352	2464.001
154.08598	5221.1885
171.1125	2654.4346
171.39595	2122.782
186.7486	2763.7148
188.73186	2289.0989
195.99873	2346.5903
197.12813	3927.6782
288.19278	3550.4417
539.86609	3591.3779
575.37653	9940.8193
575.87732	8524.0439
576.3783	3564.2244
618.42017	5129.8184
709.48248	4377.9741
END IONS

BEGIN IONS
TITLE=1940: Scan 7204 (rt=1629.78) [D:\L4aex-Pool22-080823-03a_20231130140117.raw]
PEPMASS=729.79889 37008.375
CHARGE=3+
SCANS=7204
RAWSCANS=sn7204
RTINSECONDS=1629.7779
156.34488	1888.0383
162.69588	2266.9358
201.3139	2385.626
212.20831	2750.7361
241.41473	2459.2659
300.63046	2420.7559
376.91339	3009.5881
405.60809	3114.8782
466.01627	2697.6169
1081.2985	2767.6362
1099.8804	2961.2085
END IONS

BEGIN IONS
TITLE=1941: Scan 7208 (rt=1630.42) [D:\L4aex-Pool22-080823-03a_20231130140117.raw]
PEPMASS=550.60834 120134.44
CHARGE=4+
SCANS=7208
RAWSCANS=sn7208
RTINSECONDS=1630.4219
168.06567	2087.3743
171.39026	2081.1414
172.09636	3135.3999
181.60747	2461.8923
184.49458	2161.4565
204.0862	4470.0908
239.09518	3413.1794
253.69876	2603.8252
288.19016	2651.2139
425.68045	3036.1096
550.34656	6580.2671
550.6051	2600.8694
635.81268	3013.0281
690.79431	2839.092
719.7973	4803.7202
733.46326	4019.0601
733.80383	10825.356
734.14215	6187.939
734.47986	4070.5081
1027.1552	3265.7776
1074.7017	4546.0957
1091.7013	6571.877
1092.7069	5264.3438
1100.7012	5281.9824
1101.2047	9415.2842
1101.7017	3858.7698
1646.74	3025.4236
END IONS

BEGIN IONS
TITLE=1942: Scan 7209 (rt=1630.68) [D:\L4aex-Pool22-080823-03a_20231130140117.raw]
PEPMASS=587.62801 45091.406
CHARGE=4+
SCANS=7209
RAWSCANS=sn7209
RTINSECONDS=1630.6829
212.33263	2074.9614
241.73975	2428.1997
267.83234	2418.116
279.254	2847.5173
288.76151	2493.5527
299.01895	2671.0735
332.9805	3060.2446
402.53583	2615.9163
581.61578	2962.0168
641.5802	2608.5559
669.6228	3038.6785
783.49585	4800.3628
1057.1843	2996.7578
1222.7854	3289.7832
END IONS

BEGIN IONS
TITLE=1943: Scan 7210 (rt=1630.91) [D:\L4aex-Pool22-080823-03a_20231130140117.raw]
PEPMASS=565.86084 32447.063
CHARGE=4+
SCANS=7210
RAWSCANS=sn7210
RTINSECONDS=1630.9096
156.17191	1875.5841
240.92075	2419.5085
265.54028	2827.1646
488.83829	2668.4578
1021.6583	2796.8792
1053.9865	3105.9661
1587.0483	3228.3059
1836.9425	3094.8293
1903.4264	3158.0371
1940.2454	2970.5144
END IONS

BEGIN IONS
TITLE=1944: Scan 7212 (rt=1631.27) [D:\L4aex-Pool22-080823-03a_20231130140117.raw]
PEPMASS=479.10851 47111.906
CHARGE=5+
SCANS=7212
RAWSCANS=sn7212
RTINSECONDS=1631.2709
167.96574	2337.8313
179.47665	2853.5403
192.08701	2759.4819
198.44479	2396.6963
261.62137	2474.0347
265.61377	2475.4414
271.05975	2379.1768
422.29669	2662.3835
479.81595	2948.083
535.20447	2670.2688
709.47589	3706.3679
847.79706	3342.3354
910.76343	2861.1409
1120.3264	2881.2795
1197.3429	3361.2041
END IONS

BEGIN IONS
TITLE=1945: Scan 7213 (rt=1631.45) [D:\L4aex-Pool22-080823-03a_20231130140117.raw]
PEPMASS=440.68762 98968.719
CHARGE=5+
SCANS=7213
RAWSCANS=sn7213
RTINSECONDS=1631.4521
159.47295	2047.7959
172.0975	2779.9011
181.17014	2486.2397
194.72926	2600.3748
207.83339	2350.5105
227.02454	2451.4182
260.05774	2575.1416
307.36414	2642.3379
335.25159	3186.8518
377.72113	2974.6006
440.28503	4172.1553
441.29718	25207.895
449.9454	2610.6438
466.43826	2733.3284
493.70645	2827.5696
593.38678	7350.123
618.41724	3073.9211
660.92175	3982.8816
734.13806	3761.375
734.47162	4405.6274
1092.2192	3441.7542
1300.8762	2891.4377
1822.5652	2816.6689
END IONS

BEGIN IONS
TITLE=1946: Scan 7219 (rt=1632.54) [D:\L4aex-Pool22-080823-03a_20231130140117.raw]
PEPMASS=437.88264 52061.219
CHARGE=5+
SCANS=7219
RAWSCANS=sn7219
RTINSECONDS=1632.5416
161.27321	2290.7842
181.59674	2561.5493
197.62172	2112.7432
214.44472	2630.9004
228.42912	2395.6648
229.88464	2360.3142
253.06404	2579.4658
300.64258	2791.9939
304.40997	2406.748
394.78873	2935.2109
438.84262	4400.2407
518.16864	2855.0876
549.74524	2961.698
757.67261	2825.2173
917.8266	3311.7822
1679.1711	3592.9521
1987.2979	3150.1213
END IONS

BEGIN IONS
TITLE=1947: Scan 7220 (rt=1632.72) [D:\L4aex-Pool22-080823-03a_20231130140117.raw]
PEPMASS=497.31954 64446.656
CHARGE=4+
SCANS=7220
RAWSCANS=sn7220
RTINSECONDS=1632.7229
109.3886	1583.5343
109.89933	1630.3674
112.38623	1625.991
113.38565	1703.3009
115.33429	1639.8345
118.19151	1799.0431
123.94157	1853.547
125.58201	1644.0267
129.28108	1542.826
148.12257	2437.4666
149.89537	1903.6602
152.43864	2085.0471
174.35846	2177.5552
184.26833	2300.2725
219.56635	2799.7852
230.17827	2725.9629
370.94327	2651.6206
382.22916	2675.4111
446.50165	3152.5452
476.8212	2897.7461
486.65146	3124.4946
937.29791	2634.916
947.55981	3015.4192
END IONS

BEGIN IONS
TITLE=1948: Scan 7222 (rt=1633.08) [D:\L4aex-Pool22-080823-03a_20231130140117.raw]
PEPMASS=528.84357 33841.156
CHARGE=4+
SCANS=7222
RAWSCANS=sn7222
RTINSECONDS=1633.0802
178.89168	2292.0181
182.83492	2728.7532
191.1106	2595.3745
221.44177	2313.02
241.16161	2252.0405
244.57596	3142.7927
290.5816	2342.3298
600.09808	2452.2329
705.44995	4054.5754
749.48688	2998.7065
1649.9076	2888.0747
END IONS

BEGIN IONS
TITLE=1949: Scan 7224 (rt=1633.36) [D:\L4aex-Pool22-080823-03a_20231130140117.raw]
PEPMASS=580.12515 58195.25
CHARGE=4+
SCANS=7224
RAWSCANS=sn7224
RTINSECONDS=1633.3599
157.63658	2246.2639
179.61906	2604.5764
216.21651	2168.0911
244.97583	2816.2354
251.26463	2452.356
251.81947	2311.9651
255.04155	2431.8218
308.00174	2592.8469
358.0654	2631.552
773.16199	5087.2803
773.49829	2831.2429
1159.2371	3134.9338
1159.7448	4496.7529
1160.2555	4128.709
1260.552	3099.7183
1524.7603	2880.0728
1762.6532	2796.9536
1862.2167	2898.4077
END IONS

BEGIN IONS
TITLE=1950: Scan 7226 (rt=1633.85) [D:\L4aex-Pool22-080823-03a_20231130140117.raw]
PEPMASS=550.60711 97676.469
CHARGE=4+
SCANS=7226
RAWSCANS=sn7226
RTINSECONDS=1633.8495
164.88478	2225.6335
181.60645	3348.3689
204.08687	5601.4443
247.62195	2975.3345
257.52652	2968.7258
271.38565	2622.406
297.05908	2576.2976
300.97818	2558.2739
338.75681	2633.5205
373.61218	2403.9241
461.5451	2770.1111
501.53	2662.6111
534.10602	2650.7754
550.34381	7720.2075
691.45764	3177.3003
707.78595	3023.0684
709.46191	2969.7871
733.46985	4636.8257
733.80298	3783.9033
734.13965	3540.3787
881.47778	2663.6533
1091.6929	3578.873
1100.1908	4232.2207
1100.704	6679.4937
1101.2053	6971.7036
1463.6112	2724.9268
END IONS

BEGIN IONS
TITLE=1951: Scan 7227 (rt=1634.03) [D:\L4aex-Pool22-080823-03a_20231130140117.raw]
PEPMASS=561.61515 50374.656
CHARGE=4+
SCANS=7227
RAWSCANS=sn7227
RTINSECONDS=1634.0308
158.5677	1955.7153
162.26709	1973.0477
169.49802	1967.7338
175.00156	2041.9714
176.2016	2362.2783
180.08049	2474.8889
184.04773	2217.6785
215.12128	2483.9919
296.23825	2336.5195
561.35999	3204.5803
612.5462	2638.6987
662.1355	2639.3745
705.29297	3203.5681
748.1377	4057.2603
1122.7163	4613.6602
1123.2147	3278.7988
1386.296	3104.7563
END IONS

BEGIN IONS
TITLE=1952: Scan 7229 (rt=1634.39) [D:\L4aex-Pool22-080823-03a_20231130140117.raw]
PEPMASS=387.25346 49945.75
CHARGE=3+
SCANS=7229
RAWSCANS=sn7229
RTINSECONDS=1634.3933
181.59776	3445.5527
184.95753	2079.3123
213.05812	2394.2751
258.29691	2739.2454
310.16019	2694.6433
386.75436	13952.821
387.2576	5835.2163
419.44604	2447.0518
483.84741	2620.4814
487.32867	2833.3516
576.37604	4008.2246
END IONS

BEGIN IONS
TITLE=1953: Scan 7231 (rt=1634.76) [D:\L4aex-Pool22-080823-03a_20231130140117.raw]
PEPMASS=773.49933 42830.625
CHARGE=3+
SCANS=7231
RAWSCANS=sn7231
RTINSECONDS=1634.7558
157.84682	1991.8958
165.69637	2356.1777
181.59781	3033.4297
181.71817	2055.0093
194.91177	2221.5723
206.24016	2335.5872
228.47594	2950.3301
284.0983	2825.2498
301.60382	2636.4829
311.16687	2732.2627
319.19138	2451.781
339.40982	2296.1343
396.10126	2952.6973
579.28662	2467.6594
1013.6466	2684.0728
END IONS

BEGIN IONS
TITLE=1954: Scan 7233 (rt=1635.12) [D:\L4aex-Pool22-080823-03a_20231130140117.raw]
PEPMASS=758.22099 79588.594
CHARGE=1+
SCANS=7233
RAWSCANS=sn7233
RTINSECONDS=1635.1184
219.03078	2208.3696
221.90396	2341.3308
249.1714	2622.1917
281.05188	3478.4521
299.06128	7403.1587
359.02832	6353.2544
377.50681	2692.5015
397.03333	2764.8779
415.0368	5524.2144
486.13696	2816.9709
587.80817	2650.7532
603.82007	2866.0613
758.32312	10672.635
802.57111	2793.4482
865.18396	2548.7571
893.42322	2651.5266
1162.5796	3237.127
1170.7181	2904.719
1580.9904	2946.4124
1957.7506	2888.6223
END IONS

BEGIN IONS
TITLE=1955: Scan 7234 (rt=1635.3) [D:\L4aex-Pool22-080823-03a_20231130140117.raw]
PEPMASS=510.13029 69908.688
CHARGE=5+
SCANS=7234
RAWSCANS=sn7234
RTINSECONDS=1635.2997
106.22408	1413.1497
106.57883	1417.3311
107.22083	1583.0558
107.58872	1398.4677
109.78371	1787.3965
118.26943	1886.6096
131.02406	1799.5002
137.53955	1767.448
148.44887	2508.811
163.90251	2076.1816
191.03406	2371.5374
230.19579	2430.9302
250.17775	2231.8379
290.18195	2766.0332
351.09128	2705.6084
440.0755	2642.9099
509.15106	3605.2119
509.2189	13992.661
512.33887	2622.6836
632.88757	2569.9749
667.12866	2940.3401
829.17969	2887.8896
END IONS

BEGIN IONS
TITLE=1956: Scan 7236 (rt=1635.66) [D:\L4aex-Pool22-080823-03a_20231130140117.raw]
PEPMASS=607.61711 46206.75
CHARGE=4+
SCANS=7236
RAWSCANS=sn7236
RTINSECONDS=1635.658
178.15044	1897.7526
198.94804	2126.824
199.89865	2256.5161
217.50443	2597.8323
221.08487	2850.0662
227.54716	2588.0767
245.00627	2290.9004
289.33316	2625.6072
317.10684	2406.2549
519.19086	2578.3738
750.79156	2901.7925
1081.8387	3098.5078
1362.0104	3312.0737
1559.0753	3787.4192
1699.2675	3217.7976
END IONS

BEGIN IONS
TITLE=1957: Scan 7237 (rt=1635.84) [D:\L4aex-Pool22-080823-03a_20231130140117.raw]
PEPMASS=733.80454 53245
CHARGE=3+
SCANS=7237
RAWSCANS=sn7237
RTINSECONDS=1635.8434
183.62645	2047.0281
186.28168	2379.9814
219.2395	2423.5369
280.13776	2521.1257
280.15497	2500.7874
345.23047	2528.0225
441.78348	3261.9233
471.15613	2495.9531
562.29437	2834.7083
566.94672	2579.6243
742.31671	2522.2534
1099.6908	3058.0647
1100.2041	4512.4893
1100.7129	3940.0459
1115.8301	2739.5459
1622.8866	3264.6621
1869.7965	2845.4688
END IONS

BEGIN IONS
TITLE=1958: Scan 7240 (rt=1636.3) [D:\L4aex-Pool22-080823-03a_20231130140117.raw]
PEPMASS=554.85391 63576.188
CHARGE=4+
SCANS=7240
RAWSCANS=sn7240
RTINSECONDS=1636.3026
178.62788	2286.3691
224.13947	3040.5205
301.83566	2552.7627
316.14749	2849.9509
363.64856	2318.5552
429.46826	2755.6035
454.77106	3098.019
462.86676	2627.0156
614.00439	2733.1492
623.37231	2843.6167
706.95245	2777.6431
712.23328	2727.6414
733.7901	2450.541
734.13452	3573.3955
770.33362	2561.2913
949.62811	3492.9148
1091.6923	3624.2366
1768.3147	3243.8967
1824.1261	3300.0005
1829.2308	2901.7161
END IONS

BEGIN IONS
TITLE=1959: Scan 7245 (rt=1637.33) [D:\L4aex-Pool22-080823-03a_20231130140117.raw]
PEPMASS=570.37288 41430.625
CHARGE=2+
SCANS=7245
RAWSCANS=sn7245
RTINSECONDS=1637.3328
167.00162	2129.7974
171.40004	2296.3594
174.59622	2140.0891
217.83797	2372.8586
251.79341	2269.8015
274.45938	2400.3689
326.37411	2584.1521
378.431	2277.1296
749.87537	2732.9202
788.26849	2724.4805
916.3515	2879.0901
971.21436	2956.9089
1148.0251	3333.2988
1703.5927	3070.4907
END IONS

BEGIN IONS
TITLE=1960: Scan 7248 (rt=1637.88) [D:\L4aex-Pool22-080823-03a_20231130140117.raw]
PEPMASS=719.79754 62825.531
CHARGE=3+
SCANS=7248
RAWSCANS=sn7248
RTINSECONDS=1637.8794
129.29121	1756.7615
143.37947	1855.2074
148.44176	2205.2817
161.23363	2267.1951
164.07657	2805.9709
170.53714	2285.3445
182.9622	2119.334
188.90041	2227.6028
196.72827	2209.8794
206.49629	2653.5498
213.69429	2822.0107
214.68742	2518.6072
276.19968	2634.6301
281.22556	2647.166
283.15411	2363.3411
335.81372	2356.6902
647.73083	2608.5571
954.13898	2525.0222
958.91504	2723.0205
981.67719	2748.1252
1359.9546	2847.0693
END IONS

BEGIN IONS
TITLE=1961: Scan 7249 (rt=1638.06) [D:\L4aex-Pool22-080823-03a_20231130140117.raw]
PEPMASS=543.10624 57735.063
CHARGE=2+
SCANS=7249
RAWSCANS=sn7249
RTINSECONDS=1638.0602
103.1029	1832.9899
108.34695	1640.5015
119.29173	1609.4823
124.38442	1708.2241
125.55163	1844.6626
130.13239	2588.23
144.00516	1947.8866
144.64513	2244.7161
149.74178	2247.5417
154.08527	2122.4651
158.50322	2429.009
161.92746	2544.7986
162.62808	1965.4852
174.15213	2347.4102
175.22688	2298.8391
175.40276	2216.7793
214.4292	2220.4236
219.76157	2200.2107
225.44298	2198.7075
389.5827	2660.0039
417.4603	2862.7913
722.26654	2835.8855
END IONS

BEGIN IONS
TITLE=1962: Scan 7252 (rt=1638.59) [D:\L4aex-Pool22-080823-03a_20231130140117.raw]
PEPMASS=410.93715 41906.344
CHARGE=3+
SCANS=7252
RAWSCANS=sn7252
RTINSECONDS=1638.5924
159.4501	2330.2146
161.54597	1978.7388
257.83749	2758.1274
335.47034	2423.948
340.56754	2407.4272
378.75378	2841.6863
637.24609	3147.7244
667.823	2842.5122
1167.7412	3198.7319
1698.7847	2921.1367
1742.0898	2823.1926
1984.9551	3151.1885
END IONS

BEGIN IONS
TITLE=1963: Scan 7253 (rt=1638.77) [D:\L4aex-Pool22-080823-03a_20231130140117.raw]
PEPMASS=721.13135 42400.313
CHARGE=3+
SCANS=7253
RAWSCANS=sn7253
RTINSECONDS=1638.7736
156.28773	2251.7771
177.80769	2368.2966
188.45653	2028.7784
196.72247	2110.7219
216.38741	3008.4949
216.48119	2547.1016
226.3924	2539.0833
260.82993	2716.9648
261.47534	2478.8679
273.62811	2479.7065
308.75705	2550.1265
494.34921	2640.8486
654.14105	3009.0525
690.59619	2520.2876
END IONS

BEGIN IONS
TITLE=1964: Scan 7257 (rt=1639.44) [D:\L4aex-Pool22-080823-03a_20231130140117.raw]
PEPMASS=431.9473 132877.19
CHARGE=3+
SCANS=7257
RAWSCANS=sn7257
RTINSECONDS=1639.438
168.94244	2304.5105
190.37944	2168.7278
197.12862	4503.5605
210.95096	2336.6575
223.36911	2387.2146
288.19208	3826.2119
311.71451	2449.2329
351.31503	3005.3328
358.35733	2372.812
362.02802	4007.9382
431.78448	24112.33
432.28506	13003.318
506.05844	2369.1826
543.8642	2427.5627
565.44727	2645.4182
575.3183	3269.502
575.37524	7617.6934
587.74585	2698.1892
604.8324	2937.3555
618.41925	4825.7134
666.44098	3507.8113
709.48328	4816.4204
790.54028	5940.8999
845.55701	3345.7578
862.56354	4245.7466
1063.203	3010.2966
1196.0341	4011.6973
1789.7936	3460.364
END IONS

BEGIN IONS
TITLE=1965: Scan 7258 (rt=1639.7) [D:\L4aex-Pool22-080823-03a_20231130140117.raw]
PEPMASS=539.84858 50117.719
CHARGE=2+
SCANS=7258
RAWSCANS=sn7258
RTINSECONDS=1639.6989
167.24869	2190.1843
181.60762	3856.4558
206.82652	2641.2278
223.47934	2335.1565
311.46051	2384.5005
435.82855	2668.7378
454.8815	3807.8887
539.17584	7253.7847
612.26239	3061.4092
759.03864	2779.3721
782.88306	2675.0693
785.55573	3062.8711
1313.3199	2991.906
1511.8662	3321.375
END IONS

BEGIN IONS
TITLE=1966: Scan 7260 (rt=1640.09) [D:\L4aex-Pool22-080823-03a_20231130140117.raw]
PEPMASS=532.09829 74392.125
CHARGE=4+
SCANS=7260
RAWSCANS=sn7260
RTINSECONDS=1640.0923
102.83501	1501.7144
104.40947	1466.9838
107.96707	3039.0708
109.02708	1704.2471
110.3853	1519.9509
113.02322	1650.3569
120.90392	1795.5481
124.68248	2096.3945
173.16351	2041.4039
178.71179	2621.0361
181.19878	2228.3457
208.71205	2323.0134
219.01183	2319.3525
228.50668	2251.2288
239.09399	2756.9929
254.35847	2329.9333
256.85965	2587.4944
312.72153	2395.043
320.91846	2670.0435
415.15402	2476.5684
490.12048	2984.6733
521.79193	2630.6824
613.60583	2753.0381
709.79456	3138.2871
710.46576	3863.8521
749.41052	2542.7837
END IONS

BEGIN IONS
TITLE=1967: Scan 7261 (rt=1640.27) [D:\L4aex-Pool22-080823-03a_20231130140117.raw]
PEPMASS=598.38318 54883.406
CHARGE=4+
SCANS=7261
RAWSCANS=sn7261
RTINSECONDS=1640.2728
114.55696	1932.8617
119.13713	2001.6388
125.93466	1725.657
129.17529	1949.8019
129.48404	1713.3174
131.54974	2122.2356
147.02101	2507.5552
172.02304	1957.7928
173.06161	2273.6438
174.39206	1993.9301
195.55791	2478.0532
203.45287	2095.7637
215.25368	2312.4185
336.00354	3127.9854
356.54517	2926.0723
576.47198	3125.0884
742.69403	2807.2268
783.44739	2888.447
845.25867	2945.8706
END IONS

BEGIN IONS
TITLE=1968: Scan 7266 (rt=1641.17) [D:\L4aex-Pool22-080823-03a_20231130140117.raw]
PEPMASS=540.09881 60069.719
CHARGE=2+
SCANS=7266
RAWSCANS=sn7266
RTINSECONDS=1641.1701
164.88998	2288.0439
181.59885	3457.8567
202.54071	2531.0459
265.07333	2223.3435
291.82761	2384.9919
319.0412	2487.9539
424.65875	2567.5178
426.27948	2653.5891
541.12177	6488.54
541.24518	5482.7866
580.03821	2789.0029
823.01068	2868.9092
908.72974	3398.0151
1063.6971	3563.9265
1238.0287	3813.6333
1459.9197	3230.3691
1486.1282	3665.1582
END IONS

BEGIN IONS
TITLE=1969: Scan 7268 (rt=1641.53) [D:\L4aex-Pool22-080823-03a_20231130140117.raw]
PEPMASS=440.68828 84936.125
CHARGE=5+
SCANS=7268
RAWSCANS=sn7268
RTINSECONDS=1641.5325
100.24859	1414.9865
101.08358	1508.1068
120.14964	1704.0624
120.90676	1538.8951
125.89067	1812.2712
127.95473	1715.4762
131.88824	1786.2556
137.95338	2205.9668
139.1555	1975.9927
143.52599	1866.9078
148.44876	2569.0151
150.47717	1913.0697
154.08629	3149.8652
155.09106	2150.7317
172.09694	3947.6345
181.59798	3545.0991
197.12851	2517.6643
288.19177	5089.8501
291.67264	2592.8167
389.2048	3013.0786
441.29877	4786.6699
584.38519	4361.772
593.38727	2859.3596
594.39136	4158.2437
624.90906	3467.8706
625.41461	3013.6838
872.05511	2748.9036
881.56287	3993.2185
END IONS

BEGIN IONS
TITLE=1970: Scan 7269 (rt=1641.72) [D:\L4aex-Pool22-080823-03a_20231130140117.raw]
PEPMASS=513.83494 48332
CHARGE=4+
SCANS=7269
RAWSCANS=sn7269
RTINSECONDS=1641.7169
171.41071	2199.0757
174.16833	2153.9614
181.60648	3240.3704
203.28816	2134.8604
221.71133	2816.8547
240.58205	2695.8533
257.40884	2843.6208
326.38644	2714.2351
406.99808	2537.6462
504.18158	2612.4819
514.83795	3050.8159
599.55658	2698.9761
749.54242	2807.6572
820.19586	2860.5564
918.73407	3008.3801
1029.1238	3132.1187
END IONS

BEGIN IONS
TITLE=1971: Scan 7270 (rt=1641.9) [D:\L4aex-Pool22-080823-03a_20231130140117.raw]
PEPMASS=484.7886 113336.16
CHARGE=2+
SCANS=7270
RAWSCANS=sn7270
RTINSECONDS=1641.8981
104.89065	1691.3566
149.95941	1991.6449
150.85135	1758.0935
151.5883	1906.2706
154.08611	2154.0918
164.41605	2209.5344
183.91597	2405.4517
197.12828	9075.4346
212.57732	2379.1443
227.76686	2368.7502
263.74835	2214.2341
288.19199	8776.5137
304.39099	2676.8647
373.7612	2755.5515
375.59937	3092.5039
382.97656	2827.8279
419.94119	2841.3196
461.7355	2817.8721
484.31348	20305.463
485.31335	6614.3013
485.35638	5002.4116
497.49448	3375.0339
535.51575	3050.24
615.73145	2899.1787
646.56702	2726.2417
933.90167	3255.7078
END IONS

BEGIN IONS
TITLE=1972: Scan 7273 (rt=1642.6) [D:\L4aex-Pool22-080823-03a_20231130140117.raw]
PEPMASS=569.11809 74557.563
CHARGE=4+
SCANS=7273
RAWSCANS=sn7273
RTINSECONDS=1642.6037
162.48532	2208.3335
189.62306	2301.4622
192.62056	2860.9751
239.03326	2522.3481
255.49869	2855.3721
256.55978	2227.3032
291.69104	2912.2095
302.86459	2521.0627
396.55807	2584.9053
398.53448	2478.7944
528.17847	3081.269
535.61548	3011.636
542.08313	2669.7949
569.86914	2582.1052
593.38696	3705.3223
658.61975	2561.8303
710.4751	2796.4602
758.49243	4013.5112
758.8208	7020.9204
759.49213	6060.2817
1101.21	2842.1685
1138.2194	3844.0945
END IONS

BEGIN IONS
TITLE=1973: Scan 7274 (rt=1642.86) [D:\L4aex-Pool22-080823-03a_20231130140117.raw]
PEPMASS=379.16331 572085.94
CHARGE=2+
SCANS=7274
RAWSCANS=sn7274
RTINSECONDS=1642.8648
162.69275	1969.0756
173.09189	7029.6108
174.10822	2143.73
200.71202	2881.6599
222.73177	2330.8008
238.62463	2481.3125
244.07854	4317.4038
250.50534	2278.3621
270.18195	3834.5535
283.81552	2377.0962
288.19183	13152.496
314.4509	2358.0493
321.65024	6005.71
335.64725	13593.585
336.1485	5502.7261
344.16089	14008.87
344.66208	7136.9355
358.15823	4042.8042
361.2446	16118.278
362.2496	2597.5544
365.16562	8595.6846
365.66776	8683.2471
371.46625	2544.5688
379.21002	4816.3013
379.25519	198753.75
380.25848	45589.512
412.16528	2656.2695
415.7482	2634.4224
471.20364	14243.055
472.20645	4217.3125
499.19772	8935.9043
508.15634	2807.2139
517.21198	4458.1895
696.28918	4145.3433
699.29132	14142.127
700.29321	7676.1157
730.33191	9116.1416
731.32996	3346.1091
740.31781	37730.93
741.31873	34898.082
742.32501	9968.7832
757.32227	6010.4771
758.32288	7025.4253
773.14032	2748.6387
1439.0933	3208.7534
1828.6881	3009.177
END IONS

BEGIN IONS
TITLE=1974: Scan 7275 (rt=1643.09) [D:\L4aex-Pool22-080823-03a_20231130140117.raw]
PEPMASS=464.3012 70666.438
CHARGE=5+
SCANS=7275
RAWSCANS=sn7275
RTINSECONDS=1643.0878
169.95743	2079.4724
172.50587	2685.532
181.97275	2341.1331
224.73975	2149.2109
244.07909	3261.6206
260.23364	2617.3123
343.01624	6610.687
359.0304	3257.5059
360.02899	3641.2849
361.02756	10853.301
431.08655	15247.814
432.08673	5541.2759
762.56299	3496.8066
1067.6975	2813.8809
END IONS

BEGIN IONS
TITLE=1975: Scan 7278 (rt=1643.63) [D:\L4aex-Pool22-080823-03a_20231130140117.raw]
PEPMASS=532.34528 63601.938
CHARGE=4+
SCANS=7278
RAWSCANS=sn7278
RTINSECONDS=1643.6311
174.11143	2296.3362
174.76102	2197.7048
184.82716	2405.6423
277.92252	3792.8433
314.59076	2860.8455
486.52899	2997.689
618.50653	2699.4937
630.90265	2966.5332
640.36139	2477.5676
709.80219	3648.7139
752.92798	3092.2444
866.37604	2752.2092
968.11261	3557.9768
1013.0981	2989.594
1064.1859	2916.2725
1086.717	2597.5073
1312.9368	2673.6646
1494.4335	3378.801
1606.9867	2999.6677
END IONS

BEGIN IONS
TITLE=1976: Scan 7280 (rt=1644) [D:\L4aex-Pool22-080823-03a_20231130140117.raw]
PEPMASS=550.60719 74233.906
CHARGE=4+
SCANS=7280
RAWSCANS=sn7280
RTINSECONDS=1643.9973
107.45129	1688.5323
107.96702	2093.1951
110.52744	1528.2471
111.75326	1437.1246
112.0306	1502.6205
114.15432	1829.0278
116.44601	1624.7046
129.44876	1811.5319
139.76134	2294.1836
159.48051	2183.9719
161.00603	2602.4143
178.7079	2203.0293
186.0757	2297.5637
204.08635	3666.9224
222.88132	2354.5881
265.97659	2254.3545
265.99969	2326.2451
410.49033	2807.3628
491.03726	2675.2781
550.34491	4142.292
677.4104	2918.47
734.14032	5414.563
741.79437	2792.469
1100.7062	6537.4038
END IONS

BEGIN IONS
TITLE=1977: Scan 7282 (rt=1644.36) [D:\L4aex-Pool22-080823-03a_20231130140117.raw]
PEPMASS=547.10099 44892.875
CHARGE=4+
SCANS=7282
RAWSCANS=sn7282
RTINSECONDS=1644.359
104.02837	1419.6842
108.03028	1653.0746
112.1011	1841.9131
132.54317	1924.6569
138.51357	1918.2224
163.69321	1947.7645
163.86882	2037.6207
181.59692	3998.9475
190.74942	2152.2053
278.03293	2250.1011
287.72299	2780.55
367.60507	3116.9839
383.62112	2775.511
454.52487	2569.5542
934.59808	3261.6511
END IONS

BEGIN IONS
TITLE=1978: Scan 7283 (rt=1644.54) [D:\L4aex-Pool22-080823-03a_20231130140117.raw]
PEPMASS=583.37604 46130.563
CHARGE=4+
SCANS=7283
RAWSCANS=sn7283
RTINSECONDS=1644.5399
122.35596	1835.4329
122.57556	2148.2676
158.66759	2300.2349
163.64847	2097.9058
167.5231	2164.9993
184.41359	2102.4272
184.62175	2161.5935
208.82253	2251.0508
223.40038	2428.4121
244.4315	2498.8008
393.95316	2644.4702
562.83826	2694.249
1151.0952	2632.8298
END IONS

BEGIN IONS
TITLE=1979: Scan 7284 (rt=1644.72) [D:\L4aex-Pool22-080823-03a_20231130140117.raw]
PEPMASS=773.49878 40221.969
CHARGE=3+
SCANS=7284
RAWSCANS=sn7284
RTINSECONDS=1644.7171
181.59514	2176.957
205.78091	2595.2581
231.21158	2252.6563
352.88315	2578.6697
386.32956	2709.0154
446.47116	2901.1543
494.09439	2699.1064
556.02191	2816.7439
1017.904	2773.0376
1349.9246	3173.647
1450.026	3003.293
END IONS

BEGIN IONS
TITLE=1980: Scan 7285 (rt=1644.9) [D:\L4aex-Pool22-080823-03a_20231130140117.raw]
PEPMASS=739.80322 32938.375
CHARGE=3+
SCANS=7285
RAWSCANS=sn7285
RTINSECONDS=1644.8985
156.55219	1915.054
159.6727	2368.9639
163.95419	2142.0583
177.1994	2178.3137
309.03757	2394.6619
337.38589	2706.2844
375.5502	2384.5024
686.65094	2977.4109
1116.9934	2693.043
1224.0991	3546.8457
END IONS

BEGIN IONS
TITLE=1981: Scan 7288 (rt=1645.44) [D:\L4aex-Pool22-080823-03a_20231130140117.raw]
PEPMASS=532.34528 124085.03
CHARGE=4+
SCANS=7288
RAWSCANS=sn7288
RTINSECONDS=1645.4379
136.56277	2075.5537
141.03818	2134.2229
143.70053	1785.7111
148.38919	2196.4905
148.39777	2053.9019
148.4063	2081.7639
148.4158	2907.949
148.42514	4936.3916
148.43375	6162.6406
148.45393	9678.4688
148.46271	6472.6445
148.47217	4146.2471
148.48022	2211.3591
148.48993	2815.6885
148.4987	2202.5227
148.5592	2211.9675
171.15442	1919.4585
182.14391	3151.9868
206.28453	2270.4482
221.08456	3638.8145
225.81789	2209.8467
237.01189	2339.4519
254.96364	2444.9443
259.47867	2359.9883
295.99081	2621.3962
307.52933	2303.592
390.34772	2887.2251
504.10287	2653.0999
557.68896	2822.4858
709.7959	3534.9956
1014.3373	2934.2368
1047.6896	3216.8093
1101.5406	2844.2913
END IONS

BEGIN IONS
TITLE=1982: Scan 7290 (rt=1645.71) [D:\L4aex-Pool22-080823-03a_20231130140117.raw]
PEPMASS=449.49379 63833.563
CHARGE=5+
SCANS=7290
RAWSCANS=sn7290
RTINSECONDS=1645.7102
172.29434	2280.0759
291.76318	2306.7986
312.51993	2985.8979
339.90057	3223.5674
361.02606	6809.2109
362.02734	2570.4385
363.02444	6488.959
449.20038	5361.064
449.29352	3106.4548
475.08417	2890.2183
519.24103	2485.1243
637.42584	3448.5742
735.36304	3261.083
924.59308	2694.2671
1095.0549	2894.8923
1274.9442	2759.5361
1300.6169	2765.4263
END IONS

BEGIN IONS
TITLE=1983: Scan 7292 (rt=1646.2) [D:\L4aex-Pool22-080823-03a_20231130140117.raw]
PEPMASS=528.33407 134587.34
CHARGE=3+
SCANS=7292
RAWSCANS=sn7292
RTINSECONDS=1646.1961
135.75459	2282.7026
141.71588	1944.8274
142.56102	1906.0536
148.44159	2415.2859
154.08638	3539.1741
156.70529	2257.4116
171.6339	2180.3723
172.09654	6177.1841
190.25793	2179.0664
192.6541	2390.5098
194.66536	2153.0391
206.22754	2109.7314
216.96933	2121.9414
326.05453	2822.1973
434.67807	2738.3984
485.05557	2768.4485
593.38513	4860.4946
660.91473	2909.4614
674.44122	2638.7209
675.93866	3100.3398
695.68195	2645.804
705.43872	4789.022
706.45197	3137.7295
727.97314	9614.2568
728.47656	8474.3945
791.99872	12622.144
792.49957	10172.035
792.99921	5164.1709
880.57208	10222.438
1167.752	5679.2524
END IONS

BEGIN IONS
TITLE=1984: Scan 7293 (rt=1646.38) [D:\L4aex-Pool22-080823-03a_20231130140117.raw]
PEPMASS=406.09971 73455.813
CHARGE=3+
SCANS=7293
RAWSCANS=sn7293
RTINSECONDS=1646.3779
121.72526	1604.2069
124.99976	3012.3457
138.11443	1932.646
142.15431	2217.0969
148.44247	4087.8013
150.64085	2117.3413
163.10924	2367.5359
165.22945	2221.605
169.02608	3594.1426
184.15823	2600.7659
187.86478	2064.4441
266.18201	2277.3264
277.25027	2492.8743
407.16275	3748.3215
407.18954	15131.422
407.25046	3029.0012
516.80524	2907.55
778.58472	2717.7007
1024.822	2520.2642
END IONS

BEGIN IONS
TITLE=1985: Scan 7295 (rt=1646.73) [D:\L4aex-Pool22-080823-03a_20231130140117.raw]
PEPMASS=540.09856 51770.063
CHARGE=4+
SCANS=7295
RAWSCANS=sn7295
RTINSECONDS=1646.7337
200.45938	2412.9612
204.54903	2435.1206
244.75285	2262.4116
248.80573	2300.0669
362.4483	2700.4285
413.37576	2633.7881
540.17719	4695.9702
541.1214	10497.255
541.24536	4204.959
720.78998	3034.2366
896.96533	2800.4929
938.56073	2762.8718
1988.6123	3688.5254
END IONS

BEGIN IONS
TITLE=1986: Scan 7296 (rt=1646.92) [D:\L4aex-Pool22-080823-03a_20231130140117.raw]
PEPMASS=542.84915 54166.063
CHARGE=4+
SCANS=7296
RAWSCANS=sn7296
RTINSECONDS=1646.9152
156.82138	2360.5239
159.47511	2009.8073
173.52481	2175.8667
181.60648	5968.4917
185.44354	2112.9905
195.33559	2475.8396
210.39684	2494.8223
225.2874	2502.8083
315.39874	2546.9358
543.11926	4278.5293
621.90253	2584.7844
723.80902	2732.186
724.1355	6747.0347
724.47858	2654.4746
725.13245	3862.5942
943.91705	3274.7566
END IONS

BEGIN IONS
TITLE=1987: Scan 7297 (rt=1647.1) [D:\L4aex-Pool22-080823-03a_20231130140117.raw]
PEPMASS=758.22078 87285.438
CHARGE=1+
SCANS=7297
RAWSCANS=sn7297
RTINSECONDS=1647.0967
177.832	2314.5601
185.15962	2467.2839
221.08434	3845.0876
250.1526	3201.6428
260.79227	2837.2239
299.06204	9404.3193
324.88995	2735.0344
355.06995	3316.1912
359.02728	3645.874
410.00037	2725.8293
415.03476	4466.6396
434.61673	3068.9629
499.9201	2708.7998
758.32269	13335.396
759.32813	3960.0974
775.40491	2981.3435
839.18787	3066.4048
888.76117	2782.3457
1137.2323	5078.6348
1327.0421	3029.729
END IONS

BEGIN IONS
TITLE=1988: Scan 7298 (rt=1647.28) [D:\L4aex-Pool22-080823-03a_20231130140117.raw]
PEPMASS=458.6924 95468.969
CHARGE=5+
SCANS=7298
RAWSCANS=sn7298
RTINSECONDS=1647.2782
163.20087	1821.6102
164.55432	2127.2698
174.92719	2354.2195
181.61458	2314.3433
197.12834	4085.04
203.25238	2279.0286
229.49751	2426.6296
243.77159	2688.8215
272.46432	2517.5417
288.19043	5331.2285
302.54492	2465.8364
314.72278	2291.3496
459.28168	35224.492
577.19269	2871.3018
795.01312	2629.7043
1028.5143	2640.6045
1038.6843	2546.0764
1134.85	2980.718
1145.7242	3105.0823
1174.1616	3556.3743
1855.2899	2761.9307
END IONS

BEGIN IONS
TITLE=1989: Scan 7300 (rt=1647.64) [D:\L4aex-Pool22-080823-03a_20231130140117.raw]
PEPMASS=532.0957 49693.031
CHARGE=4+
SCANS=7300
RAWSCANS=sn7300
RTINSECONDS=1647.641
158.2562	2085.6895
160.31284	2107.0249
160.42384	2213.0784
171.11252	2401.3923
207.01332	2230.8113
350.40857	2565.8213
476.19681	2433.7971
703.22815	2373.1333
709.45856	6289.8657
797.02386	2804.3801
937.73779	2793.0076
1063.1903	3152.4319
1064.6877	3321.1008
1868.0564	2754.28
1909.6914	2868.3752
END IONS

BEGIN IONS
TITLE=1990: Scan 7301 (rt=1647.83) [D:\L4aex-Pool22-080823-03a_20231130140117.raw]
PEPMASS=636.88659 62016.094
CHARGE=2+
SCANS=7301
RAWSCANS=sn7301
RTINSECONDS=1647.8269
119.59742	2010.4771
127.6567	1849.6273
128.12267	1715.5306
131.37437	1880.1202
134.01297	1730.554
136.96033	1812.2155
137.69902	2262.9841
141.51422	1868.6254
145.13043	1819.629
147.74796	2140.6992
147.89093	1946.6971
205.69402	2369.3057
227.23291	2768.4771
235.98959	2265.7974
268.95374	2617.1396
379.49356	2786.2808
610.96893	2575.9116
703.76794	3072.8679
733.02692	2857.5325
881.50635	2671.7607
1064.608	3078.7229
1275.7776	2836.3318
1284.2872	3142.1765
END IONS

BEGIN IONS
TITLE=1991: Scan 7304 (rt=1648.37) [D:\L4aex-Pool22-080823-03a_20231130140117.raw]
PEPMASS=565.86032 31376.031
CHARGE=4+
SCANS=7304
RAWSCANS=sn7304
RTINSECONDS=1648.3713
160.45833	1923.9857
163.86665	2380.0278
193.50182	2356.6875
318.53033	2860.134
454.90613	2646.384
566.29407	2746.2327
627.21606	2697.4856
685.47064	2670.908
773.7312	2773.7568
783.40021	2772.9185
END IONS

BEGIN IONS
TITLE=1992: Scan 7308 (rt=1649.14) [D:\L4aex-Pool22-080823-03a_20231130140117.raw]
PEPMASS=396.50235 87570.531
CHARGE=4+
SCANS=7308
RAWSCANS=sn7308
RTINSECONDS=1649.1367
147.9185	2168.9988
154.67793	2218.9209
157.29245	2013.0399
159.38573	1868.743
160.09332	2073.4189
162.81487	2935.7241
168.97105	2099.0896
172.09636	3807.2903
192.01108	2263.3469
195.18916	2207.8628
209.75555	2244.8403
251.79834	2440.4849
303.50647	2927.5737
396.17877	2859.9321
522.35675	3227.5667
593.38715	9520.4131
594.3902	4160.8232
729.59058	2737.7322
792.40326	3685.5981
922.11969	3094.5242
964.6319	3696.1765
990.26965	2803.0549
1031.679	3179.7871
1566.2655	3147.146
END IONS

BEGIN IONS
TITLE=1993: Scan 7309 (rt=1649.32) [D:\L4aex-Pool22-080823-03a_20231130140117.raw]
PEPMASS=550.60608 115858.5
CHARGE=4+
SCANS=7309
RAWSCANS=sn7309
RTINSECONDS=1649.316
159.54015	2157.2698
163.40767	2439.5398
168.065	3516.3091
191.47649	2441.748
197.43022	3257.9854
204.08598	5008.4722
281.12943	2449.6748
341.85382	2759.9885
344.51251	2774.812
360.64096	2565.6902
433.52243	2829.7102
473.21732	3039.0376
487.07614	3016.1523
550.34729	7270.1304
691.79877	2826.4053
733.81024	6972.606
734.14191	11878.868
734.47363	6163.6152
832.53204	2894.3438
853.65149	2994.1509
1006.7831	2981.6594
1062.6964	3388.7947
1074.6962	5850.2739
1084.205	3055.2744
1092.7034	6365.105
1100.702	7822.1079
END IONS

BEGIN IONS
TITLE=1994: Scan 7311 (rt=1649.68) [D:\L4aex-Pool22-080823-03a_20231130140117.raw]
PEPMASS=458.69517 122092
CHARGE=5+
SCANS=7311
RAWSCANS=sn7311
RTINSECONDS=1649.6794
161.12468	1828.8463
164.65663	2165.2188
166.04768	2007.4578
180.0806	2115.5112
181.606	5012.0527
182.99298	2311.626
185.55458	2432.5667
187.97293	2415.3198
197.12823	4836.0864
200.35478	2633.0059
239.09557	2625.011
263.16061	2910.3606
288.19183	4364.4375
308.39093	2324.0608
309.1568	2443.6196
393.7135	2452.7234
400.1528	2368.551
408.25705	2475.564
458.29669	6375.0156
459.28174	38265.285
459.79706	2608.0801
763.82538	2956.0115
869.57166	2905.231
980.62469	2626.2651
1116.7262	2788.4827
1251.8096	3175.0859
1532.6497	2888.4846
1857.3844	2898.1563
END IONS

BEGIN IONS
TITLE=1995: Scan 7312 (rt=1649.87) [D:\L4aex-Pool22-080823-03a_20231130140117.raw]
PEPMASS=543.35226 50384.5
CHARGE=2+
SCANS=7312
RAWSCANS=sn7312
RTINSECONDS=1649.8653
148.44171	2505.6838
149.94147	2099.4453
151.77988	2339.2788
154.60892	2374.8115
165.56651	2136.666
175.90509	2241.127
181.60797	3026.8042
223.86429	3015.9604
298.08374	2379.7341
351.10193	2385.4561
369.83954	2673.7539
375.43359	2443.6975
456.59653	2698.2585
545.64655	2601.3193
557.56238	2846.5029
724.14423	2829.2278
END IONS

BEGIN IONS
TITLE=1996: Scan 7315 (rt=1650.41) [D:\L4aex-Pool22-080823-03a_20231130140117.raw]
PEPMASS=387.08585 214661.41
CHARGE=3+
SCANS=7315
RAWSCANS=sn7315
RTINSECONDS=1650.4093
102.05458	1515.3569
104.51192	1321.6578
107.86308	1421.7598
110.09637	4146.0693
111.92647	1392.6001
119.46905	1658.9993
135.86229	1780.9286
136.12939	2109.5762
144.62427	1869.4594
154.0862	12157.701
171.1127	3159.9512
197.12843	42597.949
198.13177	3060.8887
200.73393	2359.8237
240.0479	3175.8193
242.65962	4577.9741
258.53192	2206.4966
270.18134	5848.4224
288.19189	18556.488
289.19604	2432.6804
309.71304	2697.9893
331.23373	4636.1743
373.79068	2968.7747
379.25281	3451.7617
386.25259	4302.0767
443.28937	2723.1401
458.29773	3059.4651
484.31396	10495.052
486.32825	6527.9585
502.95627	2532.4077
557.36511	3078.9219
575.37708	8384.71
618.4231	3916.0432
699.47668	14951.948
711.474	8205.6689
END IONS

BEGIN IONS
TITLE=1997: Scan 7316 (rt=1650.59) [D:\L4aex-Pool22-080823-03a_20231130140117.raw]
PEPMASS=822.48712 32317.219
CHARGE=3+
SCANS=7316
RAWSCANS=sn7316
RTINSECONDS=1650.5895
158.52011	2469.8438
166.22726	1875.2828
177.41502	1932.0974
193.17642	2519.2893
204.04593	2652.8423
217.2869	2401.6731
337.20248	2541.033
571.9585	2935.3052
947.50061	2891.9431
1424.5497	3316.0598
END IONS

BEGIN IONS
TITLE=1998: Scan 7317 (rt=1650.77) [D:\L4aex-Pool22-080823-03a_20231130140117.raw]
PEPMASS=533.09592 71205.594
CHARGE=2+
SCANS=7317
RAWSCANS=sn7317
RTINSECONDS=1650.7712
181.60641	3094.2493
188.12337	2713.2153
213.84163	2239.2925
221.08443	5003.8706
239.09496	2881.7249
247.14256	2397.0425
247.17792	2437.2798
265.96805	2609.9761
277.9227	3498.1133
370.66949	2577.595
381.32193	3030.6321
443.1907	2979.3948
690.66608	3273.332
709.79877	6682.5371
710.46399	3665.8647
827.82648	3311.4968
884.24707	3143.1431
1232.7233	2769.5515
1321.7949	3084.5339
1773.8262	2770.6313
1953.3801	3303.2246
END IONS

BEGIN IONS
TITLE=1999: Scan 7318 (rt=1650.95) [D:\L4aex-Pool22-080823-03a_20231130140117.raw]
PEPMASS=432.68152 88875.219
CHARGE=5+
SCANS=7318
RAWSCANS=sn7318
RTINSECONDS=1650.9526
181.5963	2707.2986
197.12837	3718.0586
207.25175	2397.9209
208.95288	5561.6226
210.95009	3686.9856
240.7171	2957.061
288.19159	4198.3291
289.55554	2374.2769
320.92004	3946.0525
377.16547	2487.9753
389.27429	2993.6074
432.19464	2651.8735
432.28433	12866.478
432.78568	4521.5967
433.26334	3836.4697
576.38208	3279.8376
727.98071	3067.4587
791.54431	3622.3914
863.56073	5937.8994
1265.7125	2970.7703
1330.3291	2686.2754
END IONS

BEGIN IONS
TITLE=2000: Scan 7323 (rt=1651.86) [D:\L4aex-Pool22-080823-03a_20231130140117.raw]
PEPMASS=455.49571 46381.938
CHARGE=5+
SCANS=7323
RAWSCANS=sn7323
RTINSECONDS=1651.8599
160.51582	2568.3752
187.43349	2382.7334
187.87897	2499.1272
188.30376	2240.6758
290.76575	2564.3462
312.82764	2791.8953
365.65817	2999.8494
533.28302	2584.4824
549.23462	2835.5469
581.71478	3513.095
741.47986	2674.7354
755.1781	3125.9324
1056.9764	3075.0752
1179.9786	2851.1533
1889.5962	2947.0334
END IONS

BEGIN IONS
TITLE=2001: Scan 7326 (rt=1652.45) [D:\L4aex-Pool22-080823-03a_20231130140117.raw]
PEPMASS=493.71911 35187.938
CHARGE=5+
SCANS=7326
RAWSCANS=sn7326
RTINSECONDS=1652.4483
158.78122	1940.4175
198.5132	2345.655
203.06006	2373.7341
259.82382	2542.0049
281.07358	2418.9014
427.72882	2716.4312
444.22739	2379.2517
712.79578	2969.3259
1081.9813	2872.0256
1118.1907	3270.7375
1174.1198	2980.2769
END IONS

BEGIN IONS
TITLE=2002: Scan 7327 (rt=1652.63) [D:\L4aex-Pool22-080823-03a_20231130140117.raw]
PEPMASS=514.08396 45279.125
CHARGE=2+
SCANS=7327
RAWSCANS=sn7327
RTINSECONDS=1652.6299
158.86507	2063.3093
180.28593	2184.4446
180.90611	2290.8547
185.34335	2052.1841
201.49965	2183.9861
251.11458	2633.4395
274.01968	2702.5161
306.32849	2671.665
345.76859	2704.7288
570.30817	2801.4536
617.17786	2615.7781
841.0965	2854.4053
926.21173	2678.6172
966.23584	3612.8118
1702.0148	2803.1597
END IONS

BEGIN IONS
TITLE=2003: Scan 7328 (rt=1652.81) [D:\L4aex-Pool22-080823-03a_20231130140117.raw]
PEPMASS=411.60049 44399.781
CHARGE=3+
SCANS=7328
RAWSCANS=sn7328
RTINSECONDS=1652.8114
100.61764	1390.5953
107.42857	1379.838
112.27357	1857.2749
116.0619	1695.8735
120.19279	1612.3433
124.56371	1865.8912
130.93811	1770.2245
131.55313	1761.4736
137.81807	2093.9778
148.44785	2289.4375
161.58537	2216.8728
173.75478	2304.0781
174.26347	2073.4644
194.12398	2183.8384
214.59113	2239.6018
286.95767	2532.197
335.16202	2846.9839
807.36975	2720.6724
END IONS

BEGIN IONS
TITLE=2004: Scan 7334 (rt=1653.9) [D:\L4aex-Pool22-080823-03a_20231130140117.raw]
PEPMASS=1286.2191 34161.125
CHARGE=2+
SCANS=7334
RAWSCANS=sn7334
RTINSECONDS=1653.8984
174.44279	2563.8804
203.04729	2885.6917
217.56059	2344.3296
286.17548	2694.9885
299.92303	2626.6802
396.57562	2449.3044
811.44421	2841.01
972.599	2739.0837
980.81958	2625.2129
1542.6748	3878.887
END IONS

BEGIN IONS
TITLE=2005: Scan 7335 (rt=1654.08) [D:\L4aex-Pool22-080823-03a_20231130140117.raw]
PEPMASS=554.60412 43859.188
CHARGE=4+
SCANS=7335
RAWSCANS=sn7335
RTINSECONDS=1654.0802
120.64415	1887.8929
127.34428	1868.0507
151.02957	1919.4358
295.73288	2996.4971
458.51883	2907.7651
491.01025	3095.0229
625.11566	3001.1565
741.58667	2683.3677
932.29761	3011.4548
950.80518	3034.9031
1050.0194	2616.8469
1108.2157	4177.8667
END IONS

BEGIN IONS
TITLE=2006: Scan 7336 (rt=1654.26) [D:\L4aex-Pool22-080823-03a_20231130140117.raw]
PEPMASS=632.91212 108762.06
CHARGE=2+
SCANS=7336
RAWSCANS=sn7336
RTINSECONDS=1654.2612
118.96723	2004.4844
124.96249	1820.2062
131.89319	2444.731
132.61563	1929.1914
142.69992	2194.7014
146.95998	2053.2471
148.40981	2436.4321
148.41757	2725.9651
148.4269	5076.7988
148.43578	7195.6187
148.45583	7621.7896
148.46503	6152.2568
148.47359	3693.5327
148.48195	2278.3621
148.49168	3086.365
152.00867	1757.636
158.33188	2237.2129
181.60724	2711.6938
193.2278	2162.5537
198.57832	2333.6599
208.40363	2365.9836
218.17761	2549.2585
251.30293	2470.6177
311.54904	2486.3303
350.4581	2964.7517
670.32379	2839.7844
816.94647	2962.5283
910.68463	2824.3235
END IONS

BEGIN IONS
TITLE=2007: Scan 7338 (rt=1654.54) [D:\L4aex-Pool22-080823-03a_20231130140117.raw]
PEPMASS=550.60675 58806.719
CHARGE=2+
SCANS=7338
RAWSCANS=sn7338
RTINSECONDS=1654.5374
163.39265	2056.2832
173.01077	2135.8357
181.59703	4006.7668
187.48389	1995.1696
192.89857	2026.7775
250.30467	2761.926
256.4801	2610.5066
278.789	2749.7981
298.55832	2944.1707
307.07315	3094.8921
309.24396	2645.6553
328.91379	3162.6736
645.84363	2673.9846
691.13043	3032.0327
1092.1995	3982.2058
1156.3937	3027.3193
1195.0521	3007.7012
1281.6901	2821.1677
1563.6151	2735.9612
END IONS

BEGIN IONS
TITLE=2008: Scan 7340 (rt=1655) [D:\L4aex-Pool22-080823-03a_20231130140117.raw]
PEPMASS=565.59516 53114.438
CHARGE=4+
SCANS=7340
RAWSCANS=sn7340
RTINSECONDS=1654.9998
106.47007	1822.3856
119.48237	1885.4784
122.66068	1897.6653
122.98303	1925.3057
123.13512	1787.3228
126.00663	1993.6975
142.76027	1866.2893
147.41312	2000.3372
151.09656	1992.3413
151.59802	2113.7971
156.49391	2528.8416
190.22458	2381.7776
210.506	2357.2375
230.34253	2697.8721
373.92682	3102.1028
511.31012	3077.8059
900.99915	2713.4548
1084.187	2793.9087
END IONS

BEGIN IONS
TITLE=2009: Scan 7345 (rt=1655.91) [D:\L4aex-Pool22-080823-03a_20231130140117.raw]
PEPMASS=434.952 45837.594
CHARGE=2+,3+
SCANS=7345
RAWSCANS=sn7345
RTINSECONDS=1655.9118
157.62756	1984.1429
176.67416	2318.6252
178.49826	2464.4148
181.59842	2799.906
187.30669	2403.5798
190.73833	2571.5562
198.59283	2246.4604
230.17496	2379.3098
339.35257	2626.1296
434.24905	4328.1021
709.60986	2791.2451
860.6156	3152.8035
872.30627	2766.6738
1099.8937	2756.6499
1584.9799	3020.1143
END IONS

BEGIN IONS
TITLE=2010: Scan 7347 (rt=1656.27) [D:\L4aex-Pool22-080823-03a_20231130140117.raw]
PEPMASS=440.4384 64801.5
CHARGE=4+
SCANS=7347
RAWSCANS=sn7347
RTINSECONDS=1656.2746
167.46973	2024.2633
176.14523	2983.6423
196.22009	2846.8818
215.48297	2521.634
218.01028	3071.7346
250.22264	2181.6531
320.83099	2581.8191
371.30179	2505.8066
441.29764	13421.517
523.57446	2727.0701
566.5553	2634.9971
637.31885	2877.8047
643.86438	2754.2185
668.14899	2542.9558
672.7171	2833.3865
776.67108	2873.728
1049.4613	2945.8406
1096.1754	2977.0317
END IONS

BEGIN IONS
TITLE=2011: Scan 7352 (rt=1657.18) [D:\L4aex-Pool22-080823-03a_20231130140117.raw]
PEPMASS=655.92017 54629.563
CHARGE=2+
SCANS=7352
RAWSCANS=sn7352
RTINSECONDS=1657.1826
120.86693	1567.3678
122.68316	1835.4072
128.35164	2575.7554
147.65402	1739.4567
148.45082	2465.729
149.47832	2099.4958
152.29498	1840.6475
160.17445	2082.2788
162.37364	2109.2461
168.18736	2065.7617
197.17079	2370.0759
217.90373	2663.179
245.13597	2315.8181
451.40994	2252.1682
501.81445	2734.4434
511.05707	2584.7041
553.82562	2961.115
572.19263	2747.647
END IONS

BEGIN IONS
TITLE=2012: Scan 7353 (rt=1657.36) [D:\L4aex-Pool22-080823-03a_20231130140117.raw]
PEPMASS=528.92408 55288.594
CHARGE=5+
SCANS=7353
RAWSCANS=sn7353
RTINSECONDS=1657.3609
171.41302	2081.8213
191.00705	2284.0347
199.32155	2508.2361
205.77715	2346.0605
208.51675	2690.9275
215.60548	2517.5496
272.21716	2591.6963
294.26477	2601.4243
450.49097	2847.9155
457.84665	2598.7615
529.84436	3447.9841
541.22589	2796.5205
550.65417	2720.8374
761.73145	3164.5176
813.98431	2957.6038
893.59918	2841.7656
1068.1139	2852.1758
1316.0109	3519.8372
END IONS

BEGIN IONS
TITLE=2013: Scan 7356 (rt=1657.93) [D:\L4aex-Pool22-080823-03a_20231130140117.raw]
PEPMASS=543.85431 48663.031
CHARGE=2+
SCANS=7356
RAWSCANS=sn7356
RTINSECONDS=1657.933
107.967	2321.5259
117.45919	1813.0608
143.1217	1673.5444
143.575	1738.9485
161.29524	2226.4199
172.12775	2141.4895
181.59822	4441.8477
184.41238	2184.5769
240.59314	2410.6362
243.29176	2336.6565
355.2244	2616.6506
441.72006	2811.7148
534.85358	2542.4705
670.30493	2510.7168
786.85638	2699.3633
1072.1497	3060.6675
END IONS

BEGIN IONS
TITLE=2014: Scan 7357 (rt=1658.14) [D:\L4aex-Pool22-080823-03a_20231130140117.raw]
PEPMASS=554.60457 70757.438
CHARGE=4+
SCANS=7357
RAWSCANS=sn7357
RTINSECONDS=1658.1374
107.76025	1479.0621
108.11382	1525.2998
108.30354	1602.1467
110.76329	1657.7323
119.96857	1698.925
125.99306	2069.6919
126.87126	1882.5583
148.44269	2618.0847
150.26936	2317.7549
156.20107	2006.9448
159.51292	1959.6622
173.48079	2122.9839
181.60678	4084.4873
201.79797	2103.5776
205.38388	2333.9294
222.58755	2458.5332
313.44977	2693.2881
482.69263	3376.6099
642.06158	2623.0017
659.00116	2392.0601
766.33411	3391.9019
794.96631	2609.282
889.64166	3025.2166
890.03992	2775.6355
914.26794	2595.8477
1048.3372	3460.0332
END IONS

BEGIN IONS
TITLE=2015: Scan 7358 (rt=1658.31) [D:\L4aex-Pool22-080823-03a_20231130140117.raw]
PEPMASS=660.90434 63030.313
CHARGE=4+
SCANS=7358
RAWSCANS=sn7358
RTINSECONDS=1658.3144
118.64868	1886.6505
122.88893	2113.9944
129.86684	2381.4507
139.44307	2287.4958
147.69038	1983.8314
155.44212	1963.4458
163.50003	2163.8137
180.89301	2254.1873
192.06992	2457.4465
192.13535	2737.5527
215.22701	2278.5007
237.58122	2467.9363
281.3551	2586.394
361.93948	2514.0327
378.16898	3015.6802
399.57834	2576.408
405.04391	2549.4829
461.80194	2928.0686
658.18994	2990.8904
810.14868	2718.8142
886.66632	3289.6675
1004.6466	2864.4353
END IONS

BEGIN IONS
TITLE=2016: Scan 7361 (rt=1658.85) [D:\L4aex-Pool22-080823-03a_20231130140117.raw]
PEPMASS=1271.6547 34843.938
CHARGE=3+
SCANS=7361
RAWSCANS=sn7361
RTINSECONDS=1658.8466
159.26382	2205.0613
170.52127	2094.116
173.45114	2384.2617
179.96637	2159.3513
200.68568	2458.3977
215.57814	2175.2305
244.16481	2969.3179
296.37802	2534.2273
411.72308	3046.4614
571.30542	2667.7595
660.29169	2695.1699
1686.927	2911.615
END IONS

BEGIN IONS
TITLE=2017: Scan 7363 (rt=1659.21) [D:\L4aex-Pool22-080823-03a_20231130140117.raw]
PEPMASS=753.80695 36467.313
CHARGE=3+
SCANS=7363
RAWSCANS=sn7363
RTINSECONDS=1659.2097
181.32574	2090.5496
187.03471	2462.2422
247.30734	2832.4624
250.99785	2337.3298
276.75256	2655.2339
405.43027	2627.8826
443.36938	2941.8406
491.19073	2544.6831
497.6835	2823.8787
1214.3644	2993.3308
1340.0112	3359.6038
1628.6667	2943.262
END IONS

BEGIN IONS
TITLE=2018: Scan 7364 (rt=1659.39) [D:\L4aex-Pool22-080823-03a_20231130140117.raw]
PEPMASS=389.08663 46086.906
CHARGE=3+
SCANS=7364
RAWSCANS=sn7364
RTINSECONDS=1659.391
104.00513	1593.1843
105.24164	1860.2349
105.8289	1595.0317
107.76649	1719.4022
111.078	1910.3308
120.27343	1533.0929
126.17201	1848.382
129.76855	1841.8621
134.44604	1845.8215
137.66505	1776.7137
143.43312	2161.792
162.75865	2219.8584
180.2589	2386.4426
199.25734	2467.5691
260.07394	2303.4854
355.45837	2286.5083
399.37311	2787.5693
737.90558	2792.9763
END IONS

BEGIN IONS
TITLE=2019: Scan 7365 (rt=1659.57) [D:\L4aex-Pool22-080823-03a_20231130140117.raw]
PEPMASS=406.93722 91535.344
CHARGE=4+
SCANS=7365
RAWSCANS=sn7365
RTINSECONDS=1659.5712
107.10281	1491.2054
108.46558	1562.308
109.37244	1573.1235
111.22107	1479.7765
119.5089	1705.7728
122.0857	1827.3325
133.89893	1696.594
141.37476	1821.8035
146.01009	1882.7146
153.62369	2176.2976
168.54362	1994.6233
175.20911	2315.2256
189.89529	2282.8694
198.13626	2660.5706
211.45184	2048.7356
212.7619	2158.3523
229.25244	2637.5818
232.90778	2556.1301
243.38669	2586.3694
254.53059	2504.8535
272.02783	2577.7988
285.07141	2729.1404
292.16693	2620.5537
298.3855	2554.9731
405.26938	7110.1348
406.13336	3233.3198
502.56125	2625.6404
545.36255	2541.531
554.04675	2922.8403
581.68176	2970.9116
666.76868	2759.5588
668.54749	2525.031
681.68451	2676.9773
727.17596	2552.4121
END IONS

BEGIN IONS
TITLE=2020: Scan 7368 (rt=1660.1) [D:\L4aex-Pool22-080823-03a_20231130140117.raw]
PEPMASS=427.61255 52381.531
CHARGE=3+
SCANS=7368
RAWSCANS=sn7368
RTINSECONDS=1660.1049
115.20827	1619.7802
148.14722	1931.3029
148.44241	2854.0957
156.40778	2071.8594
158.672	2180.2378
168.29427	2637.7908
175.89326	2312.6282
184.06856	2055.5664
213.38817	2529.6038
254.72263	2783.3718
398.48126	2779.6914
415.2243	2705.811
435.28348	2700.999
570.9173	2826.4395
936.04517	2945.3267
943.79669	2683.397
965.32935	2913.6621
1013.2294	2828.6467
END IONS

BEGIN IONS
TITLE=2021: Scan 7370 (rt=1660.46) [D:\L4aex-Pool22-080823-03a_20231130140117.raw]
PEPMASS=547.10235 109571.36
CHARGE=2+
SCANS=7370
RAWSCANS=sn7370
RTINSECONDS=1660.4609
114.67097	1906.6495
122.87078	1776.173
139.91278	2167.5823
141.00275	1847.5873
143.71547	1758.2096
148.27782	2113.9473
148.39684	2520.8345
148.4138	2394.9497
148.42151	4625.7686
148.42989	7301.0386
148.43834	9832.4893
148.45663	8048.8496
148.46513	6032.938
148.47284	2826.469
148.49739	1799.2852
149.46281	2179.1482
151.565	1933.3618
153.42897	1924.1982
185.22546	1972.5516
190.86403	2505.4885
240.70471	2564.0308
255.14874	2671.0378
329.78085	2554.2869
395.77277	2701.5564
405.21524	2542.5334
459.59796	2741.7158
1002.7904	3164.2947
END IONS

BEGIN IONS
TITLE=2022: Scan 7372 (rt=1660.74) [D:\L4aex-Pool22-080823-03a_20231130140117.raw]
PEPMASS=660.90344 39248.969
CHARGE=4+
SCANS=7372
RAWSCANS=sn7372
RTINSECONDS=1660.7428
161.36319	2101.8298
178.44206	2361.8782
181.6062	3437.616
196.27141	2194.9265
196.42209	1962.6809
198.41844	2173.5259
199.53969	2376.2092
207.09055	2439.0356
213.87428	2637.738
348.1792	2849.9475
388.06256	2514.6812
675.67914	4017.0015
818.38855	2801.3296
END IONS

BEGIN IONS
TITLE=2023: Scan 7373 (rt=1661) [D:\L4aex-Pool22-080823-03a_20231130140117.raw]
PEPMASS=449.78945 52543.188
CHARGE=4+
SCANS=7373
RAWSCANS=sn7373
RTINSECONDS=1661.0037
148.44208	3799.6824
151.84576	2464.2319
154.08685	2140.9001
164.34792	2433.5178
171.10483	2170.9844
180.31461	2207.0273
189.31032	2580.6594
205.03813	2847.7498
319.81009	2367.5085
456.03796	2559.5784
584.37811	3673.3132
702.80017	2986.8386
717.1568	2812.0762
1477.4961	3035.2798
1568.7367	3119.3555
END IONS

BEGIN IONS
TITLE=2024: Scan 7374 (rt=1661.23) [D:\L4aex-Pool22-080823-03a_20231130140117.raw]
PEPMASS=569.11787 34279.625
CHARGE=4+
SCANS=7374
RAWSCANS=sn7374
RTINSECONDS=1661.2271
159.54131	1832.1129
181.59694	4295.6831
186.45029	2842.2375
255.24991	2301.7268
281.44119	2353.8799
284.99924	2408.301
367.23679	2526.073
518.93152	2778.4656
688.84772	2720.4543
1322.679	2727.218
1343.4187	2997.6145
END IONS

BEGIN IONS
TITLE=2025: Scan 7384 (rt=1663.04) [D:\L4aex-Pool22-080823-03a_20231130140117.raw]
PEPMASS=506.92932 48190.156
CHARGE=5+
SCANS=7384
RAWSCANS=sn7384
RTINSECONDS=1663.0373
101.21407	1244.2534
121.4668	1713.6754
127.85762	1706.4668
166.67639	2169.4116
201.21404	2498.7759
217.01416	2536.2278
229.23366	2409.1357
245.94815	2353.3245
281.84189	2318.6533
501.81381	2518.7991
521.03748	2332.1187
646.83789	2928.7192
817.49896	2793.7485
908.63116	3078.5581
962.2243	2862.4473
END IONS

BEGIN IONS
TITLE=2026: Scan 7385 (rt=1663.22) [D:\L4aex-Pool22-080823-03a_20231130140117.raw]
PEPMASS=440.93813 52483.875
CHARGE=3+
SCANS=7385
RAWSCANS=sn7385
RTINSECONDS=1663.2176
163.21204	2021.1816
163.24355	1851.9397
198.21945	2248.4915
225.22896	2459.9194
241.20197	2645.812
329.82361	2284.2727
372.52475	2830.2283
440.83795	2487.1809
441.2973	13086.584
441.92477	2616.6492
577.77228	2795.7988
624.91455	3154.323
858.81244	2984.5808
1905.4542	3031.3325
END IONS

BEGIN IONS
TITLE=2027: Scan 7386 (rt=1663.4) [D:\L4aex-Pool22-080823-03a_20231130140117.raw]
PEPMASS=623.65283 119354
CHARGE=2+
SCANS=7386
RAWSCANS=sn7386
RTINSECONDS=1663.399
117.41743	1871.9958
120.72977	1913.2839
120.76411	1707.786
126.54225	1731.722
129.2572	1661.7301
130.85042	1896.9779
142.96898	2222.8074
143.1749	1874.922
148.41315	2793.5349
148.42191	3102.7542
148.43083	8270.3164
148.43976	13322.155
148.45972	7711.8223
148.46861	6094.0776
148.47707	3718.2747
148.50407	1613.2891
150.78772	2078.7178
163.88191	2450.0342
176.98444	2121.2534
191.7684	2434.7605
193.70802	2210.481
289.86691	2424.0273
313.1564	2726.8582
419.64105	2642.2339
452.88187	4208.1372
529.56714	2717.9058
707.44995	2568.8953
1046.3058	2769.2439
1077.2307	2866.9998
1234.5117	2831.7959
END IONS

BEGIN IONS
TITLE=2028: Scan 7388 (rt=1663.69) [D:\L4aex-Pool22-080823-03a_20231130140117.raw]
PEPMASS=599.38401 67289.438
CHARGE=3+
SCANS=7388
RAWSCANS=sn7388
RTINSECONDS=1663.6911
153.77972	2180.9946
165.00876	2288.1987
175.71971	2194.1453
209.11552	2185.2366
261.65753	2289.9478
281.04376	2739.2456
295.11197	2352.1882
317.23102	2786.134
370.62976	2511.1311
416.71832	2979.5522
566.26477	2817.4456
675.73193	2763.5813
680.70032	2542.3701
692.76282	2742.7766
834.54272	4158.4604
835.04895	3983.6846
898.57501	4780.3687
899.07666	3231.3882
899.58051	3172.5227
END IONS

BEGIN IONS
TITLE=2029: Scan 7389 (rt=1663.96) [D:\L4aex-Pool22-080823-03a_20231130140117.raw]
PEPMASS=616.89768 46789.625
CHARGE=4+
SCANS=7389
RAWSCANS=sn7389
RTINSECONDS=1663.9596
185.70749	2493.0813
186.35657	2304.0515
189.73431	2858.9683
206.29541	3013.0955
208.91956	2064.4336
225.85059	2196.5295
227.96201	2432.4094
247.21375	2469.5105
277.92056	2502.1716
281.21262	2298.4797
449.77649	2701.2097
483.9343	3220.1089
1112.0231	3268.3918
1313.0466	3139.8069
1351.0891	2866.4001
END IONS

BEGIN IONS
TITLE=2030: Scan 7391 (rt=1664.37) [D:\L4aex-Pool22-080823-03a_20231130140117.raw]
PEPMASS=642.39481 58226.438
CHARGE=4+
SCANS=7391
RAWSCANS=sn7391
RTINSECONDS=1664.3662
115.32636	1565.3547
115.33092	1680.6975
126.25329	1726.2023
127.02657	1658.0387
133.37625	1859.4746
136.21747	1700.4927
136.57121	1903.2521
152.60367	2306.8247
169.59996	2068.8218
173.44534	2339.2876
185.95827	1993.629
218.0442	2508.4937
225.0269	2598.5479
228.53529	2876.6384
259.77252	2548.6628
376.87823	2480.8733
516.65045	3346.8828
696.13318	2829.4072
962.47046	2630.7886
1058.0903	3132.6472
1269.6609	2674.6094
END IONS

BEGIN IONS
TITLE=2031: Scan 7395 (rt=1665.09) [D:\L4aex-Pool22-080823-03a_20231130140117.raw]
PEPMASS=379.16372 56239.219
CHARGE=2+
SCANS=7395
RAWSCANS=sn7395
RTINSECONDS=1665.0892
161.20856	2456.1692
167.07721	2032.3024
201.31563	2265.8225
203.2868	2541.3228
213.5097	2092.3301
278.24908	2592.9595
305.14911	2434.1428
317.19196	2448.8076
340.80444	2418.3047
379.25574	21909.623
620.7691	3132.6672
648.28296	2550.6599
658.32941	2408.2666
END IONS

BEGIN IONS
TITLE=2032: Scan 7396 (rt=1665.27) [D:\L4aex-Pool22-080823-03a_20231130140117.raw]
PEPMASS=635.65681 50563.875
CHARGE=2+
SCANS=7396
RAWSCANS=sn7396
RTINSECONDS=1665.2707
115.96725	1871.8256
119.35767	1676.7467
121.93316	1640.1877
122.05247	1681.7961
122.50601	2580.7327
126.98039	1896.8751
127.66536	1596.6521
132.17886	1880.0367
134.58339	1888.9222
136.84489	2106.7959
210.92953	2379.1594
218.40604	2297.761
253.04868	2258.8064
371.25735	3445.6313
413.3717	2732.7661
600.65594	3104.5229
841.54492	3116.043
1120.2869	2720.293
1272.7708	4289.6606
END IONS

BEGIN IONS
TITLE=2033: Scan 7398 (rt=1665.63) [D:\L4aex-Pool22-080823-03a_20231130140117.raw]
PEPMASS=543.85185 52659.219
CHARGE=4+
SCANS=7398
RAWSCANS=sn7398
RTINSECONDS=1665.6291
107.96696	1833.6685
110.98169	1745.9296
116.28722	1784.4076
121.49174	1794.5078
122.6825	1784.2538
139.33282	1827.1241
141.36838	1981.9939
153.59993	2222.7153
160.40369	2043.6959
171.86322	1985.733
181.59648	2828.0007
185.99231	2056.688
191.26102	2243.1072
340.47321	2382.0405
358.81042	3108.5583
362.63574	2714.3081
398.59705	2525.9739
552.76154	2576.1853
708.62262	2669.3242
END IONS

BEGIN IONS
TITLE=2034: Scan 7399 (rt=1665.81) [D:\L4aex-Pool22-080823-03a_20231130140117.raw]
PEPMASS=546.35665 35719.781
CHARGE=4+
SCANS=7399
RAWSCANS=sn7399
RTINSECONDS=1665.8103
163.23398	2702.6785
164.83563	2052.1934
166.35339	2286.5374
172.75806	2210.4954
176.05389	2155.2915
198.58826	2192.7651
369.60965	2451.6416
439.26691	2440.9648
459.82584	2554.7537
567.09912	2583.373
651.68561	3232.7107
1757.348	3093.9861
END IONS

BEGIN IONS
TITLE=2035: Scan 7404 (rt=1666.66) [D:\L4aex-Pool22-080823-03a_20231130140117.raw]
PEPMASS=640.91578 41035.219
CHARGE=4+
SCANS=7404
RAWSCANS=sn7404
RTINSECONDS=1666.6559
174.47021	2262.8367
182.6145	2160.4722
186.71054	2048.6038
292.52182	2474.9165
325.99268	2479.6543
337.98108	2651.8623
391.06763	2807.7209
608.22217	3059.7861
922.30316	3038.2534
1035.2941	3289.1187
1139.675	2667.7307
1291.6797	3143.9539
1973.7529	2842.0249
END IONS

BEGIN IONS
TITLE=2036: Scan 7406 (rt=1667.13) [D:\L4aex-Pool22-080823-03a_20231130140117.raw]
PEPMASS=379.91565 283826.19
CHARGE=3+
SCANS=7406
RAWSCANS=sn7406
RTINSECONDS=1667.1331
102.41178	1358.1689
102.96658	1545.6643
123.94093	1815.179
134.76291	1727.998
141.02835	1908.8995
141.31184	1756.0957
143.65199	2388.9026
149.36792	2048.5056
149.83429	1845.0144
149.93083	1866.8353
151.4959	1768.6482
154.08652	3335.4768
160.59036	2116.1812
161.62219	1976.6683
182.84955	2510.5063
190.38229	2163.7581
197.12845	12382.977
224.20523	2536.5452
245.14964	4909.2383
270.181	20750.242
287.00531	2842.783
288.19177	44724.641
288.87155	2397.3083
361.24481	24341.453
362.22809	6120.3569
379.25531	115451.74
396.16553	2450.4614
708.85321	3069.2537
END IONS

BEGIN IONS
TITLE=2037: Scan 7408 (rt=1667.49) [D:\L4aex-Pool22-080823-03a_20231130140117.raw]
PEPMASS=670.39341 43052.625
CHARGE=3+
SCANS=7408
RAWSCANS=sn7408
RTINSECONDS=1667.4911
164.81303	2197.3298
166.16479	2025.8762
185.94604	2041.7142
205.70746	2318.0212
206.65143	2078.2974
210.86113	2286.4238
250.39038	2481.8713
261.8006	2496.1799
265.54639	2451.02
277.03424	2916.5608
518.39294	2835.9978
579.25824	2759.5466
854.90558	2759.957
885.25458	2671.9023
1414.8383	3434.6233
END IONS

BEGIN IONS
TITLE=2038: Scan 7409 (rt=1667.67) [D:\L4aex-Pool22-080823-03a_20231130140117.raw]
PEPMASS=522.09034 30872.813
CHARGE=4+
SCANS=7409
RAWSCANS=sn7409
RTINSECONDS=1667.6726
156.59396	2076.6934
160.07925	2141.4656
215.13177	2475.9092
263.46866	2326.1494
264.32349	2716.0698
300.06265	3006.8269
389.46423	3200.3862
435.29337	2458.0105
503.60382	2445.4797
785.7699	2945.7988
END IONS

BEGIN IONS
TITLE=2039: Scan 7410 (rt=1667.86) [D:\L4aex-Pool22-080823-03a_20231130140117.raw]
PEPMASS=407.76764 51461.969
CHARGE=2+
SCANS=7410
RAWSCANS=sn7410
RTINSECONDS=1667.8583
119.66003	2070.2813
158.96454	2332.1094
170.49184	2266.4636
173.43459	2030.6719
262.53442	2660.78
273.17749	2453.5728
291.79001	2503.3311
363.37689	2399.1106
371.11981	2511.3574
413.06088	3202.293
527.23584	3318.0107
779.5177	2770.3936
818.03735	2996.2844
896.38489	2823.9402
1082.3888	3040.52
END IONS

BEGIN IONS
TITLE=2040: Scan 7411 (rt=1668.04) [D:\L4aex-Pool22-080823-03a_20231130140117.raw]
PEPMASS=547.10254 43090.25
CHARGE=4+
SCANS=7411
RAWSCANS=sn7411
RTINSECONDS=1668.0399
183.36031	2246.3853
273.82025	2566.918
338.82703	2644.3931
395.57263	3224.8386
513.51556	2531.6057
526.29993	2491.3604
557.0542	2548.804
658.27783	2940.7268
688.22552	2556.8511
813.96979	3032.6721
933.36688	3041.9478
1339.2614	3101.1387
1547.8683	3022.8345
END IONS

BEGIN IONS
TITLE=2041: Scan 7412 (rt=1668.22) [D:\L4aex-Pool22-080823-03a_20231130140117.raw]
PEPMASS=556.33422 40666.031
CHARGE=4+
SCANS=7412
RAWSCANS=sn7412
RTINSECONDS=1668.2213
178.57634	2709.3037
196.46431	2570.0837
207.55632	2225.2292
300.26846	2768.7322
418.27164	2980.3154
458.87762	2686.3906
540.18903	2926.6064
785.24823	2670.3721
850.08862	2889.2283
1192.9363	3153.7539
1290.3813	4092.3025
1671.975	3480.1885
END IONS

BEGIN IONS
TITLE=2042: Scan 7413 (rt=1668.4) [D:\L4aex-Pool22-080823-03a_20231130140117.raw]
PEPMASS=415.10073 93686.188
CHARGE=3+
SCANS=7413
RAWSCANS=sn7413
RTINSECONDS=1668.4029
158.487	2294.0356
174.90269	2555.562
177.92323	2221.0225
198.61662	2258.6877
213.68253	2374.9846
236.53883	2431.9902
344.97604	7148.0176
366.56384	3086.4897
414.98001	6631.8462
415.03622	17221.109
416.03824	9060.7588
439.86044	2813.2351
654.04492	2657.8269
777.62878	2878.3953
784.3208	3140.1938
883.53125	2679.1765
894.03113	2929.8494
908.32751	3037.3572
1105.3011	2682.3325
1667.7581	3028.9089
1699.6952	3413.2625
1755.2002	3049.1047
END IONS

BEGIN IONS
TITLE=2043: Scan 7414 (rt=1668.58) [D:\L4aex-Pool22-080823-03a_20231130140117.raw]
PEPMASS=455.29522 44920.844
CHARGE=5+
SCANS=7414
RAWSCANS=sn7414
RTINSECONDS=1668.5843
181.59688	3883.7393
182.56114	2728.8071
184.83852	2628.4402
192.69388	2352.5408
199.25372	2728.564
280.35153	2419.8792
282.86215	3151.1973
371.40536	2648.3501
447.7677	2896.1853
484.43677	2944.1516
546.16382	2477.6323
811.53326	3014.512
1568.5442	3025.2512
1615.4583	3087.7461
END IONS

BEGIN IONS
TITLE=2044: Scan 7415 (rt=1668.77) [D:\L4aex-Pool22-080823-03a_20231130140117.raw]
PEPMASS=512.9338 60478.688
CHARGE=5+
SCANS=7415
RAWSCANS=sn7415
RTINSECONDS=1668.7657
106.347	1359.7799
113.02201	1518.0815
115.94012	1754.0746
116.58875	1862.6317
117.08534	1682.9812
119.26659	1697.9266
120.71194	1735.27
137.6869	1755.2936
153.2681	1792.5568
156.37408	1953.423
157.06898	2180.3533
165.85143	2099.4053
176.64961	2291.1023
270.3447	2458.4448
272.22235	2378.4819
352.24985	2690.1228
489.59927	2552.4604
491.40146	2655.1284
502.91525	3314.4807
507.50192	2521.7446
578.83203	3009.6467
824.84937	2921.8198
953.00195	2790.9292
END IONS

BEGIN IONS
TITLE=2045: Scan 7416 (rt=1668.95) [D:\L4aex-Pool22-080823-03a_20231130140117.raw]
PEPMASS=443.8872 39007.375
CHARGE=5+
SCANS=7416
RAWSCANS=sn7416
RTINSECONDS=1668.9461
157.90727	2108.291
170.53328	2168.3315
197.29691	2077.5857
207.14325	2140.1477
407.92038	2805.6582
441.4964	2561.1667
607.47736	2988.6072
724.56458	3203.5005
739.12616	2817.1436
914.07288	2832.4319
1112.079	2919.5491
1506.2958	2947.8196
END IONS

BEGIN IONS
TITLE=2046: Scan 7417 (rt=1669.13) [D:\L4aex-Pool22-080823-03a_20231130140117.raw]
PEPMASS=634.39764 44308.094
CHARGE=2+
SCANS=7417
RAWSCANS=sn7417
RTINSECONDS=1669.1276
114.13252	1647.5347
123.94104	2241.7131
128.31668	2055.5276
129.34732	2089.7888
146.78999	1969.9541
171.89386	2374.2646
187.26784	2222.0654
226.201	2417.2261
251.18614	2499.5632
266.23523	2246.925
390.35492	2369.5969
572.237	3087.9058
721.49432	2800.4934
761.62921	3009.1162
1094.4623	3325.8552
END IONS

BEGIN IONS
TITLE=2047: Scan 7418 (rt=1669.31) [D:\L4aex-Pool22-080823-03a_20231130140117.raw]
PEPMASS=387.25341 70623.969
CHARGE=3+
SCANS=7418
RAWSCANS=sn7418
RTINSECONDS=1669.3092
158.13281	2460.1367
172.35136	2783.5759
197.12865	3635.387
226.14264	2300.0076
231.56299	2477.9338
234.68694	2317.4771
288.19229	3702.9048
321.44348	2735.9377
386.25241	6925.146
386.7554	5777.0991
387.25943	7725.6978
484.31445	4100.1025
573.27161	3342.9248
575.37573	3634.1919
744.5592	2842.8538
848.2691	3320.0728
848.98163	2756.7136
1199.5793	3061.4768
END IONS

BEGIN IONS
TITLE=2048: Scan 7420 (rt=1669.58) [D:\L4aex-Pool22-080823-03a_20231130140117.raw]
PEPMASS=528.92467 36224.25
CHARGE=5+
SCANS=7420
RAWSCANS=sn7420
RTINSECONDS=1669.5846
168.77188	1958.2323
169.30971	2281.5969
172.28345	2336.7175
181.59669	3471.251
183.25839	2112.0574
187.69046	2137.3213
196.88106	2630.8123
224.40919	2178.1482
245.19855	2837.7307
246.02675	2227.4844
903.32489	2857.3005
909.00989	3276.8037
END IONS

BEGIN IONS
TITLE=2049: Scan 7421 (rt=1669.85) [D:\L4aex-Pool22-080823-03a_20231130140117.raw]
PEPMASS=640.66384 33867.063
CHARGE=4+
SCANS=7421
RAWSCANS=sn7421
RTINSECONDS=1669.854
185.79517	2044.5175
213.18486	2600.175
290.17966	2435.7476
294.21564	2352.499
511.17764	2930.6409
603.99335	2618.9495
765.58258	2967.4221
930.35883	2505.1936
1003.3468	2849.6055
1102.6572	3160.3706
END IONS

BEGIN IONS
TITLE=2050: Scan 7422 (rt=1670.07) [D:\L4aex-Pool22-080823-03a_20231130140117.raw]
PEPMASS=569.11663 39525.406
CHARGE=4+
SCANS=7422
RAWSCANS=sn7422
RTINSECONDS=1670.075
156.70518	1918.2312
159.47621	2178.6482
163.42926	2113.3579
234.05156	2326.6243
245.17989	2596.8425
590.77142	2783.7659
605.0437	3835.8191
702.88812	2486.4673
710.35022	2723.5081
772.6936	2624.126
851.63177	3569.9104
1137.1295	3193.4272
END IONS

BEGIN IONS
TITLE=2051: Scan 7423 (rt=1670.26) [D:\L4aex-Pool22-080823-03a_20231130140117.raw]
PEPMASS=486.51472 76134.094
CHARGE=5+
SCANS=7423
RAWSCANS=sn7423
RTINSECONDS=1670.2564
103.45514	1249.2197
103.90689	1263.9436
105.27802	1487.5221
105.43279	1607.799
108.31567	1461.9012
112.0035	1428.0492
112.8108	1435.7539
113.85648	1832.0291
119.37869	1987.1349
122.45433	1500.5068
129.05836	1960.2091
133.39221	1785.3397
133.86653	1854.8958
136.92757	1963.1453
137.35878	1822.2942
140.13249	1968.0653
148.85442	1933.8752
170.61122	2519.9116
197.98415	2166.572
214.55879	2339.666
220.41681	2675.9614
250.24367	2669.8716
251.27332	2299.689
252.74991	2579.1094
414.15848	2971.905
486.20648	17967.619
END IONS

BEGIN IONS
TITLE=2052: Scan 7425 (rt=1670.61) [D:\L4aex-Pool22-080823-03a_20231130140117.raw]
PEPMASS=671.9095 37343.813
CHARGE=2+
SCANS=7425
RAWSCANS=sn7425
RTINSECONDS=1670.6131
144.04771	2363.374
146.20633	1963.1741
175.0432	2336.0559
227.62723	2641.1375
245.45361	2412.4448
301.99686	2740.1702
365.73062	2285.3716
375.2182	2331.4155
438.53345	2582.9382
818.34454	3009.0938
1157.9794	3189.3774
END IONS

BEGIN IONS
TITLE=2053: Scan 7428 (rt=1671.15) [D:\L4aex-Pool22-080823-03a_20231130140117.raw]
PEPMASS=575.0388 68856.563
CHARGE=3+
SCANS=7428
RAWSCANS=sn7428
RTINSECONDS=1671.1504
142.66882	2379.791
151.5354	2196.4612
175.18391	2462.4839
205.15904	2424.0955
218.21794	2874.0034
259.52026	2766.1646
309.39087	2278.1013
318.96732	2569.5608
343.71671	2559.1477
437.01917	2470.5317
514.11163	2903.7917
575.37628	12240.604
596.71509	2538.7415
615.37305	2833.3032
708.15845	2840.0173
904.75745	3046.9644
1431.9036	4171.7148
END IONS

BEGIN IONS
TITLE=2054: Scan 7430 (rt=1671.51) [D:\L4aex-Pool22-080823-03a_20231130140117.raw]
PEPMASS=430.55345 160710.56
CHARGE=3+
SCANS=7430
RAWSCANS=sn7430
RTINSECONDS=1671.5127
109.82348	1643.6302
113.84527	2197.2673
121.14042	1616.4104
148.05693	2319.6541
154.08641	4726.6714
158.56155	1862.2843
177.18687	2147.8855
188.75241	2624.2341
192.48352	2205.5391
197.12833	11216.563
198.93605	2164.731
288.1918	8273.7402
335.12772	2470.8005
344.97607	6342.7041
361.02707	7941.0762
379.25604	4519.2656
386.25281	4276.5186
415.00659	2953.303
422.29718	4137.8389
431.78394	10821.055
440.39218	2553.6331
484.31128	3001.5571
575.37708	10735.718
618.42224	5858.2256
666.43903	5615.5186
709.47931	5430.7588
740.49445	2556.6204
767.19019	2851.9539
790.53967	8541.2178
801.39447	2689.2388
808.37415	3422.2073
862.56091	10215.542
END IONS

BEGIN IONS
TITLE=2055: Scan 7432 (rt=1671.88) [D:\L4aex-Pool22-080823-03a_20231130140117.raw]
PEPMASS=626.65008 31253.094
CHARGE=4+
SCANS=7432
RAWSCANS=sn7432
RTINSECONDS=1671.8788
126.85189	1557.7408
127.04402	1881.0463
136.85466	1981.4441
137.97733	1981.8627
170.55943	2303.4968
337.56186	2799.9055
481.24033	2509.7964
546.5553	2433.0115
581.15717	3099.4653
1111.5575	2891.998
END IONS

BEGIN IONS
TITLE=2056: Scan 7435 (rt=1672.41) [D:\L4aex-Pool22-080823-03a_20231130140117.raw]
PEPMASS=1141.4558 36025.906
CHARGE=3+
SCANS=7435
RAWSCANS=sn7435
RTINSECONDS=1672.4132
157.42909	1988.6815
159.06844	2032.2408
171.79778	2133.9766
173.22322	2609.2446
179.41786	2349.874
181.15332	2291.8845
228.29163	2096.4663
231.10966	2185.9026
243.35513	2925.843
256.9733	2784.3213
447.91492	2696.8635
1444.866	4240.1392
END IONS

BEGIN IONS
TITLE=2057: Scan 7437 (rt=1672.69) [D:\L4aex-Pool22-080823-03a_20231130140117.raw]
PEPMASS=550.60619 64147.688
CHARGE=4+
SCANS=7437
RAWSCANS=sn7437
RTINSECONDS=1672.6856
107.96687	1816.2571
108.22339	1708.3175
121.62854	1581.632
122.10322	1715.1462
122.91119	1685.7369
148.43129	1945.1527
158.56891	1833.0642
159.12511	2248.4912
159.24097	1913.3729
175.44008	2135.9478
175.98753	2244.8982
181.59816	3486.4575
210.52701	2144.908
226.03638	2316.9424
239.09433	2549.616
366.72827	2832.1304
405.35913	2461.1919
410.54068	3022.1714
460.56662	2631.2939
550.34277	4592.0713
712.88855	2998.573
821.4422	3092.2063
835.54761	3211.6226
END IONS

BEGIN IONS
TITLE=2058: Scan 7440 (rt=1673.35) [D:\L4aex-Pool22-080823-03a_20231130140117.raw]
PEPMASS=817.21183 35803.734
CHARGE=1+
SCANS=7440
RAWSCANS=sn7440
RTINSECONDS=1673.3541
142.39932	1966.0897
148.4487	3293.0557
154.93672	1905.7267
181.60706	2555.5068
186.09053	1948.8682
225.0433	2583.3096
283.91077	2596.5532
310.05505	2115.8118
355.07117	4552.2505
462.41278	2621.0066
END IONS

BEGIN IONS
TITLE=2059: Scan 7441 (rt=1673.53) [D:\L4aex-Pool22-080823-03a_20231130140117.raw]
PEPMASS=533.0962 76281
CHARGE=4+
SCANS=7441
RAWSCANS=sn7441
RTINSECONDS=1673.5337
148.20862	1990.1616
148.44189	2978.4087
151.01776	1907.2759
153.45546	2100.8262
166.71124	2088.5808
166.76068	2278.7603
177.2449	2395.626
181.60786	2615.9885
192.94487	2756.8018
274.15146	2456.344
277.92178	4072.7043
304.63458	2621.3411
321.98575	2328.0925
366.37097	2928.0852
418.56555	2810.9543
532.3374	3135.0325
577.5545	2646.5286
625.76678	2697.5874
662.32837	2531.614
666.55054	2737.7258
666.68579	2686.4771
670.48981	2783.0547
1028.1765	3002.9731
1064.1749	2769.1582
1228.059	2836.7346
END IONS

BEGIN IONS
TITLE=2060: Scan 7443 (rt=1673.9) [D:\L4aex-Pool22-080823-03a_20231130140117.raw]
PEPMASS=573.12122 47658.344
CHARGE=2+
SCANS=7443
RAWSCANS=sn7443
RTINSECONDS=1673.8967
108.80597	1748.469
116.37881	1764.3529
117.20397	1681.854
121.77985	1851.6595
129.75606	2113.2852
134.64502	1927.3307
143.82748	1772.0347
164.69604	2155.3503
186.99907	2548.6663
190.39609	2145.7827
199.27902	2590.5984
199.55321	2276.052
211.73041	2293.8638
318.24939	2791.334
494.0553	2774.3682
698.50665	2587.8979
766.86053	2896.022
784.94031	2570.1038
END IONS

BEGIN IONS
TITLE=2061: Scan 7444 (rt=1674.07) [D:\L4aex-Pool22-080823-03a_20231130140117.raw]
PEPMASS=651.42336 36181.438
CHARGE=4+
SCANS=7444
RAWSCANS=sn7444
RTINSECONDS=1674.0741
118.71125	1694.2314
142.81526	2027.9337
148.67908	2151.4519
190.19124	2299.9329
210.25999	2682.188
211.4231	2344.8308
230.6449	2381.6655
750.25281	3022.2144
869.2204	3624.0732
869.55774	3819.2249
END IONS

BEGIN IONS
TITLE=2062: Scan 7445 (rt=1674.25) [D:\L4aex-Pool22-080823-03a_20231130140117.raw]
PEPMASS=431.7831 135699.31
CHARGE=2+
SCANS=7445
RAWSCANS=sn7445
RTINSECONDS=1674.2525
115.78551	1591.5315
116.66235	1704.8455
117.04581	1637.0435
118.06274	1635.7656
122.4784	1574.0409
128.62762	1734.7319
131.88736	1821.9893
137.46344	1900.4923
142.85431	2024.1522
143.31696	1951.126
148.44858	3278.6104
149.04503	4297.061
158.964	6565.146
181.60753	3084.7676
197.12796	3096.3
208.95314	6487.9795
212.89505	2208.3821
256.58743	2452.0869
282.54019	2693.8113
299.25253	2685.501
301.4744	2372.4451
305.04364	2313.1011
306.52505	2674.4153
320.70764	2832.2063
321.07925	3351.2903
342.02008	6466.9121
343.01706	6030.2095
344.9769	8957.1572
359.02966	3370.9722
360.02954	13521.712
361.02649	8616.9414
398.39792	2968.8052
861.0686	4185.1221
1077.6985	2744.1392
END IONS

BEGIN IONS
TITLE=2063: Scan 7447 (rt=1674.61) [D:\L4aex-Pool22-080823-03a_20231130140117.raw]
PEPMASS=608.14245 53773.047
CHARGE=2+
SCANS=7447
RAWSCANS=sn7447
RTINSECONDS=1674.6121
125.15102	1739.4803
129.95361	1883.2362
181.60768	3084.1545
193.08167	2419.1809
217.73309	2535.6289
275.50906	2398.9348
371.65219	2713.7639
438.84335	2713.9934
488.61194	2599.7551
660.84131	2592.6335
737.77747	2570.1377
827.39075	3096.7449
929.453	3313.6692
961.9856	2644.0037
974.2276	3865.4121
END IONS

BEGIN IONS
TITLE=2064: Scan 7449 (rt=1674.97) [D:\L4aex-Pool22-080823-03a_20231130140117.raw]
PEPMASS=550.60619 62850.875
CHARGE=4+
SCANS=7449
RAWSCANS=sn7449
RTINSECONDS=1674.972
147.65477	2204.6406
154.6967	1969.3105
160.90443	2058.51
161.07304	1928.8572
181.59741	3108.0576
186.78654	2380.3074
187.05092	2491.3267
261.57751	2359.6001
296.2309	2374.343
338.21442	2527.0906
408.04398	2828.2014
550.34479	8371.9717
678.83698	2932.7463
733.47076	2556.5183
977.58551	3874.2605
1161.3903	2992.8789
1640.3741	2958.2058
END IONS

BEGIN IONS
TITLE=2065: Scan 7450 (rt=1675.15) [D:\L4aex-Pool22-080823-03a_20231130140117.raw]
PEPMASS=527.09161 42548.656
CHARGE=2+
SCANS=7450
RAWSCANS=sn7450
RTINSECONDS=1675.1517
103.38892	1458.8088
107.96671	2899.4951
125.11741	1680.7466
126.46964	1720.9219
148.4426	2938.4585
223.38387	2370.1377
237.29854	2573.2134
257.14905	2463.051
296.53403	2594.9797
302.20715	2576.062
335.88303	2307.4326
366.18994	2694.4578
498.9899	2580.1567
961.58313	2818.6338
END IONS

BEGIN IONS
TITLE=2066: Scan 7454 (rt=1675.79) [D:\L4aex-Pool22-080823-03a_20231130140117.raw]
PEPMASS=501.52191 91237.844
CHARGE=5+
SCANS=7454
RAWSCANS=sn7454
RTINSECONDS=1675.7854
170.85753	2169.9812
196.98355	6914.3359
204.32893	2504.9673
244.04004	2442.5908
256.93054	2474.0894
263.98663	16376.04
275.50909	2246.2825
306.91882	2611.9104
375.10147	2480.8545
413.97754	3737.9741
485.88116	2483.0833
501.33936	17336.51
501.76065	3449.3442
542.34851	2536.6013
838.35913	3075.552
951.64532	2800.6658
1500.7627	3585.5134
1956.6843	3129.2273
END IONS

BEGIN IONS
TITLE=2067: Scan 7455 (rt=1676.05) [D:\L4aex-Pool22-080823-03a_20231130140117.raw]
PEPMASS=626.65043 43960.219
CHARGE=4+
SCANS=7455
RAWSCANS=sn7455
RTINSECONDS=1676.0462
163.12572	2009.3112
163.32835	2290.9763
165.39133	2210.3367
171.83585	2496.8301
202.5844	2454.1892
211.13995	2306.906
278.44168	2569.3132
292.6904	2510.8591
379.2063	2591.9773
498.87115	2818.5757
829.19562	4004.8179
829.52911	3681.4824
1093.1731	4323.4219
END IONS

BEGIN IONS
TITLE=2068: Scan 7456 (rt=1676.27) [D:\L4aex-Pool22-080823-03a_20231130140117.raw]
PEPMASS=512.93369 44374.813
CHARGE=5+
SCANS=7456
RAWSCANS=sn7456
RTINSECONDS=1676.2743
162.87604	2418.4648
167.86324	2330.0916
173.02008	2254.718
187.86584	2536.7397
237.50081	2218.8047
270.43759	2788.5732
340.97873	2651.5588
407.82452	2594.0266
412.51877	2691.2402
513.34015	2909.9966
533.40918	2413.8994
701.72778	2593.0684
727.60895	3069.6934
786.01617	2471.2791
812.7558	3017.7388
869.1347	2825.7493
END IONS

BEGIN IONS
TITLE=2069: Scan 7458 (rt=1676.64) [D:\L4aex-Pool22-080823-03a_20231130140117.raw]
PEPMASS=460.79581 56295.25
CHARGE=4+
SCANS=7458
RAWSCANS=sn7458
RTINSECONDS=1676.6374
148.44974	2493.0994
149.7563	1844.5164
154.08615	2105.2446
159.08687	1995.4755
176.01381	2163.1094
181.6059	2312.8354
215.14227	2369.4673
250.92009	2588.6328
308.93182	2693.4849
341.67032	2462.9158
425.58173	2562.4021
460.28336	3998.9536
615.67419	2942.9756
639.61743	2499.0562
990.79144	2842.7375
1259.9753	2870.3347
1630.9108	3350.6282
1751.0729	2851.8367
END IONS

BEGIN IONS
TITLE=2070: Scan 7461 (rt=1677.18) [D:\L4aex-Pool22-080823-03a_20231130140117.raw]
PEPMASS=611.89541 81104.266
CHARGE=4+
SCANS=7461
RAWSCANS=sn7461
RTINSECONDS=1677.1799
175.98866	2360.2451
183.08414	2701.5771
183.23497	2131.6694
183.47092	2247.6948
201.38324	2132.6077
204.62347	2245.947
206.7883	2135.0569
355.07019	8919.9639
356.06992	6016.1968
357.06857	12787.191
446.02206	2640.5979
457.02988	2889.2012
507.06256	2614.7817
725.64026	3182.9927
762.72552	2884.2036
815.52191	3605.7263
817.18781	3242.0264
1021.9067	2745.2407
1214.7802	3154.5767
1667.9735	2891.8335
1860.4399	2860.4731
END IONS

BEGIN IONS
TITLE=2071: Scan 7464 (rt=1677.72) [D:\L4aex-Pool22-080823-03a_20231130140117.raw]
PEPMASS=931.39416 63608.219
CHARGE=2+
SCANS=7464
RAWSCANS=sn7464
RTINSECONDS=1677.7245
159.91232	2557.0818
162.87936	2026.9146
166.07182	2075.6533
173.09158	3010.7312
181.60681	2882.5464
189.70944	2322.5315
213.73007	2520.3503
232.60857	2375.4751
278.83322	2329.592
302.13248	2881.9221
302.62167	2310.5146
302.85519	2431.416
330.51233	2468.9771
403.59836	2644.5103
534.23907	5040.6035
619.92731	2475.3992
1436.2448	3170.8132
1712.9423	3449.6238
1845.7605	3719.4573
END IONS

BEGIN IONS
TITLE=2072: Scan 7465 (rt=1677.91) [D:\L4aex-Pool22-080823-03a_20231130140117.raw]
PEPMASS=422.77839 80958.719
CHARGE=2+
SCANS=7465
RAWSCANS=sn7465
RTINSECONDS=1677.9054
119.1339	1462.7633
119.66964	1562.6436
125.02476	1825.4213
125.57543	1802.4871
127.26895	1854.873
135.14522	1909.0502
139.03513	2097.4973
140.2549	1952.8168
141.84526	1795.1
154.08636	3135.4407
197.12874	3780.1975
201.64218	2497.8762
212.70018	2165.8174
288.19168	8469.2578
291.74191	2686.5972
381.14825	2498.6868
422.29843	13075.032
423.28137	5734.3882
485.25143	2865.6404
689.76202	3373.0183
725.32898	2768.6489
END IONS

BEGIN IONS
TITLE=2073: Scan 7466 (rt=1678.09) [D:\L4aex-Pool22-080823-03a_20231130140117.raw]
PEPMASS=521.73837 81398.813
CHARGE=5+
SCANS=7466
RAWSCANS=sn7466
RTINSECONDS=1678.0858
137.40872	1858.7809
137.5433	2276.9792
144.65858	1925.2402
145.09729	2839.0603
151.63112	2226.0139
156.27115	1957.2668
156.71786	2081.1223
181.03699	2366.5791
181.59404	2047.7228
213.93793	2643.2451
229.49663	2428.4182
262.08447	2702.2625
273.02423	2592.4204
296.15268	2757.6741
301.05978	3574.8875
406.9017	2511.5649
418.03485	3164.9426
489.05222	2939.5881
523.31866	2905.7153
743.12567	3668.8232
979.58582	2575.4033
1060.8107	2770.0295
END IONS

BEGIN IONS
TITLE=2074: Scan 7467 (rt=1678.27) [D:\L4aex-Pool22-080823-03a_20231130140117.raw]
PEPMASS=1373.5896 29187.875
CHARGE=3+
SCANS=7467
RAWSCANS=sn7467
RTINSECONDS=1678.2651
169.34512	2162.1331
174.32753	1970.6869
176.67386	2316.9734
183.18407	2020.3221
193.23637	2235.8955
260.52011	2284.4871
313.2052	2573.8086
342.47409	2598.053
614.05164	3048.0784
1397.8872	2815.5222
END IONS

BEGIN IONS
TITLE=2075: Scan 7468 (rt=1678.45) [D:\L4aex-Pool22-080823-03a_20231130140117.raw]
PEPMASS=604.14352 32280.781
CHARGE=2+
SCANS=7468
RAWSCANS=sn7468
RTINSECONDS=1678.4468
177.09581	2377.9355
234.79979	2703.3489
267.40463	2328.6448
281.35709	2606.4573
580.13495	2511.5425
634.70111	3122.7087
692.84479	2857.0095
771.75946	2583.6863
805.85266	3056.2371
982.21283	3203.926
END IONS

BEGIN IONS
TITLE=2076: Scan 7470 (rt=1678.72) [D:\L4aex-Pool22-080823-03a_20231130140117.raw]
PEPMASS=569.36768 46330.203
CHARGE=4+
SCANS=7470
RAWSCANS=sn7470
RTINSECONDS=1678.7199
106.02354	1867.4689
109.0943	1643.975
109.36922	1558.2875
119.28603	1726.8317
119.90022	1864.8601
120.51507	1789.3192
140.17439	1940.4647
148.44246	2612.9875
189.78169	2114.1267
207.42198	2785.3899
342.97855	2700.3782
473.38229	2703.9805
668.43317	3535.5747
1100.5604	2843.3572
1110.2266	2684.9529
END IONS

BEGIN IONS
TITLE=2077: Scan 7471 (rt=1678.98) [D:\L4aex-Pool22-080823-03a_20231130140117.raw]
PEPMASS=611.64468 63111.469
CHARGE=4+
SCANS=7471
RAWSCANS=sn7471
RTINSECONDS=1678.9809
170.35222	2198.0427
184.23328	2207.8914
291.48273	2845.2595
325.04449	2796.0601
338.6004	3166.6772
341.07471	2815.8826
355.06961	7610.8896
356.07016	4918.7124
357.06775	11611.825
735.49084	2954.2036
919.08643	4661.1846
1016.1608	3860.5081
1473.2329	3293.438
END IONS

BEGIN IONS
TITLE=2078: Scan 7472 (rt=1679.21) [D:\L4aex-Pool22-080823-03a_20231130140117.raw]
PEPMASS=931.39427 55303.406
CHARGE=2+
SCANS=7472
RAWSCANS=sn7472
RTINSECONDS=1679.2086
148.44957	2120.4734
196.79025	2230.3003
204.41618	2352.1655
217.39552	2367.3457
218.83063	2323.6526
453.26361	2381.8835
479.37787	3308.7151
534.24133	4416.8208
1490.3326	3087.9421
1506.8662	2811.1743
1639.8029	3832.6514
1710.647	3057.2935
1861.7772	3402.6006
1862.8135	3014.0322
END IONS

BEGIN IONS
TITLE=2079: Scan 7473 (rt=1679.39) [D:\L4aex-Pool22-080823-03a_20231130140117.raw]
PEPMASS=660.90303 35645.469
CHARGE=4+
SCANS=7473
RAWSCANS=sn7473
RTINSECONDS=1679.3901
180.39503	2221.9851
190.49481	2299.1997
205.47456	2160.3313
216.51762	2332.5837
243.85764	2231.1355
275.87036	2394.4866
289.77136	2701.696
327.62473	2548.4648
336.2468	2595.1255
395.79858	2926.2627
596.00916	2713.4902
1321.7856	3775.0078
END IONS

BEGIN IONS
TITLE=2080: Scan 7475 (rt=1679.76) [D:\L4aex-Pool22-080823-03a_20231130140117.raw]
PEPMASS=468.29838 66831.594
CHARGE=4+
SCANS=7475
RAWSCANS=sn7475
RTINSECONDS=1679.7577
175.99138	2236.2031
181.60745	2526.511
185.2715	1977.215
289.27045	2466.24
412.28101	2594.4912
467.10281	25637.441
467.20993	11974.327
467.30765	7265.6479
895.59509	2895.2346
919.5639	3259.8936
END IONS

BEGIN IONS
TITLE=2081: Scan 7476 (rt=1679.94) [D:\L4aex-Pool22-080823-03a_20231130140117.raw]
PEPMASS=438.28464 80377.5
CHARGE=3+
SCANS=7476
RAWSCANS=sn7476
RTINSECONDS=1679.9392
123.39471	1881.4033
126.82011	1747.7462
127.75526	1651.3365
181.6064	3162.3469
184.71098	2074.512
185.23805	3303.0691
197.7933	2176.1333
226.37563	2585.2163
241.90909	2487.678
255.32498	2965.3025
278.34708	2278.5281
307.51605	2695.7092
352.55954	3149.4583
360.78137	2463.073
377.60507	2421.2542
423.07059	2728.491
438.84241	7503.8374
481.64575	3092.4944
585.8407	2605.3757
605.67017	2706.6895
666.71246	2675.0876
712.16125	2428.0508
817.27002	2761.3806
819.79834	3121.3901
963.12372	2769.137
1191.0176	2787.7664
END IONS

BEGIN IONS
TITLE=2082: Scan 7477 (rt=1680.12) [D:\L4aex-Pool22-080823-03a_20231130140117.raw]
PEPMASS=435.11725 69709.563
CHARGE=3+
SCANS=7477
RAWSCANS=sn7477
RTINSECONDS=1680.121
158.45892	2628.1094
172.34886	2459.1956
173.87407	2756.6636
235.53308	2488.2451
263.15903	2411.4622
304.51141	3150.2852
318.2113	4334.3584
336.25928	2927.8923
434.2507	6520.2393
435.18549	2812.4646
435.28058	6448.9063
437.30789	2908.3716
494.14346	2600.1448
518.34021	2532.8528
549.98041	2431.5117
727.72241	2851.7644
852.55341	2610.699
907.61975	3366.3245
1320.2002	2818.491
END IONS

BEGIN IONS
TITLE=2083: Scan 7481 (rt=1680.85) [D:\L4aex-Pool22-080823-03a_20231130140117.raw]
PEPMASS=622.14818 68340.531
CHARGE=2+
SCANS=7481
RAWSCANS=sn7481
RTINSECONDS=1680.8466
148.85947	1936.0026
156.62236	2097.2424
173.35162	2118.0376
181.66074	2263.5627
210.86728	2325.5537
267.06775	2295.5547
298.43173	2910.3259
314.26776	2592.9666
314.82431	2295.303
334.87335	2869.9822
342.60831	2717.5051
416.66144	2613.7285
568.82092	2870.3652
689.70392	3110.3545
708.75525	3070.3977
1010.8804	2725.3228
1217.1375	3636.0464
1671.2764	3264.3994
END IONS

BEGIN IONS
TITLE=2084: Scan 7482 (rt=1681.03) [D:\L4aex-Pool22-080823-03a_20231130140117.raw]
PEPMASS=1199.6537 36086.125
CHARGE=2+
SCANS=7482
RAWSCANS=sn7482
RTINSECONDS=1681.0274
203.39119	2170.5461
256.75812	2500.8467
257.75522	2542.0742
262.58945	2569.6956
356.99991	2376.6086
474.72369	3084.6021
959.19098	2953.1741
1015.4432	3221.2573
1140.6646	2822.874
1696.9012	2835.4045
1800.6995	3872.084
END IONS

BEGIN IONS
TITLE=2085: Scan 7486 (rt=1681.69) [D:\L4aex-Pool22-080823-03a_20231130140117.raw]
PEPMASS=624.06324 63902.875
CHARGE=3+
SCANS=7486
RAWSCANS=sn7486
RTINSECONDS=1681.6929
161.16325	2116.4189
172.09683	2091.5095
179.15918	2481.5789
232.86208	2315.4915
252.2213	2347.2754
341.72745	2612.9539
399.19989	2826.9121
453.88287	3322.97
624.39117	3036.9309
679.68475	3076.425
871.56763	4190.771
880.57428	3503.7556
935.58978	7737.1357
936.09265	6017.4116
936.5918	5416.7974
1507.0988	3254.1699
1565.9176	3639.9414
END IONS

BEGIN IONS
TITLE=2086: Scan 7489 (rt=1682.37) [D:\L4aex-Pool22-080823-03a_20231130140117.raw]
PEPMASS=474.70972 35143.969
CHARGE=5+
SCANS=7489
RAWSCANS=sn7489
RTINSECONDS=1682.3677
171.11234	2156.5583
225.1962	2207.6509
326.40384	2508.8403
335.57135	2926.1631
335.9227	2812.2117
449.09512	2545.2002
475.00299	4198.9609
516.19916	2477.687
571.7431	2622.2251
645.54504	2572.7505
END IONS

BEGIN IONS
TITLE=2087: Scan 7490 (rt=1682.55) [D:\L4aex-Pool22-080823-03a_20231130140117.raw]
PEPMASS=622.15071 49475.031
CHARGE=4+
SCANS=7490
RAWSCANS=sn7490
RTINSECONDS=1682.5493
112.32915	1537.5073
130.49503	2075.5916
148.07753	1912.5475
148.44243	2911.1294
171.49405	2156.1875
180.49226	2435.0425
181.5939	1876.162
217.82364	2290.8953
227.01012	3010.1455
248.59227	2275.9346
280.14999	2574.6765
364.53998	2677.3164
438.83954	2431.4641
452.87976	4650.7139
799.08105	2797.1091
932.09521	2617.8115
END IONS

BEGIN IONS
TITLE=2088: Scan 7491 (rt=1682.73) [D:\L4aex-Pool22-080823-03a_20231130140117.raw]
PEPMASS=422.77827 97089.844
CHARGE=3+
SCANS=7491
RAWSCANS=sn7491
RTINSECONDS=1682.7311
107.96672	2457.7551
110.41381	1497.7444
116.11549	1579.9688
124.74906	1966.1418
125.79064	1740.8142
127.62271	1792.1364
140.61827	2676.0574
153.19572	1955.3667
154.08685	2405.9016
186.20341	2010.6836
197.05533	2402.9292
197.12828	5191.6484
213.25946	2306.0759
270.18048	2911.0984
281.07031	2781.3428
288.1922	10048.902
326.68277	2633.4036
342.96628	2899.5933
343.71451	3314.0962
422.29852	4441.1709
423.28171	21685.662
645.54596	2769.6628
730.66119	3022.0466
END IONS

BEGIN IONS
TITLE=2089: Scan 7493 (rt=1683.09) [D:\L4aex-Pool22-080823-03a_20231130140117.raw]
PEPMASS=489.71787 46982.344
CHARGE=5+
SCANS=7493
RAWSCANS=sn7493
RTINSECONDS=1683.0895
226.36957	2784.0547
283.04193	2423.0979
286.80368	2331.1448
400.98627	4052.1963
418.99503	2639.386
427.82169	3056.3447
480.11514	2581.9565
489.05493	3535.0271
511.84097	2439.5771
605.67725	2606.0784
634.60883	2929.0371
870.44586	3335.3408
1125.3217	3216.7346
1223.7804	2778.8755
END IONS

BEGIN IONS
TITLE=2090: Scan 7494 (rt=1683.27) [D:\L4aex-Pool22-080823-03a_20231130140117.raw]
PEPMASS=603.63963 46411.031
CHARGE=4+
SCANS=7494
RAWSCANS=sn7494
RTINSECONDS=1683.2709
113.94402	1608.7401
133.65471	1761.9752
135.85033	1749.177
142.62305	1992.4702
148.44894	2232.0122
160.45395	2106.262
174.2166	2044.4856
174.54788	2205.9092
188.70128	2141.6931
220.26149	2664.2383
242.92381	2439.5261
258.02356	2693.8904
474.02875	2806.8618
515.39056	2766.3169
868.55743	2909.2866
1001.8799	2882.5881
END IONS

BEGIN IONS
TITLE=2091: Scan 7495 (rt=1683.45) [D:\L4aex-Pool22-080823-03a_20231130140117.raw]
PEPMASS=479.30608 41349.219
CHARGE=4+
SCANS=7495
RAWSCANS=sn7495
RTINSECONDS=1683.4526
171.47905	2152.291
184.01883	2177.4165
195.46689	2355.7493
206.04451	2434.6189
206.59514	2997.5112
220.97859	2215.3628
246.55338	2391.2271
258.88022	2291.894
265.06421	2459.6023
270.00055	2932.4043
302.87961	2677.6602
449.71075	2569.4531
718.44843	3125.2271
772.49658	2572.2615
END IONS

BEGIN IONS
TITLE=2092: Scan 7497 (rt=1683.82) [D:\L4aex-Pool22-080823-03a_20231130140117.raw]
PEPMASS=434.95032 59841.625
CHARGE=3+
SCANS=7497
RAWSCANS=sn7497
RTINSECONDS=1683.819
104.75426	1553.0596
112.14869	1570.3499
123.49094	1847.2148
130.8141	1905.4857
145.92432	2739.1753
147.81001	1929.9109
148.44302	2840.6833
149.06351	1983.369
150.33054	1952.8684
155.40956	2173.219
260.50024	2581.3655
293.11649	2572.2407
310.65939	2839.5532
318.20956	2684.3975
349.82104	2286.7595
435.28229	4075.5027
459.42892	2465.3833
484.8255	2790.4705
562.93683	2636.261
660.52777	2795.2344
833.52399	3177.7891
END IONS

BEGIN IONS
TITLE=2093: Scan 7498 (rt=1684) [D:\L4aex-Pool22-080823-03a_20231130140117.raw]
PEPMASS=408.066 60232
CHARGE=5+
SCANS=7498
RAWSCANS=sn7498
RTINSECONDS=1683.9954
117.04601	1605.7169
120.29943	1858.8999
121.0338	1883.285
130.81047	2016.2013
133.96382	1825.1484
141.3421	2266.9795
144.73505	2170.981
148.4413	2167.7153
177.93236	2557.4041
177.98964	2256.6743
181.59575	2566.3113
189.44682	2481.7522
197.12917	2717.2388
211.40897	2461.7363
231.10756	2401.7485
309.15704	2419.7468
559.07129	2712.135
659.09155	2700.6736
670.21942	3080.4744
1103.2888	2969.4504
1103.4349	2908.929
END IONS

BEGIN IONS
TITLE=2094: Scan 7499 (rt=1684.17) [D:\L4aex-Pool22-080823-03a_20231130140117.raw]
PEPMASS=408.066 40972.406
CHARGE=5+
SCANS=7499
RAWSCANS=sn7499
RTINSECONDS=1684.173
168.41461	2207.4424
181.60774	3363.5305
191.52246	2174.9377
215.85712	2354.3027
217.2874	2533.0332
255.49098	3014.249
265.7511	2351.6912
412.27612	2872.9976
573.56628	3124.6592
835.32703	2545.8821
868.10406	2638.5293
960.30176	3224.6267
978.89624	2684.8521
END IONS

BEGIN IONS
TITLE=2095: Scan 7502 (rt=1684.66) [D:\L4aex-Pool22-080823-03a_20231130140117.raw]
PEPMASS=468.29879 224802.03
CHARGE=4+
SCANS=7502
RAWSCANS=sn7502
RTINSECONDS=1684.6571
154.08629	2410.0466
156.10248	2231.7654
169.3429	2030.1492
169.9472	2559.7869
172.09676	3960.8533
172.73207	2191.24
181.59691	4424.0479
185.23322	2268.5447
215.72615	2362.4177
235.81766	2284.126
294.88831	2433.9097
298.0834	2468.2778
366.21167	2666.0354
468.10339	7766.4805
469.10092	3911.2065
581.7113	4175.1406
582.04974	3931.5327
584.38275	13679.523
584.88281	13290.751
585.38745	4765.7373
589.89343	4044.2234
593.38708	10632.927
624.06451	6026.5444
624.39807	6707.8115
624.7345	8706.8916
640.40887	8839.5918
640.91339	5451.3662
641.41071	3184.1208
705.44373	3733.0493
706.44427	3570.55
727.97223	4819.79
784.0069	3805.7683
791.51025	4127.5571
792.00861	4955.5874
853.56116	4198.8076
872.06415	4313.3228
881.58032	3667.0759
909.58124	4120.3599
910.08508	5000.2378
928.09369	7070.0459
935.59326	3652.967
936.47327	3202.3877
965.44098	2626.1643
992.61853	3083.7046
1167.7571	5059.0195
1168.7645	3284.7698
1192.8114	3321.8066
1336.7518	2887.6226
END IONS

BEGIN IONS
TITLE=2096: Scan 7503 (rt=1684.92) [D:\L4aex-Pool22-080823-03a_20231130140117.raw]
PEPMASS=651.9217 58434.375
CHARGE=4+
SCANS=7503
RAWSCANS=sn7503
RTINSECONDS=1684.918
190.58371	2160.103
206.15274	2204.3118
231.03429	2537.541
232.08934	2224.1885
264.4501	2856.4226
299.34552	2665.0098
310.72659	2606.3381
327.82672	2594.1301
394.52533	2834.6355
411.93665	3113.5049
482.22736	3007.1399
594.64648	2577.1816
869.56055	4918.3657
1126.6726	2574.4331
1230.1702	2731.2622
1547.5458	2789.6973
1599.6791	3166.8831
1781.2793	3362.9678
END IONS

BEGIN IONS
TITLE=2097: Scan 7504 (rt=1685.14) [D:\L4aex-Pool22-080823-03a_20231130140117.raw]
PEPMASS=521.73905 104537.38
CHARGE=5+
SCANS=7504
RAWSCANS=sn7504
RTINSECONDS=1685.1372
171.50351	1819.4468
173.05096	1973.7052
174.38954	2458.2139
194.20404	2309.25
194.51474	2268.9292
198.48828	2507.752
208.11249	2530.9006
215.88731	2431.9155
223.06259	3333.5645
262.54788	2445.9094
281.0506	3713.2151
283.04791	5205.3745
286.61026	2540.6467
299.06201	16753.852
300.06265	8274.7256
301.05933	16805.057
417.03641	12133.014
696.11865	3752.146
710.65472	2709.8577
1770.859	3137.4678
END IONS

BEGIN IONS
TITLE=2098: Scan 7506 (rt=1685.5) [D:\L4aex-Pool22-080823-03a_20231130140117.raw]
PEPMASS=638.73843 52629
CHARGE=3+
SCANS=7506
RAWSCANS=sn7506
RTINSECONDS=1685.5004
166.54402	2058.8657
166.92723	2268.7798
181.67365	1976.1639
197.12744	2514.8792
215.33028	2184.9814
281.77869	2466.2009
338.64908	2685.0896
347.56992	2486.2903
456.68036	2552.3521
467.83524	2483.8584
521.86407	2832.4629
534.40228	2378.0007
928.56134	2758.814
1208.2504	3063.585
1523.5981	3028.1313
1533.8134	2883.615
1831.847	2949.0237
1992.0691	3403.7463
END IONS

BEGIN IONS
TITLE=2099: Scan 7508 (rt=1685.87) [D:\L4aex-Pool22-080823-03a_20231130140117.raw]
PEPMASS=510.32715 48171.375
CHARGE=5+
SCANS=7508
RAWSCANS=sn7508
RTINSECONDS=1685.8671
161.5502	2039.8997
167.97699	1996.4567
174.0271	2295.3772
180.8409	2425.9817
217.73376	2568.9077
300.62814	2651.9084
307.89822	2564.7529
308.44382	2327.324
322.23157	2989.021
356.39429	3310.8086
375.28552	2643.748
458.48819	2485.8608
470.66397	2898.4158
510.22266	4112.603
595.85657	2794.1482
612.97137	2626.6833
END IONS

BEGIN IONS
TITLE=2100: Scan 7510 (rt=1686.23) [D:\L4aex-Pool22-080823-03a_20231130140117.raw]
PEPMASS=497.9248 59533.75
CHARGE=5+
SCANS=7510
RAWSCANS=sn7510
RTINSECONDS=1686.2301
158.26381	2141.5596
176.45689	2611.998
203.9944	2466.8733
252.20407	2544.5969
310.17575	2617.9143
584.8866	3585.7258
590.3963	2577.2422
593.3847	3961.2388
595.39429	2537.7285
694.27026	2979.3613
818.53339	3246.124
874.24445	2534.7319
901.34882	2820.9861
919.7627	3270.8479
1067.2301	2973.2578
1112.7955	2735.0151
1226.7935	3200.8303
1251.0178	2687.4351
1525.403	2874.2017
END IONS

BEGIN IONS
TITLE=2101: Scan 7512 (rt=1686.59) [D:\L4aex-Pool22-080823-03a_20231130140117.raw]
PEPMASS=663.17963 49711.375
CHARGE=4+
SCANS=7512
RAWSCANS=sn7512
RTINSECONDS=1686.5934
158.15381	2154.1516
159.79361	2120.7153
181.59724	4835.5361
181.7234	2251.5476
188.97165	2178.0112
201.60411	2284.4285
218.02007	2121.5422
230.4715	2463.6887
278.37839	3354.7214
314.4584	2939.0283
589.37787	3096.7676
616.82208	2837.218
641.39893	2648.353
1152.2504	2974.2725
1566.2711	2861.3699
1582.3809	3070.801
END IONS

BEGIN IONS
TITLE=2102: Scan 7513 (rt=1686.77) [D:\L4aex-Pool22-080823-03a_20231130140117.raw]
PEPMASS=631.39033 37146.75
CHARGE=3+
SCANS=7513
RAWSCANS=sn7513
RTINSECONDS=1686.7749
152.28847	2230.3374
241.33417	2341.7019
243.84448	2617.5862
247.37184	2289.6338
382.05283	2357.2607
901.00049	2617.261
946.57898	3620.8003
947.59137	2652.2817
968.18079	2672.7888
1452.0686	3077.2239
1516.3156	3518.3201
END IONS

BEGIN IONS
TITLE=2103: Scan 7514 (rt=1686.96) [D:\L4aex-Pool22-080823-03a_20231130140117.raw]
PEPMASS=528.925 48064.781
CHARGE=5+
SCANS=7514
RAWSCANS=sn7514
RTINSECONDS=1686.9559
167.50549	2132.0076
173.07068	2388.8076
173.0791	2204.2725
188.34035	2987.4221
224.99808	2357.8943
263.54291	3209.8308
371.36624	2255.6956
419.12534	2889.4097
461.50208	2986.6321
462.64804	2619.946
485.14069	2455.2358
527.159	4261.1182
528.32343	3268.6306
695.25745	3227.8157
1187.9294	3028.2217
END IONS

BEGIN IONS
TITLE=2104: Scan 7516 (rt=1687.32) [D:\L4aex-Pool22-080823-03a_20231130140117.raw]
PEPMASS=604.89257 102884.78
CHARGE=4+
SCANS=7516
RAWSCANS=sn7516
RTINSECONDS=1687.3179
121.03053	1620.8141
123.98095	1763.3521
128.03575	1928.2377
134.39407	1739.3573
141.14442	2476.9375
142.61931	1767.5001
148.33392	2121.9761
148.40204	1896.3517
148.40919	2221.6328
148.41728	2569.2424
148.42633	3956.624
148.43457	7091.6543
148.453	9814.3516
148.46158	7772.4946
148.46965	3473.2852
148.48662	2555.8149
148.49489	2262.0537
159.16855	1981.2507
170.86052	2119.7893
194.99152	2581.1865
242.8282	2458.2671
341.86395	2688.9011
396.68173	2716.7708
442.43399	2752.6353
519.29279	2570.8862
1045.0356	2686.5718
END IONS

BEGIN IONS
TITLE=2105: Scan 7518 (rt=1687.59) [D:\L4aex-Pool22-080823-03a_20231130140117.raw]
PEPMASS=640.91468 66781.75
CHARGE=4+
SCANS=7518
RAWSCANS=sn7518
RTINSECONDS=1687.5868
158.98119	2058.885
164.2621	2396.4819
181.60689	3362.4753
196.08388	2266.2991
294.67963	2392.6943
301.72714	2540.1245
512.08197	2622.2612
535.54517	2562.3645
641.17212	3171.1753
709.48236	3376.2224
717.63806	3243.5933
854.2182	4264.1475
854.55225	4478.4429
1228.4127	2852.6887
1256.072	2890.4307
1280.8041	4231.8389
1281.3127	3442.2004
1282.3252	3547.0483
1975.8253	3183.5068
1996.8099	3317.9585
END IONS

BEGIN IONS
TITLE=2106: Scan 7519 (rt=1687.86) [D:\L4aex-Pool22-080823-03a_20231130140117.raw]
PEPMASS=479.30539 124094.28
CHARGE=4+
SCANS=7519
RAWSCANS=sn7519
RTINSECONDS=1687.8552
154.0865	3461.48
172.09679	3613.5791
206.56816	2435.7534
209.83763	3008.7253
238.2869	2339.374
288.19263	3818.0444
332.59451	2850.1885
381.2724	2462.2544
385.91028	2509.272
408.67358	2737.3826
441.28613	2760.8982
480.28592	2978.9907
517.82843	3315.866
584.38141	5140.3765
584.88403	3866.8879
593.38519	5141.311
596.38818	3185.5854
606.39606	6884.1274
637.41687	3156.7253
639.07281	3975.8013
643.78717	2399.0767
660.92346	3140.9163
661.44989	2694.624
682.96063	3297.6025
719.46338	3576.1536
749.98553	8814.2246
750.48578	3644.0171
792.83923	2500.8364
806.52124	3554.2385
894.07764	3235.0181
927.92804	2906.9011
940.59576	3224.7693
959.61768	3035.0356
1313.7969	3397.1465
END IONS

BEGIN IONS
TITLE=2107: Scan 7520 (rt=1688.08) [D:\L4aex-Pool22-080823-03a_20231130140117.raw]
PEPMASS=638.73802 43979.438
CHARGE=3+
SCANS=7520
RAWSCANS=sn7520
RTINSECONDS=1688.0833
152.28929	2375.6584
189.99976	2619.2036
205.71906	2541.7605
249.65381	2364.478
297.77191	2230.6169
337.01828	2610.1487
365.93878	3040.2087
379.9794	2813.6128
958.60608	3310.1455
1275.3191	2883.3376
1278.2781	3301.0986
1534.4386	3243.3904
1713.3695	2956.5125
1920.8534	2821.0554
END IONS

BEGIN IONS
TITLE=2108: Scan 7521 (rt=1688.26) [D:\L4aex-Pool22-080823-03a_20231130140117.raw]
PEPMASS=434.94994 60658.594
CHARGE=3+
SCANS=7521
RAWSCANS=sn7521
RTINSECONDS=1688.2644
173.30743	2313.9382
173.31741	2159.1216
185.33382	2098.6096
210.94955	3955.821
317.20355	3573.1306
347.31097	2861.5938
389.19406	6485.0391
392.18118	4818.7231
435.28152	9407.7715
449.6246	2710.3516
466.27301	2960.4573
540.8877	2923.9644
1060.7	2721.084
1087.7094	4469.1104
1469.3673	3655.0325
END IONS

BEGIN IONS
TITLE=2109: Scan 7522 (rt=1688.45) [D:\L4aex-Pool22-080823-03a_20231130140117.raw]
PEPMASS=383.64567 147061.69
CHARGE=5+
SCANS=7522
RAWSCANS=sn7522
RTINSECONDS=1688.4459
154.08633	3453.7834
181.60782	2744.0854
197.12845	4343.9912
228.16963	2251.3245
242.65993	6530.8345
262.17606	3065.1365
288.19162	6392.1475
370.54156	2767.3511
383.23004	3000.0688
383.25879	5175.9185
384.26144	4087.8569
422.2981	5388.7026
498.31274	2999.3408
534.34985	3596.5396
539.36676	11351.27
575.37714	23058.172
575.8775	6496.5391
580.22668	2938.3301
618.4201	12859.895
709.48285	9102.668
888.32751	2863.3855
905.59906	4066.678
915.63043	3709.1079
1151.7548	6489.1553
END IONS

BEGIN IONS
TITLE=2110: Scan 7523 (rt=1688.63) [D:\L4aex-Pool22-080823-03a_20231130140117.raw]
PEPMASS=622.40433 51706.781
CHARGE=4+
SCANS=7523
RAWSCANS=sn7523
RTINSECONDS=1688.627
175.23595	2686.8108
197.23315	2401.2217
260.44159	2281.47
327.64868	2871.9067
347.12631	3041.3479
369.13705	2581.7605
648.51312	2928.7822
728.42816	3033.4893
829.86578	6842.0962
830.20227	4842.4985
1208.2837	3928.6763
1222.7943	3212.9407
1244.2738	3710.3679
1718.1691	3403.6208
END IONS

BEGIN IONS
TITLE=2111: Scan 7524 (rt=1688.81) [D:\L4aex-Pool22-080823-03a_20231130140117.raw]
PEPMASS=498.12555 52754.656
CHARGE=5+
SCANS=7524
RAWSCANS=sn7524
RTINSECONDS=1688.8084
172.09625	2644.5994
184.09961	2734.9297
249.66249	2381.97
365.41049	2915.0925
440.23392	2356.4043
499.33301	3109.7905
501.31464	2687.8594
699.13025	2727.71
727.97314	3439.3625
825.1947	3778.7786
829.53107	3431.8933
829.86713	3238.9736
984.6416	2843.4238
1013.895	3172.001
1234.5806	3205.4224
1244.2932	3800.8196
END IONS

BEGIN IONS
TITLE=2112: Scan 7525 (rt=1688.99) [D:\L4aex-Pool22-080823-03a_20231130140117.raw]
PEPMASS=659.42439 59675.125
CHARGE=4+
SCANS=7525
RAWSCANS=sn7525
RTINSECONDS=1688.9899
156.08286	2616.8076
163.60576	2085.6304
192.08266	2190.1067
266.68326	2647.1182
283.13751	2468.0115
295.33289	2686.3887
295.59375	2417.4805
318.03473	2627.2703
377.44562	3010.6697
433.20224	2622.877
459.60236	2755.0439
614.90692	2940.5842
730.94739	3006.8413
879.23096	4013.8379
1185.0815	3326.8767
1339.7797	2630.1587
1593.9921	3305.8708
1773.3538	2805.9929
1884.9401	2801.541
1903.0497	2913.1128
END IONS

BEGIN IONS
TITLE=2113: Scan 7527 (rt=1689.35) [D:\L4aex-Pool22-080823-03a_20231130140117.raw]
PEPMASS=415.07162 112298.94
CHARGE=5+
SCANS=7527
RAWSCANS=sn7527
RTINSECONDS=1689.3531
159.32394	1887.4961
167.34169	1958.0865
173.16371	2296.0012
176.02805	2244.3416
181.59705	4517.7007
182.2933	2157.1992
183.60179	2210.0254
196.57166	2165.7249
198.13062	2281.7915
222.15907	2544.7793
259.00143	2795.7102
344.97687	8940.5596
345.9751	2801.8513
414.98056	11606.574
415.0369	25359.133
415.19849	2890.9912
416.03796	6112.9561
593.38446	3582.2773
635.65826	2622.9031
689.72797	2679.3286
702.84546	2667.1006
716.16614	2746.1311
720.99463	3053.3794
778.37268	2699.1677
1641.9922	3256.6492
END IONS

BEGIN IONS
TITLE=2114: Scan 7530 (rt=1689.9) [D:\L4aex-Pool22-080823-03a_20231130140117.raw]
PEPMASS=406.26476 51913.406
CHARGE=3+
SCANS=7530
RAWSCANS=sn7530
RTINSECONDS=1689.9011
166.41609	1961.4292
181.60654	2301.3923
184.979	2335.8589
217.61597	2245.4973
222.18678	2489.5979
249.51224	2354.0249
307.86557	2289.3491
407.18954	16416.104
495.45996	2483.3547
589.3764	3337.8403
641.57233	2525.3535
1900.8973	2986.0938
1985.5238	2690.1357
END IONS

BEGIN IONS
TITLE=2115: Scan 7531 (rt=1690.08) [D:\L4aex-Pool22-080823-03a_20231130140117.raw]
PEPMASS=554.85496 37466.844
CHARGE=4+
SCANS=7531
RAWSCANS=sn7531
RTINSECONDS=1690.0824
162.16071	2068.0527
205.61179	2467.8359
238.22554	2279.4507
294.25107	2778.012
310.6629	2699.8391
437.92957	2825.3562
643.63153	2981.5405
660.92206	2642.6245
698.49518	2894.1592
739.4693	2754.8752
870.30518	2623.5793
933.271	2845.4868
END IONS

BEGIN IONS
TITLE=2116: Scan 7534 (rt=1690.53) [D:\L4aex-Pool22-080823-03a_20231130140117.raw]
PEPMASS=574.84302 77633.438
CHARGE=4+
SCANS=7534
RAWSCANS=sn7534
RTINSECONDS=1690.5332
117.05742	1797.8877
147.40787	2141.9822
172.58267	2342.2546
181.59692	2719.864
200.17355	2378.1516
202.96918	2227.927
268.22116	2834.2559
288.19052	2987.1348
303.37735	2504.7913
379.25598	5443.8154
454.03305	2987.7417
500.17639	2715.8
523.90106	2836.0454
575.37677	26746.012
733.46924	2736.1714
1131.1697	2729.7461
END IONS

BEGIN IONS
TITLE=2117: Scan 7535 (rt=1690.79) [D:\L4aex-Pool22-080823-03a_20231130140117.raw]
PEPMASS=422.6098 153851.78
CHARGE=3+
SCANS=7535
RAWSCANS=sn7535
RTINSECONDS=1690.7941
169.57877	2013.4663
170.16373	2185.6638
181.59773	3605.9214
210.70093	2275.3599
247.51273	2505.4949
288.19214	9398.749
331.92313	2414.7327
390.54962	2650.6189
422.19858	2570.7429
422.29773	23248.967
422.7796	8151.6987
423.28159	61064.746
595.36127	3009.1506
633.91266	3631.5151
633.98895	2969.7512
1431.0054	2657.2966
1493.1064	3005.1206
1613.1257	3072.3035
1764.5759	3157.5305
1834.743	2940.2415
1914.8182	3475.9824
END IONS

BEGIN IONS
TITLE=2118: Scan 7538 (rt=1691.38) [D:\L4aex-Pool22-080823-03a_20231130140117.raw]
PEPMASS=474.91034 52710.719
CHARGE=5+
SCANS=7538
RAWSCANS=sn7538
RTINSECONDS=1691.3842
161.34207	1873.7773
177.32732	2132.9099
179.56296	2031.9662
289.2886	2351.144
308.08932	2288.4934
361.56885	2345.1267
421.27469	2542.562
446.23987	2405.9678
456.68045	2563.5837
475.00336	3113.4231
475.27563	6518.417
475.32462	3949.1499
513.95349	2391.4363
990.34961	3126.4114
1058.3068	2742.2336
1267.8615	3066.2227
1905.9331	3231.3799
END IONS

BEGIN IONS
TITLE=2119: Scan 7539 (rt=1691.57) [D:\L4aex-Pool22-080823-03a_20231130140117.raw]
PEPMASS=432.28353 319788.75
CHARGE=3+
SCANS=7539
RAWSCANS=sn7539
RTINSECONDS=1691.5656
120.59775	1683.6012
124.85031	1744.0912
143.12851	2062.7332
154.08633	7821.8877
154.438	2104.5168
162.46677	2048.7764
172.09761	2702.2039
181.60597	4719.3677
181.7265	2354.0027
197.12852	24587.508
198.13226	3043.5798
203.95615	2502.0798
216.55734	2524.9666
228.93509	2391.7024
229.13818	2220.9155
242.66039	2622.1423
260.03586	2521.5015
261.64075	2272.7915
270.1817	3769.0205
288.19223	15773.55
295.08731	2433.3721
331.2341	4153.6982
345.97809	3953.6248
361.02734	2539.0203
379.25653	4595.2314
386.25275	11193.717
386.75534	3263.8413
422.29797	7520.0771
431.78476	21843.258
432.2858	14413.217
484.31467	5018.4028
575.37695	18892.66
576.37946	5383.3706
596.90063	4459.4824
618.41962	7627.5747
648.41901	3370.9592
666.44305	9520.8037
667.44141	3970.5825
702.1272	2806.6448
709.48297	15415.684
710.48517	4490.6362
790.53955	14813.061
791.54126	6697.7729
842.12836	3140.4072
842.54834	3070.2258
845.55756	7299.2642
862.5589	9704.8838
863.56012	9769.9609
864.5752	4189.2339
1278.5737	3190.3728
END IONS

BEGIN IONS
TITLE=2120: Scan 7541 (rt=1691.93) [D:\L4aex-Pool22-080823-03a_20231130140117.raw]
PEPMASS=527.74041 43193.313
CHARGE=5+
SCANS=7541
RAWSCANS=sn7541
RTINSECONDS=1691.933
170.27216	2123.2104
255.98642	2528.5027
300.1283	2560.9814
354.15604	2492.5613
526.34583	2522.0083
546.13824	2544.9282
912.11963	2887.417
1000.0828	2967.9297
1052.6831	3838.5049
1053.1694	2653.3269
1119.9854	3089.8284
1143.0576	3597.782
1330.9365	3072.8586
1945.0393	2809.2349
END IONS

BEGIN IONS
TITLE=2121: Scan 7542 (rt=1692.11) [D:\L4aex-Pool22-080823-03a_20231130140117.raw]
PEPMASS=440.1191 113045.19
CHARGE=3+
SCANS=7542
RAWSCANS=sn7542
RTINSECONDS=1692.1146
120.56158	1995.5867
147.52203	2078.01
150.17494	2361.9773
154.08641	4319.6899
170.06157	2424.2737
171.11284	4627.0977
172.09668	5137.6416
181.5302	2342.1133
181.60666	5079.5303
197.12833	4277.2856
263.16071	2582.9104
288.19089	5589.5034
316.22113	2582.8799
441.26733	4882.8413
441.29807	10184.807
448.19382	2631.6189
484.31256	3677.865
593.38843	3363.4399
624.91022	3731.0098
625.41382	3960.9783
660.92108	3770.5874
710.48407	2816.8564
874.54895	2971.6296
880.57184	4295.312
882.57147	3970.0647
941.86987	2734.9436
1034.6614	3551.0078
END IONS

BEGIN IONS
TITLE=2122: Scan 7545 (rt=1692.66) [D:\L4aex-Pool22-080823-03a_20231130140117.raw]
PEPMASS=630.40428 47552.063
CHARGE=2+
SCANS=7545
RAWSCANS=sn7545
RTINSECONDS=1692.658
164.80197	3122.8062
170.05522	2426.2742
172.09702	2117.0581
181.59702	4450.5386
182.81328	2613.436
212.88025	2350.4221
268.72699	2405.5718
317.99069	2755.5911
362.52234	2601.1189
372.17972	2864.8264
372.33231	2644.0618
422.207	2756.96
548.78766	2930.7883
1396.5724	3273.9248
1450.2474	3624.8914
END IONS

BEGIN IONS
TITLE=2123: Scan 7546 (rt=1692.84) [D:\L4aex-Pool22-080823-03a_20231130140117.raw]
PEPMASS=626.65079 51928.719
CHARGE=4+
SCANS=7546
RAWSCANS=sn7546
RTINSECONDS=1692.8395
160.92311	2160.4219
164.35051	2076.5955
166.81682	2130.1277
211.35397	2573.7942
224.00301	2481.8896
256.2178	2453.2251
329.03748	2346.9075
354.78955	2871.5137
373.81613	3334.98
424.07578	3038.3833
564.26532	3164.5066
743.31427	2676.6863
758.63983	3241.9666
779.5885	2808.3877
824.42633	3195.1421
1637.8184	2700.783
1756.2197	2986.8171
END IONS

BEGIN IONS
TITLE=2124: Scan 7547 (rt=1693.02) [D:\L4aex-Pool22-080823-03a_20231130140117.raw]
PEPMASS=476.47396 67260.375
CHARGE=3+
SCANS=7547
RAWSCANS=sn7547
RTINSECONDS=1693.0212
181.59821	4336.7275
181.72658	2192.8706
188.1235	2372.7261
250.11823	2332.3342
257.73499	2285.0193
295.43558	2612.959
323.63849	2346.0222
326.34454	3072.3191
433.06934	2704.7722
477.31604	8198.3301
477.81949	3592.2625
487.7189	2897.3787
504.69846	2700.2185
617.08618	3237.7813
709.48096	3598.5884
953.62457	3907.8071
957.48975	3010.8782
1094.312	2998.1838
1298.6389	3105.5566
END IONS

BEGIN IONS
TITLE=2125: Scan 7548 (rt=1693.2) [D:\L4aex-Pool22-080823-03a_20231130140117.raw]
PEPMASS=527.74041 99635.75
CHARGE=5+
SCANS=7548
RAWSCANS=sn7548
RTINSECONDS=1693.2022
148.31917	2191.5479
148.40587	2255.9751
148.41544	2329.0972
148.42384	4228.2554
148.43234	6065.2871
148.45271	11629.895
148.46158	7931.7363
148.46985	3799.1436
148.48012	3352.5571
148.48726	2137.4429
148.50626	2240.616
148.70847	1997.3387
154.73071	2143.5674
172.09711	2963.4727
181.60637	3030.8708
196.38733	2354.345
239.04088	2346.5051
246.74446	2567.7649
382.77881	2467.8784
473.20422	2511.052
480.64801	3201.4285
595.03082	3082.8569
694.28558	2829.2188
1018.3401	3132.314
END IONS

BEGIN IONS
TITLE=2126: Scan 7551 (rt=1693.73) [D:\L4aex-Pool22-080823-03a_20231130140117.raw]
PEPMASS=626.6499 58350.25
CHARGE=4+
SCANS=7551
RAWSCANS=sn7551
RTINSECONDS=1693.7304
157.72972	2137.3684
196.35214	2232.8708
202.97607	2395.6995
298.42194	2843.6997
306.77478	2557.3875
345.18445	3081.3228
377.60236	3044.6096
390.35028	2820.24
472.05756	2602.5566
555.2876	3133.2041
725.20197	2610.9175
793.50763	3319.3557
829.19434	5136.5796
829.86584	3609.7922
913.13171	3110.3245
1252.7485	3275.5132
1857.6078	2892.9768
END IONS

BEGIN IONS
TITLE=2127: Scan 7552 (rt=1693.96) [D:\L4aex-Pool22-080823-03a_20231130140117.raw]
PEPMASS=630.15344 41091.344
CHARGE=4+
SCANS=7552
RAWSCANS=sn7552
RTINSECONDS=1693.9609
123.9454	2003.2167
135.09561	1999.1482
143.97293	1970.3341
147.84114	2040.7286
169.59654	2027.9331
176.33397	2061.0049
248.62149	2575.6912
257.00598	2517.6636
364.78296	3080.2349
631.4054	3103.8997
789.20477	3266.1409
902.0766	3226.7415
END IONS

BEGIN IONS
TITLE=2128: Scan 7554 (rt=1694.32) [D:\L4aex-Pool22-080823-03a_20231130140117.raw]
PEPMASS=421.27355 77370.406
CHARGE=2+
SCANS=7554
RAWSCANS=sn7554
RTINSECONDS=1694.3227
114.50504	1509.5172
115.66688	1496.6198
120.52753	1929.8726
129.69171	1769.3871
140.30394	2028.8979
144.33725	2108.1973
148.44865	2789.0754
183.21632	2262.1304
197.12799	2853.9797
221.69994	2224.012
224.87671	2338.4871
249.53333	3043.4951
387.46823	2662.4761
421.16858	10485.928
421.33008	5758.0386
626.76074	2567.636
635.61292	2739.3318
660.40936	2692.541
825.3476	2750.4385
840.54956	2703.8335
1045.8927	3310.574
1232.776	3004.3818
END IONS

BEGIN IONS
TITLE=2129: Scan 7555 (rt=1694.5) [D:\L4aex-Pool22-080823-03a_20231130140117.raw]
PEPMASS=559.83809 52569.688
CHARGE=4+
SCANS=7555
RAWSCANS=sn7555
RTINSECONDS=1694.5026
189.23262	2018.9329
199.89272	2615.02
236.30728	2739.8933
255.17552	2275.3728
255.65926	2666.9763
515.56281	3144.3752
560.20844	13996.488
652.36847	2511.4009
687.41479	2667.5908
720.13721	3403.1594
865.60583	2914.0872
914.91907	2920.8665
1294.2904	3580.6943
END IONS

BEGIN IONS
TITLE=2130: Scan 7558 (rt=1695.05) [D:\L4aex-Pool22-080823-03a_20231130140117.raw]
PEPMASS=427.61172 59503.875
CHARGE=3+
SCANS=7558
RAWSCANS=sn7558
RTINSECONDS=1695.0469
115.04508	1742.0161
131.80508	2167.2041
134.74864	1858.323
153.8259	2255.8555
153.86649	2148.9314
170.40454	2068.0417
181.60728	3940.1523
197.12813	2859.946
264.57773	2330.4368
288.19086	4280.4917
339.51614	3015.0334
395.33331	2437.2427
396.05469	2559.7021
406.62112	2760.2236
617.09424	3096.468
756.48285	3421.1726
894.23969	2876.7559
1004.233	2831.0916
END IONS

BEGIN IONS
TITLE=2131: Scan 7560 (rt=1695.4) [D:\L4aex-Pool22-080823-03a_20231130140117.raw]
PEPMASS=396.50253 37684.781
CHARGE=2+
SCANS=7560
RAWSCANS=sn7560
RTINSECONDS=1695.4047
116.33667	1850.7871
140.8774	2296.8223
150.90216	1991.7039
154.08632	2767.9854
154.80534	2288.7727
175.00208	2438.9595
181.60695	2600.0679
306.91019	2809.1462
457.46808	2524.8794
1084.5436	2823.9392
1122.7194	3299.5835
END IONS

BEGIN IONS
TITLE=2132: Scan 7562 (rt=1695.76) [D:\L4aex-Pool22-080823-03a_20231130140117.raw]
PEPMASS=766.45647 48186.625
CHARGE=1+
SCANS=7562
RAWSCANS=sn7562
RTINSECONDS=1695.7649
181.5977	3150.7686
183.41595	2174.3506
195.60916	2479.4026
202.41661	2765.2651
207.66426	2378.8774
213.02501	2484.9329
392.60324	2545.0593
538.99298	2819.7869
603.46716	3257.7664
727.47876	3106.001
793.98297	3305.407
962.81653	3381.7854
1093.5339	3155.9419
1727.5193	2936.7041
1908.2991	3130.2278
END IONS

BEGIN IONS
TITLE=2133: Scan 7564 (rt=1696.13) [D:\L4aex-Pool22-080823-03a_20231130140117.raw]
PEPMASS=405.93121 103231.69
CHARGE=3+
SCANS=7564
RAWSCANS=sn7564
RTINSECONDS=1696.1274
115.47267	1726.9049
115.57476	2021.8252
116.72311	1455.5061
120.7762	1508.7845
121.3323	1754.4923
121.62365	1521.6661
129.87103	1994.7297
134.47633	1757.7566
134.64134	1756.0244
142.65295	2208.1848
147.9366	1899.7634
153.04788	1916.7777
154.08601	2648.7988
197.12854	6549.459
288.1929	5781.9282
318.66284	2552.9509
324.57523	2549.8596
405.27112	30337.977
406.13306	7553.4639
406.27646	5702.0771
811.53674	3449.8657
895.01886	2842.8479
END IONS

BEGIN IONS
TITLE=2134: Scan 7567 (rt=1696.57) [D:\L4aex-Pool22-080823-03a_20231130140117.raw]
PEPMASS=512.93267 95599.906
CHARGE=5+
SCANS=7567
RAWSCANS=sn7567
RTINSECONDS=1696.5686
173.88658	2348.7532
181.60654	2894.0503
190.27936	2146.4121
194.66621	2184.1069
195.81053	2686.7288
284.99173	2321.2109
287.92572	2276.7495
289.37808	2436.8367
385.81744	2510.1943
394.40271	2499.6924
398.38062	2724.5313
417.2691	2566.51
513.34576	3188.991
641.41748	2619.8655
642.4339	3379.7209
677.44049	4723.8286
697.03479	2877.3318
710.48413	4275.8711
786.51691	2999.5234
836.87158	2774.354
848.87952	3527.1089
849.2229	5308.0928
854.21704	3978.9297
913.6001	4990.4561
914.09161	3263.7087
1057.6932	3346.1509
1183.2474	3060.1052
1200.7661	4596.1011
1694.9478	3105.356
END IONS

BEGIN IONS
TITLE=2135: Scan 7568 (rt=1696.83) [D:\L4aex-Pool22-080823-03a_20231130140117.raw]
PEPMASS=475.30978 75203.875
CHARGE=5+
SCANS=7568
RAWSCANS=sn7568
RTINSECONDS=1696.8295
163.34357	2263.6592
163.49059	2852.0198
181.60619	3595.7151
198.39063	2572.0723
201.31876	2407.8047
203.68489	2491.4756
239.07399	2526.4993
251.26703	2372.9431
263.7204	2464.7268
277.50378	2408.1726
331.65784	2691.3425
336.45486	2447.4651
375.01224	2577.8279
475.0022	5232.7446
475.27585	6406.8135
476.00494	3759.8772
593.38898	2995.5198
593.883	2835.5
633.40942	2836.6897
705.1189	3026.4531
792.17383	3172.9402
811.18658	3120.5974
942.90143	3064.6155
END IONS

BEGIN IONS
TITLE=2136: Scan 7569 (rt=1697.06) [D:\L4aex-Pool22-080823-03a_20231130140117.raw]
PEPMASS=611.64477 49991.813
CHARGE=4+
SCANS=7569
RAWSCANS=sn7569
RTINSECONDS=1697.056
157.7509	1963.1589
181.60693	2865.6218
204.11392	2195.9045
208.00626	2392.9417
212.58496	2217.6113
226.30637	3072.7666
283.86887	2402.5166
355.07129	3316.332
357.06824	6984.0269
383.12222	2780.5957
816.51923	3755.2134
881.57294	2742.3394
1024.7295	3017.9534
1842.4569	3432.9368
1896.0648	2879.8254
END IONS

BEGIN IONS
TITLE=2137: Scan 7571 (rt=1697.42) [D:\L4aex-Pool22-080823-03a_20231130140117.raw]
PEPMASS=439.95189 44505.438
CHARGE=3+
SCANS=7571
RAWSCANS=sn7571
RTINSECONDS=1697.4192
171.18803	2062.9282
172.09647	3217.1772
172.10426	2108.3289
175.59018	2303.9363
178.5145	2230.7012
181.60616	2537.6792
406.83582	2350.0232
439.78244	7927.958
440.29404	3510.5854
734.13531	3425.4541
879.56781	4547.6123
880.56805	5071.0752
END IONS

BEGIN IONS
TITLE=2138: Scan 7577 (rt=1698.51) [D:\L4aex-Pool22-080823-03a_20231130140117.raw]
PEPMASS=420.27192 68058.656
CHARGE=3+
SCANS=7577
RAWSCANS=sn7577
RTINSECONDS=1698.5119
107.96709	1856.8287
109.70752	1751.0588
112.277	1492.476
115.81068	1635.9574
116.29352	1841.8214
116.99185	1829.8357
120.016	1563.8905
122.44403	1754.2308
123.55138	1643.9244
127.37678	1676.0022
146.97026	2135.8909
148.45004	3357.7012
154.08618	2530.4207
162.10063	1971.8361
169.02512	2110.5488
182.97197	2394.0232
192.44508	2146.7478
214.61792	2232.5588
235.24788	2602.97
240.96013	2354.3264
305.8309	3020.468
376.07959	2714.386
421.16827	7437.8188
750.16211	2876.3967
END IONS

BEGIN IONS
TITLE=2139: Scan 7578 (rt=1698.69) [D:\L4aex-Pool22-080823-03a_20231130140117.raw]
PEPMASS=633.4104 47159.125
CHARGE=4+
SCANS=7578
RAWSCANS=sn7578
RTINSECONDS=1698.6922
158.45627	1986.7025
159.14819	2224.2441
181.60773	6081.937
197.92599	2264.9346
200.96059	2082.6572
210.03156	2407.8806
215.48256	2465.5867
277.9848	3174.6838
636.25037	2539.02
754.91693	2618.5176
771.29047	3030.2629
1265.3082	3458.7561
1266.3099	4249.7021
END IONS

BEGIN IONS
TITLE=2140: Scan 7579 (rt=1698.87) [D:\L4aex-Pool22-080823-03a_20231130140117.raw]
PEPMASS=1289.038 51451.5
CHARGE=2+
SCANS=7579
RAWSCANS=sn7579
RTINSECONDS=1698.8737
176.66263	2272.0137
181.60622	8497.0898
201.77155	2276.374
211.27213	2191.0852
228.74974	2469.0615
246.77382	2186.1218
248.18481	2839.1333
262.76837	2701.2651
267.47339	2363.28
305.14063	2370.9363
436.38144	2512.2429
566.71442	2590.6038
573.11761	2688.271
649.34735	2399.6782
1077.241	2714.9622
1961.6534	3197.7852
END IONS

BEGIN IONS
TITLE=2141: Scan 7580 (rt=1699.06) [D:\L4aex-Pool22-080823-03a_20231130140117.raw]
PEPMASS=1026.5665 45638.781
CHARGE=2+
SCANS=7580
RAWSCANS=sn7580
RTINSECONDS=1699.0553
171.01503	2035.2795
218.1198	2415.6902
247.27071	2826.3469
336.88242	3046.3418
344.7045	3209.7688
355.62683	2732.2964
369.92935	2451.9204
395.95346	2441.1235
424.89371	2404.8286
438.50296	2630.2744
834.68103	3268.5889
1053.275	3462.3723
1201.6522	3458.7527
1263.2321	3160.9138
END IONS

BEGIN IONS
TITLE=2142: Scan 7583 (rt=1699.51) [D:\L4aex-Pool22-080823-03a_20231130140117.raw]
PEPMASS=659.42389 45242.5
CHARGE=4+
SCANS=7583
RAWSCANS=sn7583
RTINSECONDS=1699.5076
162.45303	2490.9451
175.00777	2193.5632
179.04469	2096.9937
181.59706	2445.741
195.67511	2363.9138
228.70917	2370.4941
232.31383	2604.5593
268.08691	2602.271
295.88104	2466.6643
300.91052	2559.0583
367.31189	2420.1782
878.55902	3274.7151
958.06165	3271.2358
1140.5576	3138.1685
1858.9852	3595.8105
END IONS

BEGIN IONS
TITLE=2143: Scan 7584 (rt=1699.77) [D:\L4aex-Pool22-080823-03a_20231130140117.raw]
PEPMASS=489.51727 50935.938
CHARGE=5+
SCANS=7584
RAWSCANS=sn7584
RTINSECONDS=1699.7693
168.46745	2138.072
174.79578	2445.5303
176.12546	2306.4561
243.24948	2288.634
276.57111	2414.387
394.38547	2656.0381
411.66815	2708.4675
490.82642	2796.0388
537.63031	3556.5334
696.94238	2770.0046
782.50159	3004.6882
845.83368	2727.7451
859.22034	2751.2947
979.12836	3982.447
1187.4561	3163.3115
1793.0721	2856.5771
END IONS

BEGIN IONS
TITLE=2144: Scan 7585 (rt=1700) [D:\L4aex-Pool22-080823-03a_20231130140117.raw]
PEPMASS=408.06559 64832.625
CHARGE=5+
SCANS=7585
RAWSCANS=sn7585
RTINSECONDS=1700.0005
188.2941	2212.2498
200.40157	2597.123
221.02827	2738.5815
233.38554	2399.5244
306.92493	2586.0994
310.59439	2713.6477
371.74387	2772.3162
408.76413	3897.0564
439.12973	2818.4546
576.38324	5377.1445
612.39679	5409.417
638.02783	2823.4238
818.03961	4951.2397
818.53717	4055.0286
913.58228	2814.3596
984.14661	2995.2822
1808.0325	3205.6501
END IONS

BEGIN IONS
TITLE=2145: Scan 7587 (rt=1700.36) [D:\L4aex-Pool22-080823-03a_20231130140117.raw]
PEPMASS=604.39251 56318.688
CHARGE=2+
SCANS=7587
RAWSCANS=sn7587
RTINSECONDS=1700.363
117.83035	1868.4406
117.99651	2061.6287
123.99866	1758.717
128.43709	2122.585
138.74379	2129.8604
148.36664	2191.8701
148.44249	2786.3091
151.57919	1735.5237
163.38573	1966.5527
167.93225	2012.1998
189.79781	2648.9136
195.83508	2156.927
245.24762	2089.416
292.28549	2392.6548
515.70398	2810.8154
518.22083	2971.7073
855.43097	2895.2739
1199.7826	3928.469
1216.7582	3202.2893
END IONS

BEGIN IONS
TITLE=2146: Scan 7588 (rt=1700.54) [D:\L4aex-Pool22-080823-03a_20231130140117.raw]
PEPMASS=633.41152 38844.406
CHARGE=4+
SCANS=7588
RAWSCANS=sn7588
RTINSECONDS=1700.5439
163.89577	2110.1685
181.60605	3884.3792
211.37793	2349.3086
266.80075	2304.7935
271.66144	2749.7566
475.4501	2538.9214
548.42914	3052.8206
589.19342	2841.0796
596.86377	2764.7817
634.3631	2970.3977
1653.3704	3210.1174
1937.0594	3022.5493
END IONS

BEGIN IONS
TITLE=2147: Scan 7593 (rt=1701.45) [D:\L4aex-Pool22-080823-03a_20231130140117.raw]
PEPMASS=521.58598 198260.38
CHARGE=4+
SCANS=7593
RAWSCANS=sn7593
RTINSECONDS=1701.4505
156.0743	2127.7393
164.29308	2248.9536
167.05521	2375.416
172.09668	6422.4004
185.20135	2475.7661
189.93402	2455.1011
223.06422	4141.6416
244.22792	2113.2239
252.8488	3017.9099
281.05148	5301.0088
283.04855	3887.5967
299.06186	14177.213
300.06152	6121.6587
301.05911	15625.401
359.02829	2753.3325
417.03519	15048.144
519.3476	3523.9504
593.38763	4336.1987
594.39276	4452.7241
652.76373	3997.4761
690.96063	4267.7036
691.4585	3442.8982
694.78058	4564.7466
695.11334	10400.534
695.44867	5532.4551
695.78168	8573.748
736.28857	3460.2532
804.52069	2929.7437
806.53693	4812.1074
834.5426	5465.9126
868.89288	3369.9207
872.06665	3132.1699
880.57611	3536.249
978.13782	4366.2441
1043.1566	3085.7827
1192.7671	3114.5125
1223.2726	3309.0833
1603.2528	3125.2761
1669.7678	3090.8364
1775.5526	3326.3828
END IONS

BEGIN IONS
TITLE=2148: Scan 7595 (rt=1701.82) [D:\L4aex-Pool22-080823-03a_20231130140117.raw]
PEPMASS=586.35126 62105.781
CHARGE=2+
SCANS=7595
RAWSCANS=sn7595
RTINSECONDS=1701.8164
122.59772	1633.8308
135.26367	2344.5649
136.69579	1727.2985
136.79901	1842.7869
144.74316	2169.4932
146.57376	2190.595
151.84129	1967.8073
154.82996	1900.8967
154.94688	1854.635
155.49124	2118.0818
156.532	2192.5117
159.0686	2045.1935
163.80363	1985.4912
181.59705	4901.7607
191.53043	2465.7644
198.7177	2064.324
250.40585	2564.543
280.96997	2769.7959
460.52359	2589.6394
476.66022	2958.811
584.14124	2966.3552
991.59125	3088.8323
END IONS

BEGIN IONS
TITLE=2149: Scan 7600 (rt=1702.61) [D:\L4aex-Pool22-080823-03a_20231130140117.raw]
PEPMASS=427.77901 48622.063
CHARGE=3+
SCANS=7600
RAWSCANS=sn7600
RTINSECONDS=1702.613
165.4324	2479.1138
169.98996	2501.3455
181.59653	2550.2229
208.52634	2226.2988
241.2907	2553.0623
271.05396	2476.2007
277.52121	2237.3245
465.5015	2900.8608
632.409	2669.5466
705.79254	3056.0007
712.11938	3005.3083
736.76849	3444.4851
855.05756	3870.3123
1059.1283	3084.5806
1235.9575	2730.7122
END IONS

BEGIN IONS
TITLE=2150: Scan 7601 (rt=1702.87) [D:\L4aex-Pool22-080823-03a_20231130140117.raw]
PEPMASS=622.65241 71212.844
CHARGE=4+
SCANS=7601
RAWSCANS=sn7601
RTINSECONDS=1702.8738
161.28304	2147.1655
166.92776	2369.1101
174.97418	2450.6292
199.48924	2540.8726
264.02902	2443.0281
266.1705	2532.3884
340.19641	2613.1016
452.88181	4940.3496
690.19183	3042.2683
829.53473	5215.1406
829.86884	9355.5293
830.20667	4498.813
940.41687	3003.623
1243.8132	3522.1062
1244.3047	3308.9387
1244.8033	3095.0134
1814.4087	3135.0117
1979.6445	3261.509
END IONS

BEGIN IONS
TITLE=2151: Scan 7602 (rt=1703.1) [D:\L4aex-Pool22-080823-03a_20231130140117.raw]
PEPMASS=415.27228 147805.78
CHARGE=3+
SCANS=7602
RAWSCANS=sn7602
RTINSECONDS=1703.1019
163.56894	2287.8823
212.61227	2432.4551
258.79718	2371.4019
304.21555	2403.1355
306.80695	2579.8374
333.18378	2561.2173
344.97693	12802.858
394.76846	2900.0898
409.64587	2790.5505
414.98071	19325.363
415.03702	40019.926
416.03766	10551.183
450.83929	2685.512
593.3869	5583.3926
621.90753	2885.1362
677.44214	3040.1021
727.48358	3148.7217
744.90332	2939.8125
749.48474	2923.1436
830.0542	3291.7595
830.54474	3554.3193
1013.8382	2912.8987
1038.5278	2927.9063
1402.2704	2847.2034
END IONS

BEGIN IONS
TITLE=2152: Scan 7603 (rt=1703.28) [D:\L4aex-Pool22-080823-03a_20231130140117.raw]
PEPMASS=498.1235 63041.719
CHARGE=5+
SCANS=7603
RAWSCANS=sn7603
RTINSECONDS=1703.2834
167.73987	1932.4385
172.097	3065.0479
184.36206	2458.5317
191.50868	2526.6814
258.15085	2162.6062
276.48434	2453.4966
458.51526	2648.8049
493.83051	2737.4871
575.37964	3643.2129
588.10553	2821.6367
663.42029	2714.6868
702.47833	3049.7009
812.8631	4853.8594
824.53162	5346.7646
830.19977	4067.0125
880.58221	3319.8035
929.59387	2710.6379
986.60712	3165.6558
END IONS

BEGIN IONS
TITLE=2153: Scan 7604 (rt=1703.46) [D:\L4aex-Pool22-080823-03a_20231130140117.raw]
PEPMASS=651.92056 67818.438
CHARGE=4+
SCANS=7604
RAWSCANS=sn7604
RTINSECONDS=1703.4649
161.8905	1901.2998
175.90108	2531.5908
181.60544	4057.5498
274.04721	2325.5112
355.06952	3590.8076
359.02957	5345.2056
429.08817	3371.0134
436.06384	3027.9521
582.56818	3340.6497
647.04272	2627.05
868.22614	2593.1091
868.89398	6425.0703
869.56091	4160.0444
966.45581	3071.7632
1177.1469	2936.824
1282.9805	2896.7651
1296.303	2750.3667
1303.8079	3308.6387
1415.4949	2941.2893
END IONS

BEGIN IONS
TITLE=2154: Scan 7605 (rt=1703.65) [D:\L4aex-Pool22-080823-03a_20231130140117.raw]
PEPMASS=486.51499 44157.313
CHARGE=5+
SCANS=7605
RAWSCANS=sn7605
RTINSECONDS=1703.6464
160.03673	1830.4338
171.27606	2460.2271
174.17046	2017.1233
188.87834	2146.688
192.73602	2383.8069
196.80051	2154.5139
209.43634	2395.6968
300.89639	2699.0295
486.31702	3228.8115
689.0108	3737.1846
796.51685	4674.0239
959.7287	3074.6733
1272.2878	3311.821
END IONS

BEGIN IONS
TITLE=2155: Scan 7606 (rt=1703.83) [D:\L4aex-Pool22-080823-03a_20231130140117.raw]
PEPMASS=612.39515 86420.906
CHARGE=4+
SCANS=7606
RAWSCANS=sn7606
RTINSECONDS=1703.8321
180.09207	2226.8728
181.59697	2481.9326
183.85942	2065.5271
191.93013	2559.9736
204.28429	2377.7744
221.08354	3544.1714
247.24696	2344.8733
287.62393	2855.4556
327.83301	2423.1165
355.07037	17654.773
356.07141	14143.581
357.06833	7403.4141
399.86655	2506.1719
518.05389	2931.1951
554.98938	3299.541
661.35052	2674.9944
899.95471	2702.2864
1207.9429	2865.8457
1820.8119	2957.1531
END IONS

BEGIN IONS
TITLE=2156: Scan 7607 (rt=1704.01) [D:\L4aex-Pool22-080823-03a_20231130140117.raw]
PEPMASS=422.94422 150788.69
CHARGE=3+
SCANS=7607
RAWSCANS=sn7607
RTINSECONDS=1704.0136
157.73781	2330.5938
211.05777	2248.5674
227.75029	2353.0149
285.64352	2445.4575
288.19171	7234.4404
307.32385	2983.7166
349.92892	2811.448
379.62241	2815.3037
422.29755	26979.643
422.32944	4210.1597
422.77853	5466.8418
423.28143	71333.648
704.46564	4232.9375
845.54999	3865.2883
966.13031	2498.4915
END IONS

BEGIN IONS
TITLE=2157: Scan 7608 (rt=1704.19) [D:\L4aex-Pool22-080823-03a_20231130140117.raw]
PEPMASS=490.31683 55312.344
CHARGE=2+
SCANS=7608
RAWSCANS=sn7608
RTINSECONDS=1704.195
162.34023	1900.2584
181.69406	2191.2959
259.93231	2525.6055
260.80298	2955.7703
295.82666	2621.748
334.77316	2859.1814
400.98544	5896.5879
418.99548	6860.0264
430.13986	2922.7773
490.05637	3774.613
706.70459	2768.9336
816.52094	3292.7288
954.94427	2985.7385
1037.8232	2885.5554
1319.1866	3419.9524
END IONS

BEGIN IONS
TITLE=2158: Scan 7611 (rt=1704.74) [D:\L4aex-Pool22-080823-03a_20231130140117.raw]
PEPMASS=608.14197 42706.906
CHARGE=4+
SCANS=7611
RAWSCANS=sn7611
RTINSECONDS=1704.7393
175.98224	2631.512
213.09494	2309.9495
236.96274	2606.2537
241.42117	2835.3137
308.98245	2696.1384
312.6297	2775.0161
438.84244	2868.1458
547.47784	3251.2195
587.73224	2809.1226
777.64722	2887.7751
810.52252	3621.1272
954.18427	3721.8943
1602.2961	3236.4167
END IONS

BEGIN IONS
TITLE=2159: Scan 7613 (rt=1705.1) [D:\L4aex-Pool22-080823-03a_20231130140117.raw]
PEPMASS=1356.829 30112.875
CHARGE=3+
SCANS=7613
RAWSCANS=sn7613
RTINSECONDS=1705.1024
181.59798	2785.0049
199.80452	2324.2966
200.08293	2497.3306
274.29572	2366.1504
297.10345	2598.1162
336.3096	2527.304
343.54974	2539.6682
396.87598	3052.0569
439.29855	2788.2537
690.11566	3023.4451
END IONS

BEGIN IONS
TITLE=2160: Scan 7614 (rt=1705.28) [D:\L4aex-Pool22-080823-03a_20231130140117.raw]
PEPMASS=483.51513 83829.688
CHARGE=5+
SCANS=7614
RAWSCANS=sn7614
RTINSECONDS=1705.2843
220.8493	2762.896
251.95566	2789.4395
256.96259	3148.571
288.19208	2796.6768
331.23376	3253.291
387.85355	2927.2209
393.67578	2255.3198
483.32877	6435.8623
484.3136	25150.684
550.9436	2529.3027
651.41864	3162.5308
664.29724	2896.946
748.97174	2616.1658
856.55603	3203.2329
947.27954	2938.7412
1280.4922	3668.3186
1681.462	3445.908
1784.2299	2874.2549
END IONS

BEGIN IONS
TITLE=2161: Scan 7616 (rt=1705.55) [D:\L4aex-Pool22-080823-03a_20231130140117.raw]
PEPMASS=521.58539 334246.59
CHARGE=4+
SCANS=7616
RAWSCANS=sn7616
RTINSECONDS=1705.5511
172.09688	8065.6826
192.40707	2454.761
197.76726	2258.7112
255.97672	2741.1921
274.07834	2356.5454
288.1911	3232.3015
288.49734	2674.2061
299.06174	17328.424
300.06274	10648.73
301.05884	16639.158
346.97412	3761.0806
361.02682	4150.8618
385.35342	2612.9604
405.24521	2521.6304
417.03415	8370.7324
488.30515	4135.0928
519.34875	4783.9023
529.3205	2846.7231
547.3634	3740.1062
547.86292	3487.1877
593.3877	6858.9189
603.39636	3900.5364
652.43042	5783.8486
652.76575	7933.9595
660.43494	2955.3525
690.95612	9030.5693
695.11224	17161.021
695.44543	10101.399
695.7818	10694.487
696.11615	12486.161
706.44971	3132.1372
727.97272	6162.4209
733.49243	3400.0105
747.48462	3584.6997
806.5332	5673.7422
834.54834	8216.6592
835.04974	7029.4126
835.5528	4932.5425
855.7309	2873.3806
871.56879	3381.5725
880.57379	4542.6372
881.5603	3219.2793
890.57312	5461.7422
948.61951	3652.5093
969.62946	4133.7173
974.62402	2970.979
978.13519	4335.1294
978.64258	8774.5635
979.15405	3938.6602
1016.6545	3726.4714
1025.1654	4431.8276
1025.6554	4332.5356
1034.6647	4847.7837
1035.1726	4110.0737
1042.1639	8026.7466
1042.6646	4466.0757
1043.6721	3116.6995
1251.8259	3444.3442
1678.104	3169.4573
END IONS

BEGIN IONS
TITLE=2162: Scan 7617 (rt=1705.82) [D:\L4aex-Pool22-080823-03a_20231130140117.raw]
PEPMASS=417.46978 37289.688
CHARGE=5+
SCANS=7617
RAWSCANS=sn7617
RTINSECONDS=1705.8196
171.3156	2335.9111
172.77759	2165.3049
215.13921	2727.0911
257.50653	2486.3765
311.75516	2521.3035
417.03421	4808.4858
460.43427	2660.9063
637.62469	3240.3948
643.78485	2837.3789
906.58344	2857.9292
1509.1823	3073.1001
END IONS

BEGIN IONS
TITLE=2163: Scan 7618 (rt=1706.05) [D:\L4aex-Pool22-080823-03a_20231130140117.raw]
PEPMASS=640.91429 61334.094
CHARGE=4+
SCANS=7618
RAWSCANS=sn7618
RTINSECONDS=1706.0475
173.02803	2507.1431
181.59694	4953.8667
205.32942	2277.6807
213.82213	2751.5974
265.46069	2265.5425
266.25357	2840.7544
266.43286	2461.738
344.57858	2705.1133
367.95261	2607.9326
386.82932	2723.856
461.50879	2695.0076
470.53149	2716.1985
537.50031	2806.4036
854.2171	3659.9563
854.5528	3065.104
854.88641	3632.9375
857.20935	2804.7727
920.93713	3220.4692
1282.3113	4125.8418
END IONS

BEGIN IONS
TITLE=2164: Scan 7619 (rt=1706.23) [D:\L4aex-Pool22-080823-03a_20231130140117.raw]
PEPMASS=633.66108 42241.406
CHARGE=4+
SCANS=7619
RAWSCANS=sn7619
RTINSECONDS=1706.2291
157.19858	2383.4702
159.258	2077.9482
195.74127	2321.6008
223.02893	2412.4314
236.57048	2746.0413
367.48172	2759.8684
461.81635	2473.4668
545.96674	2630.8958
556.85571	3081.4412
633.73566	2544.2656
845.52533	2996.4272
1673.1436	3150.5149
1904.0663	3322.2566
END IONS

BEGIN IONS
TITLE=2165: Scan 7621 (rt=1706.59) [D:\L4aex-Pool22-080823-03a_20231130140117.raw]
PEPMASS=695.11177 35647.656
CHARGE=3+
SCANS=7621
RAWSCANS=sn7621
RTINSECONDS=1706.5921
162.23802	2039.6064
172.2612	2446.8022
177.85738	2005.7341
180.88513	2068.4233
249.48241	2470.0054
252.01526	2372.4619
548.83295	2904.4824
564.54883	2785.3745
754.48224	3001.1011
1042.156	3305.7686
1201.0936	3181.8438
END IONS

BEGIN IONS
TITLE=2166: Scan 7622 (rt=1706.77) [D:\L4aex-Pool22-080823-03a_20231130140117.raw]
PEPMASS=527.74047 40209.188
CHARGE=5+
SCANS=7622
RAWSCANS=sn7622
RTINSECONDS=1706.7736
159.90221	1930.7946
163.20163	2053.5164
183.9221	2182.554
245.47636	2940.9431
284.78464	2996.3147
302.45703	2647.4502
776.38196	2673.7563
849.79022	3284.7676
1416.2393	3348.1162
1552.6636	2966.8975
1724.3373	3318.5764
1813.7477	2969.7556
END IONS

BEGIN IONS
TITLE=2167: Scan 7624 (rt=1707.14) [D:\L4aex-Pool22-080823-03a_20231130140117.raw]
PEPMASS=532.59203 49770.25
CHARGE=4+
SCANS=7624
RAWSCANS=sn7624
RTINSECONDS=1707.1359
172.58765	1831.9364
192.94443	6692.3477
199.34077	2647.1108
203.16963	2245.344
277.92203	9906.8545
352.44012	2567.8455
438.59256	2676.2969
617.28351	2690.4329
669.61768	2769.4543
709.7843	5151.9121
710.45721	3144.9177
908.26733	3226.0688
END IONS

BEGIN IONS
TITLE=2168: Scan 7625 (rt=1707.32) [D:\L4aex-Pool22-080823-03a_20231130140117.raw]
PEPMASS=427.77915 34536.906
CHARGE=3+
SCANS=7625
RAWSCANS=sn7625
RTINSECONDS=1707.3173
178.69583	2334.8003
203.67943	2316.8594
298.84128	2532.572
328.42642	2811.3511
384.3147	2631.2048
389.91168	2690.0911
414.43591	2720.0027
541.0282	2697.4053
727.67072	2778.9714
872.29254	2853.207
899.73608	2705.5496
END IONS

BEGIN IONS
TITLE=2169: Scan 7627 (rt=1707.68) [D:\L4aex-Pool22-080823-03a_20231130140117.raw]
PEPMASS=626.65132 34186.25
CHARGE=4+
SCANS=7627
RAWSCANS=sn7627
RTINSECONDS=1707.6804
160.45337	2283.7253
182.05556	2124.9937
212.47502	2389.0801
223.30827	2503.7854
232.39243	2721.2759
248.17879	2404.4087
262.91833	2341.7969
604.71136	3312.156
678.47491	2589.2659
834.87189	2835.3738
1931.7579	3823.3804
END IONS

BEGIN IONS
TITLE=2170: Scan 7628 (rt=1707.87) [D:\L4aex-Pool22-080823-03a_20231130140117.raw]
PEPMASS=619.14661 43767.25
CHARGE=4+
SCANS=7628
RAWSCANS=sn7628
RTINSECONDS=1707.8661
115.53956	1581.1469
116.54066	1776.2963
133.3452	2485.1682
134.02031	1791.5651
140.20036	1870.4569
143.47961	1994.7146
156.8616	2095.1228
166.08205	2160.1477
183.508	2023.2241
191.49799	1991.4637
304.28882	2783.4609
619.40704	4599.4434
1032.5638	2937.9641
1236.771	3679.5852
END IONS

BEGIN IONS
TITLE=2171: Scan 7630 (rt=1708.22) [D:\L4aex-Pool22-080823-03a_20231130140117.raw]
PEPMASS=709.9547 40055.906
CHARGE=4+
SCANS=7630
RAWSCANS=sn7630
RTINSECONDS=1708.2243
173.77589	2306.9954
202.30869	2391.9204
208.00386	2385.407
214.44571	2486.7788
258.46265	2802.5801
271.63257	2502.2146
297.01282	2688.6892
304.10269	2508.3508
315.42599	2600.0334
377.47247	2833.8035
573.74384	2584.6379
979.90442	3305.929
1065.1444	2727.6472
1612.4237	3056.5176
END IONS

BEGIN IONS
TITLE=2172: Scan 7633 (rt=1708.76) [D:\L4aex-Pool22-080823-03a_20231130140117.raw]
PEPMASS=503.07557 65052.531
CHARGE=4+
SCANS=7633
RAWSCANS=sn7633
RTINSECONDS=1708.7572
109.94214	1649.6863
115.12985	1749.8846
120.95391	1604.8903
141.46503	1947.8019
149.04495	3084.9302
151.0704	2240.5027
151.59068	2077.4951
167.76802	1984.3126
181.60649	3248.4766
189.39703	2209.2053
293.66284	2566.6963
294.22403	2600.9705
299.06152	8302.1797
344.97784	3169.8286
395.38864	2549.9717
437.89661	2664.7002
628.75079	3469.8328
756.28461	2809.9033
875.56439	2694.0806
1001.801	2961.9583
END IONS

BEGIN IONS
TITLE=2173: Scan 7635 (rt=1709.16) [D:\L4aex-Pool22-080823-03a_20231130140117.raw]
PEPMASS=498.1237 36380.969
CHARGE=5+
SCANS=7635
RAWSCANS=sn7635
RTINSECONDS=1709.157
193.46609	2531.5352
200.70209	2361.8047
246.98274	2382.468
264.39792	2537.02
290.80792	2287.4851
360.11191	2582.4529
663.75946	2882.3245
685.54047	2605.2253
891.60602	3130.533
1164.2633	3568.0002
1474.693	3143.875
END IONS

BEGIN IONS
TITLE=2174: Scan 7636 (rt=1709.34) [D:\L4aex-Pool22-080823-03a_20231130140117.raw]
PEPMASS=508.08106 47504.031
CHARGE=4+
SCANS=7636
RAWSCANS=sn7636
RTINSECONDS=1709.3386
178.46318	2241.4966
185.10939	2185.5476
226.7101	2301.5996
264.87213	2718.855
273.34207	2522.9998
330.319	2492.9702
358.94376	2732.0684
420.92673	2766.6501
433.27036	2658.1582
548.56158	2878.7007
555.53802	2905.8113
575.66187	2558.562
615.59314	2687.8513
864.85864	2957.0339
957.94708	2915.0249
1933.6298	3388.5732
END IONS

BEGIN IONS
TITLE=2175: Scan 7639 (rt=1709.88) [D:\L4aex-Pool22-080823-03a_20231130140117.raw]
PEPMASS=480.3148 46134.734
CHARGE=2+
SCANS=7639
RAWSCANS=sn7639
RTINSECONDS=1709.885
108.86152	1607.2125
115.0723	1822.1836
119.10519	1620.7872
119.7294	1837.5129
121.52835	2002.9567
128.18138	2143.6106
131.12915	1883.6002
154.08624	3860.2766
166.56036	2218.8025
197.12883	2251.5137
330.17557	3112.9031
621.922	2630.4355
639.75183	2741.9092
845.2923	2594.0891
END IONS

BEGIN IONS
TITLE=2176: Scan 7640 (rt=1710.07) [D:\L4aex-Pool22-080823-03a_20231130140117.raw]
PEPMASS=521.58513 131353.63
CHARGE=4+
SCANS=7640
RAWSCANS=sn7640
RTINSECONDS=1710.0655
170.07578	2505.6582
172.0966	3150.0413
196.04121	2070.7344
220.94568	3099.6689
368.35376	2363.5422
415.9285	2802.8691
519.35242	3785.3542
547.36462	3095.0454
570.35663	2715.7153
581.76044	2951.3367
593.3877	3943.3975
648.43243	2616.356
651.67139	3594.7432
652.43335	3164.1172
652.76465	9188.4883
690.95709	5226.6235
691.45673	3863.0195
695.11078	6132.686
695.44397	6702.2568
696.11676	4984.5825
834.55078	5145.6948
835.05249	2975.3298
849.87701	3205.6799
880.57654	4175.0371
885.96973	3116.5093
891.07062	3702.2383
970.14301	3161.3647
978.64392	6560.0815
1025.6602	3928.6641
1034.6632	3173.2097
1167.7533	4289.5063
1440.2292	2784.5071
END IONS

BEGIN IONS
TITLE=2177: Scan 7643 (rt=1710.61) [D:\L4aex-Pool22-080823-03a_20231130140117.raw]
PEPMASS=710.46176 38507.125
CHARGE=2+
SCANS=7643
RAWSCANS=sn7643
RTINSECONDS=1710.6099
167.46741	2143.5679
179.88794	2309.4763
180.90085	1925.4751
325.61652	2927.8396
357.16583	2429.8899
418.51962	2626.9946
596.1684	2564.7808
709.48218	3847.3242
918.10852	2630.9326
1021.0817	2799.3486
1074.7942	3183.408
1544.4675	3643.6077
END IONS

BEGIN IONS
TITLE=2178: Scan 7645 (rt=1710.97) [D:\L4aex-Pool22-080823-03a_20231130140117.raw]
PEPMASS=403.59673 98686.25
CHARGE=2+
SCANS=7645
RAWSCANS=sn7645
RTINSECONDS=1710.9716
160.86115	2286.9165
166.82574	2133.1035
172.09721	2838.9106
197.12865	2366.4807
199.50195	2526.6199
288.19229	4497.0781
333.13364	2313.9749
402.98434	3838.9209
403.25473	9357.0166
464.66531	3107.9646
532.02356	3660.5972
537.35284	2693.4504
567.85291	2533.3491
584.88153	2929.6577
593.38831	4633.1309
617.40424	3299.2661
637.45782	2736.4539
788.52051	4196.0547
796.52148	3106.5835
805.02295	3942.1953
805.52063	8000.0244
806.02301	3951.0715
806.5304	8553.9648
1569.8165	3399.9932
END IONS

BEGIN IONS
TITLE=2179: Scan 7649 (rt=1711.6) [D:\L4aex-Pool22-080823-03a_20231130140117.raw]
PEPMASS=651.92104 45165.344
CHARGE=2+
SCANS=7649
RAWSCANS=sn7649
RTINSECONDS=1711.6035
145.04865	2188.8867
154.08571	2889.6812
163.05327	2138.0454
173.58748	2054.1301
181.60641	3056.3904
197.25528	2615.4216
287.5394	2554.1631
359.02808	2708.5217
1081.5062	2862.7515
1142.7821	2944.0461
1233.7156	3330.7341
1302.8229	4872.7979
END IONS

BEGIN IONS
TITLE=2180: Scan 7650 (rt=1711.87) [D:\L4aex-Pool22-080823-03a_20231130140117.raw]
PEPMASS=521.58562 115942.72
CHARGE=4+
SCANS=7650
RAWSCANS=sn7650
RTINSECONDS=1711.8719
172.09685	3957.9158
177.75302	2104.4158
181.60646	3378.4714
185.31895	2080.4175
216.69817	2659.8193
235.24518	2681.9871
300.06207	3927.3003
332.93741	3097.2649
420.28183	2717.5864
489.05545	3209.4397
593.38538	4969.0605
691.45752	4716.2046
695.11139	7539.6753
695.44617	4996.5269
695.78015	5995.2744
806.53564	3510.8418
825.96637	3131.2512
834.54352	6146.9302
858.2157	3754.4204
869.22449	3025.5444
881.56702	3583.7458
891.07904	2604.0405
957.12195	2972.5847
970.6441	3256.0811
978.15582	2531.9478
1025.1588	3885.1072
1034.6702	3209.1208
1042.672	4482.3442
1043.1609	4844.1587
1286.3391	3281.7542
END IONS

BEGIN IONS
TITLE=2181: Scan 7652 (rt=1712.28) [D:\L4aex-Pool22-080823-03a_20231130140117.raw]
PEPMASS=506.93089 54116.719
CHARGE=5+
SCANS=7652
RAWSCANS=sn7652
RTINSECONDS=1712.2809
171.88878	1859.1686
181.59782	2754.8254
182.43059	2057.5833
200.83911	2321.0845
215.08842	2577.7415
238.74706	2656.7979
349.16769	2714.2322
402.27115	2716.1428
417.32114	2953.7451
480.97949	2962.4419
500.99951	2854.6182
622.62012	2774.9565
677.45306	3369.5906
799.48596	3003.5754
840.22034	2757.2134
1236.4673	3523.5608
1971.1165	3049.1367
1972.2584	3232.8103
END IONS

BEGIN IONS
TITLE=2182: Scan 7653 (rt=1712.46) [D:\L4aex-Pool22-080823-03a_20231130140117.raw]
PEPMASS=434.94869 55610.281
CHARGE=3+
SCANS=7653
RAWSCANS=sn7653
RTINSECONDS=1712.4626
156.52852	1928.9338
173.17329	2397.5754
197.96922	2630.6853
201.7486	2331.4644
204.0786	2456.9922
210.95016	4030.7097
333.05988	2637.9805
346.43161	2400.7119
363.62677	2886.3552
435.28131	8245.5264
435.34531	2645.4282
731.18127	2935.3672
871.56586	3284.6555
880.57916	3509.908
986.75055	2890.8501
1472.6997	3118.0894
END IONS

BEGIN IONS
TITLE=2183: Scan 7654 (rt=1712.64) [D:\L4aex-Pool22-080823-03a_20231130140117.raw]
PEPMASS=464.95637 102968.31
CHARGE=3+
SCANS=7654
RAWSCANS=sn7654
RTINSECONDS=1712.6441
111.19344	1841.8739
119.94035	1845.6943
127.4755	2068.8286
130.99149	2472.3201
138.34824	2080.4734
147.89667	1905.3955
149.04497	2799.9983
154.08611	2208.1357
155.30157	2018.496
189.37682	2315.4753
189.771	2425.1643
215.79805	2472.9756
223.06387	2475.8779
233.14091	2334.9246
246.74687	2244.3083
291.3334	2666.5149
312.96918	2687.3525
342.0188	6086.7153
343.01599	3475.4338
353.23785	2524.8818
359.02924	9719.0576
360.02896	17613.529
361.02606	11590.447
430.08813	3009.7988
END IONS

BEGIN IONS
TITLE=2184: Scan 7655 (rt=1712.82) [D:\L4aex-Pool22-080823-03a_20231130140117.raw]
PEPMASS=417.46978 81296.938
CHARGE=5+
SCANS=7655
RAWSCANS=sn7655
RTINSECONDS=1712.8244
164.02313	1975.5149
167.09538	1972.4994
171.33432	2527.5081
172.09689	2628.1992
172.73985	2281.948
181.76567	2109.4863
233.41031	2653.8179
264.8829	2583.4946
288.1915	3945.2546
519.34998	2929.7253
584.38263	3985.0188
593.38586	6172.3525
599.0509	3231.6199
625.4126	4026.6201
625.91455	3356.6548
626.40662	3812.874
695.9679	2985.1018
733.48193	3470.8823
835.0434	2767.9685
885.86847	2976.1824
912.58289	2729.1812
961.13239	3213.1216
1170.6569	3065.4954
1264.8424	2828.2769
1679.3973	3047.0564
END IONS

BEGIN IONS
TITLE=2185: Scan 7656 (rt=1713.01) [D:\L4aex-Pool22-080823-03a_20231130140117.raw]
PEPMASS=403.9295 144963.31
CHARGE=2+
SCANS=7656
RAWSCANS=sn7656
RTINSECONDS=1713.0059
101.07807	1279.0824
102.67786	1835.9469
103.51968	1450.0608
104.45706	1496.1481
111.00922	1502.6373
113.81963	1481.0148
128.10701	2107.4351
128.19737	1740.2227
129.01828	2203.8018
148.44318	3111.46
154.08627	7109.7202
168.53307	2009.5201
169.64763	2057.2119
171.11273	2453.1299
172.09674	4004.8875
181.60791	2674.3059
185.08076	4023.6582
197.12798	2759.6172
199.14381	2765.3193
223.0757	2420.032
233.65421	2751.687
240.24728	2694.2227
245.96504	2403.5872
262.17581	2431.9832
288.19183	5954.542
294.39993	3003.3801
307.20197	2994.4541
389.27689	3953.6841
412.59177	2507.4839
420.99414	3046.7815
424.23712	2911.9326
575.37695	4128.2925
585.8894	3446.658
593.38635	5613.145
597.39856	3505.4307
672.43579	2867.6914
769.00433	2957.9067
788.5174	4177.0176
789.51385	3090.4883
797.51837	2997.4871
805.52216	4690.377
806.02655	8669.3486
806.52496	6101.6099
END IONS

BEGIN IONS
TITLE=2186: Scan 7657 (rt=1713.19) [D:\L4aex-Pool22-080823-03a_20231130140117.raw]
PEPMASS=464.95637 118711.09
CHARGE=3+
SCANS=7657
RAWSCANS=sn7657
RTINSECONDS=1713.1863
159.1021	2220.8186
178.7047	2448.03
192.0652	6048.6011
222.67781	2455.4705
244.07957	3317.3884
320.7373	2453.0469
328.564	2528.4377
343.01498	2888.3054
344.01498	2922.4966
349.54736	2517.749
359.63504	2310.2078
361.02649	12798.131
430.20731	4855.5332
431.08749	9983.1377
432.08835	4018.9336
465.1972	4729.9385
534.7204	2731.8215
613.89703	2879.2085
640.15247	3132.7146
670.70374	2738.3899
696.36969	3651.1206
739.89545	3453.4998
1041.2725	2915.5959
1062.6785	3299.4116
1159.3992	2962.3704
1210.984	3432.6348
1349.1552	3023.9397
1485.7686	3042.3857
1781.7958	3378.6633
1967.791	2907.095
END IONS

BEGIN IONS
TITLE=2187: Scan 7658 (rt=1713.37) [D:\L4aex-Pool22-080823-03a_20231130140117.raw]
PEPMASS=611.6445 75630.969
CHARGE=2+
SCANS=7658
RAWSCANS=sn7658
RTINSECONDS=1713.3677
113.6464	1618.218
114.75484	2152.8174
115.19276	1693.5891
115.911	1475.0315
119.93622	1648.8463
121.18555	1637.0952
122.5025	1750.8251
129.05821	1732.52
134.23196	2257.0151
144.77365	1814.0361
145.0498	1905.3116
183.6899	2043.7621
200.14183	2638.3191
206.45078	2318.4924
230.7332	2438.1123
235.89555	2512.5784
259.16718	2475.8755
263.4108	2452.748
270.49832	2625.634
329.15628	2459.1108
355.06909	4663.4395
356.07129	5409.7227
357.06821	8509.3955
896.18414	2717.9797
1224.2705	3347.1084
END IONS

BEGIN IONS
TITLE=2188: Scan 7666 (rt=1714.8) [D:\L4aex-Pool22-080823-03a_20231130140117.raw]
PEPMASS=512.93271 65182.25
CHARGE=5+
SCANS=7666
RAWSCANS=sn7666
RTINSECONDS=1714.7964
165.07373	2009.1287
167.7713	2617.6426
172.09731	2322.4978
173.44012	1883.639
176.89301	2473.8279
179.9209	2310.2827
181.2446	2047.7771
181.59752	3698.6521
187.99757	2760.9099
233.39273	2490.8716
244.06628	2736.4202
401.22479	2754.6719
411.54993	2716.8308
513.33911	3758.6646
574.52991	3002.4102
575.37762	2625.9688
785.1748	3124.353
789.82574	2646.2385
803.28137	3028.2195
836.86798	3129.2402
913.59955	2821.3
1145.2039	3075.4614
END IONS

BEGIN IONS
TITLE=2189: Scan 7667 (rt=1715.02) [D:\L4aex-Pool22-080823-03a_20231130140117.raw]
PEPMASS=586.36221 31160.375
CHARGE=5+
SCANS=7667
RAWSCANS=sn7667
RTINSECONDS=1715.0243
158.06516	2132.5527
162.12021	2309.5115
213.18698	2546.8223
213.38101	2268.5278
228.11362	2265.6924
310.49814	2502.0037
317.99548	3377.4614
564.22491	3166.863
780.4812	3581.7021
1509.9478	3040.2439
END IONS

BEGIN IONS
TITLE=2190: Scan 7668 (rt=1715.21) [D:\L4aex-Pool22-080823-03a_20231130140117.raw]
PEPMASS=426.27542 90678.594
CHARGE=5+
SCANS=7668
RAWSCANS=sn7668
RTINSECONDS=1715.2058
117.34142	1937.8671
145.70674	2451.7229
146.36613	2238.3833
146.68561	2446.1033
149.40587	1958.3772
154.08658	3084.6487
155.07037	7840.9971
155.42412	2420.2837
158.96376	5129.6484
180.19331	2237.655
197.12856	3219.0032
212.69469	2377.6174
216.70927	2308.8369
254.291	2488.0125
272.29376	2578.1313
410.32373	2460.9646
412.77185	2493.1313
422.29813	3593.2083
425.21677	4764.6924
425.28708	3488.1824
492.63446	3229.3398
571.33374	2829.5083
639.43958	2772.0593
958.61853	2850.2378
1063.1653	3526.2402
1134.3015	2588.8875
END IONS

BEGIN IONS
TITLE=2191: Scan 7669 (rt=1715.39) [D:\L4aex-Pool22-080823-03a_20231130140117.raw]
PEPMASS=540.09492 280420.88
CHARGE=4+
SCANS=7669
RAWSCANS=sn7669
RTINSECONDS=1715.3874
163.08656	2134.439
172.09677	5624.0815
181.59773	3078.2266
182.12434	2246.0735
195.00374	2017.2859
206.37378	2129.8462
208.0119	2145.95
213.67413	2215.1292
220.73766	2126.6694
223.45032	2205.6782
234.02962	2401.9375
254.36731	2566.3389
300.45209	2296.3191
326.03824	2703.3342
336.74344	2640.6367
338.96484	2762.5002
363.00873	2427.9788
444.76062	2690.4368
518.35718	2936.4514
555.64038	2704.0801
593.38843	8258.0879
594.39105	3190.605
636.57098	2897.0017
656.75641	2976.2556
677.44421	6622.7529
705.44189	6210.5967
712.45715	2614.8818
719.46667	3377.9805
719.79285	11447.142
720.12671	13332.791
720.46039	12648.243
720.78955	3338.5525
727.97699	7471.3472
728.47369	5740.5552
784.00043	5048.2988
784.50092	6190.2334
785.00403	3710.3411
805.5116	2638.0063
871.57117	3924.9346
880.57422	8205.8301
881.5683	3992.8645
927.60229	4088.7344
928.59149	3764.6587
944.79218	3610.3169
997.66071	3059.3479
1006.1512	5174.4419
1006.6561	6393.7729
1007.1559	3946.3044
1015.1586	5315.3584
1053.1764	3182.4128
1053.6718	7345.894
1054.1748	3693.7905
1071.1884	4078.3394
1071.6862	5059.7148
1072.1875	3884.9543
1078.6882	3673.2681
1079.1862	3770.4331
1079.6896	4900.6104
1080.1854	4599.5786
1118.1804	3104.9849
1167.7513	5002.7554
1251.8174	5846.7681
1455.9631	3439.8733
1854.1372	4031.3037
END IONS

BEGIN IONS
TITLE=2192: Scan 7671 (rt=1715.75) [D:\L4aex-Pool22-080823-03a_20231130140117.raw]
PEPMASS=502.82568 87950.156
CHARGE=4+
SCANS=7671
RAWSCANS=sn7671
RTINSECONDS=1715.7546
159.29987	2236.115
167.05476	2435.865
167.09334	2058.3926
177.61288	2427.1294
180.98438	2147.6814
203.38611	2471.3074
228.84277	2260.4661
236.27579	2432.7827
281.05148	3753.0493
299.06192	19693.135
351.50864	2514.4165
415.03726	9099.583
503.32913	3032.7813
670.4342	2797.0481
698.97833	3233.8074
723.14252	3095.9456
850.7121	3212.3403
853.54535	3389.2249
1005.1413	3807.311
1008.1886	3385.5762
1026.8491	3256.8831
END IONS

BEGIN IONS
TITLE=2193: Scan 7674 (rt=1716.29) [D:\L4aex-Pool22-080823-03a_20231130140117.raw]
PEPMASS=515.93665 39456.906
CHARGE=5+
SCANS=7674
RAWSCANS=sn7674
RTINSECONDS=1716.294
181.59692	3770.9021
185.77472	2067.2983
193.43828	2653.3254
219.59416	2517.5815
276.46188	2350.9353
283.68777	2564.4929
345.18933	2518.0176
430.32492	3930.9619
455.7496	2836.2305
538.1767	2810.6387
670.82446	3328.99
923.58118	2828.3594
END IONS

BEGIN IONS
TITLE=2194: Scan 7675 (rt=1716.48) [D:\L4aex-Pool22-080823-03a_20231130140117.raw]
PEPMASS=688.44364 30886.438
CHARGE=4+
SCANS=7675
RAWSCANS=sn7675
RTINSECONDS=1716.4756
159.99011	2088.2251
170.82903	1981.9623
177.21715	2506.1506
257.40005	2353.1978
389.02487	2513.9446
453.26431	2618.124
484.80179	2385.4614
518.72064	2639.4368
583.0481	2539.3452
790.46136	2944.1365
END IONS

BEGIN IONS
TITLE=2195: Scan 7676 (rt=1716.66) [D:\L4aex-Pool22-080823-03a_20231130140117.raw]
PEPMASS=575.37646 104866.88
CHARGE=2+
SCANS=7676
RAWSCANS=sn7676
RTINSECONDS=1716.657
107.84797	2014.6771
108.53071	1553.4608
110.09639	1462.9259
112.03834	1924.4626
115.47199	1673.2703
126.24333	1686.1479
134.07198	1776.0168
147.66754	1982.4865
151.91141	1991.5691
170.80286	2165.3088
179.71405	2307.9893
184.23886	2098.4451
230.90981	2388.8252
288.19211	6897.9805
300.34888	3203.3684
321.237	2610.4165
379.25507	3993.2356
398.04968	3100.7798
471.44669	2352.9561
575.37708	42277.363
1148.7354	3024.0803
1149.7372	2851.0093
END IONS

BEGIN IONS
TITLE=2196: Scan 7678 (rt=1717.01) [D:\L4aex-Pool22-080823-03a_20231130140117.raw]
PEPMASS=604.39084 46194.906
CHARGE=2+
SCANS=7678
RAWSCANS=sn7678
RTINSECONDS=1717.0146
181.60661	3101.2991
196.11089	2301.2083
234.19322	2294.6743
244.20438	2992.0723
249.46387	2562.6094
420.74619	3044.3779
770.84894	3192.1802
806.19525	4211.6938
922.93561	2980.1111
923.04077	2665.0879
1012.4739	3294.9553
1092.2004	2741.4866
1654.6176	3189.2163
1917.6205	3285.0869
END IONS

BEGIN IONS
TITLE=2197: Scan 7679 (rt=1717.2) [D:\L4aex-Pool22-080823-03a_20231130140117.raw]
PEPMASS=441.08229 204851.09
CHARGE=5+
SCANS=7679
RAWSCANS=sn7679
RTINSECONDS=1717.1962
104.83867	1369.146
106.08571	1486.7598
108.14586	1451.7614
109.78513	1423.7496
113.23588	1497.5677
115.25737	1423.2838
118.08668	2424.3013
120.15817	1866.72
126.31182	1673.558
127.52991	1808.5254
128.10681	3001.1248
132.86333	2297.1248
146.60608	2093.9521
147.98599	1981.1971
154.08623	7228.1846
156.10103	2801.4609
172.09702	4455.627
174.34032	2364.761
197.12843	7483.0015
288.19223	9434.0508
367.58185	2926.5635
373.73877	3216.5913
391.5817	2791.937
408.90604	3110.5327
414.53802	2911.7336
422.2955	2715.5847
425.38596	3496.4224
441.26892	3895.6736
441.2988	6926.9521
488.27646	2878.8118
503.25293	3379.4038
560.15906	2568.4814
561.96545	2795.6531
575.37683	5056.7095
584.38275	4096.8311
584.88184	3440.3127
593.39087	6465.9893
596.89868	3454.1523
618.41968	5490.1431
621.39777	2764.7776
624.9101	4954.9502
625.41223	5352.8975
660.42682	3204.8711
660.92218	7715.4404
661.42853	3249.8516
661.93176	4440.6226
705.43909	3140.3455
705.79413	3423.5667
710.47968	2830.6506
728.47394	3711.0007
730.47192	3243.3699
734.78802	3250.9622
770.9549	3016.3296
792.51801	3033.0935
880.57343	4639.3521
END IONS

BEGIN IONS
TITLE=2198: Scan 7683 (rt=1717.91) [D:\L4aex-Pool22-080823-03a_20231130140117.raw]
PEPMASS=551.10189 84335.344
CHARGE=4+
SCANS=7683
RAWSCANS=sn7683
RTINSECONDS=1717.9062
157.87981	1931.5784
172.09692	2548.8745
181.59663	2814.7561
189.09413	2031.5461
198.4664	2473.665
210.80592	2211.7405
225.25615	2201.9358
299.74869	2376.7214
340.56064	2491.0374
375.33105	2462.6179
412.01102	2513.0461
551.35217	3833.3364
593.39142	3936.7473
637.41077	3270.9165
727.81305	3427.8359
728.47107	3082.6091
734.46423	5277.9204
734.79974	4316.2759
735.13776	3536.2766
919.25598	3245.312
1028.1664	3975.5991
1037.6691	3181.3401
1229.6956	3211.5054
1340.8722	3483.686
1589.7883	3165.7014
END IONS

BEGIN IONS
TITLE=2199: Scan 7684 (rt=1718.13) [D:\L4aex-Pool22-080823-03a_20231130140117.raw]
PEPMASS=451.4637 50442
CHARGE=3+
SCANS=7684
RAWSCANS=sn7684
RTINSECONDS=1718.1327
103.47149	1488.3392
104.56034	1656.0459
105.9144	1428.2789
107.00584	1463.2133
110.44065	1626.8219
110.89642	1858.1982
118.08582	1970.0619
124.36992	1720.5848
134.18448	2001.5879
144.63139	2022.4255
187.07109	2443.761
191.13661	2543.3347
193.79138	2657.1436
237.73683	2276.0747
240.30106	2385.0393
266.35864	2660.5129
373.14404	2994.9421
484.30685	3471.363
633.427	3022.9023
END IONS

BEGIN IONS
TITLE=2200: Scan 7685 (rt=1718.31) [D:\L4aex-Pool22-080823-03a_20231130140117.raw]
PEPMASS=475.81061 57539.219
CHARGE=3+
SCANS=7685
RAWSCANS=sn7685
RTINSECONDS=1718.3131
131.22639	1749.3411
137.64679	1769.2942
148.45004	2230.5156
158.66347	2042.6394
160.15634	1909.3441
380.16248	2668.4119
387.0773	2709.3679
415.29205	2772.886
453.47366	2988.6514
475.27512	4764.8257
489.53217	3019.1743
628.74451	3011.7949
689.08582	3186.5105
949.1076	3115.2788
1177.7748	2963.9949
1268.5004	4214.1299
END IONS

BEGIN IONS
TITLE=2201: Scan 7687 (rt=1718.67) [D:\L4aex-Pool22-080823-03a_20231130140117.raw]
PEPMASS=488.96956 51772.063
CHARGE=3+
SCANS=7687
RAWSCANS=sn7687
RTINSECONDS=1718.6734
167.9662	2410.3821
186.04521	2453.824
224.20036	2278.1035
304.07327	2508.343
337.12143	2686.2756
382.04459	2253.4258
400.98523	5137.7583
401.86789	2545.252
406.47037	2420.6404
418.99646	4881.1504
747.50092	3236.3362
1252.752	3193.0759
1485.5137	2725.137
1562.6957	2833.1401
1901.2032	3157.5815
1969.5315	3024.3904
END IONS

BEGIN IONS
TITLE=2202: Scan 7688 (rt=1718.85) [D:\L4aex-Pool22-080823-03a_20231130140117.raw]
PEPMASS=389.44769 42537.063
CHARGE=5+
SCANS=7688
RAWSCANS=sn7688
RTINSECONDS=1718.8549
122.25243	2005.1816
129.61147	1913.1292
130.63339	2031.579
136.43184	1699.2944
151.97581	2055.863
165.34138	2036.0979
165.72572	2102.5583
174.36819	2287.8921
178.51819	2358.1355
224.22682	2343.6753
489.72128	2681.4009
632.61285	2752.6118
736.04443	3568.8137
END IONS

BEGIN IONS
TITLE=2203: Scan 7689 (rt=1719.04) [D:\L4aex-Pool22-080823-03a_20231130140117.raw]
PEPMASS=626.40507 46462.406
CHARGE=4+
SCANS=7689
RAWSCANS=sn7689
RTINSECONDS=1719.0363
126.09401	2069.0447
126.49429	1813.8423
126.94449	1676.2628
139.70161	2079.7441
144.19398	1869.835
148.44235	2373.77
157.41516	2291.2842
158.40399	2008.656
171.39464	2132.7048
181.60645	5253.9058
196.36018	2400.446
359.62668	2860.1116
536.62354	2746.9199
806.52734	2922.9038
930.50891	2798.2495
1219.3153	2738.5605
END IONS

BEGIN IONS
TITLE=2204: Scan 7690 (rt=1719.21) [D:\L4aex-Pool22-080823-03a_20231130140117.raw]
PEPMASS=732.94971 43347.031
CHARGE=4+
SCANS=7690
RAWSCANS=sn7690
RTINSECONDS=1719.2143
128.31989	1794.304
132.42374	2166.4561
148.44266	2866.7881
153.2041	2038.7946
153.78386	2266.3164
166.90063	2378.7842
170.64276	2567.9626
211.35591	2137.9063
221.13011	2374.3379
322.00375	2426.9207
598.77905	2722.144
662.82257	2607.3301
664.53186	2546.7996
897.72461	2847.5732
END IONS

BEGIN IONS
TITLE=2205: Scan 7691 (rt=1719.39) [D:\L4aex-Pool22-080823-03a_20231130140117.raw]
PEPMASS=471.90793 55238.5
CHARGE=5+
SCANS=7691
RAWSCANS=sn7691
RTINSECONDS=1719.3931
100.66527	1456.1147
103.85771	1425.5269
115.10449	1741.5444
125.74692	2004.6252
128.30806	1662.9563
133.91814	1806.054
142.42172	2124.9248
181.60564	2487.6924
216.16316	2736.1682
345.4567	3233.3958
363.72302	2682.4612
382.68939	3080.2473
429.82141	2442.7275
440.44254	2936.1367
692.20978	2742.5596
693.37543	3124.825
710.11353	2740.6777
785.84705	3021.7092
786.92853	2637.1719
839.17633	3000.5037
END IONS

BEGIN IONS
TITLE=2206: Scan 7693 (rt=1719.76) [D:\L4aex-Pool22-080823-03a_20231130140117.raw]
PEPMASS=516.13113 37302.625
CHARGE=5+
SCANS=7693
RAWSCANS=sn7693
RTINSECONDS=1719.7572
158.99332	1878.4636
160.28098	2176.2358
169.63101	2175.782
181.5968	3540.6963
183.16458	2314.1262
207.08296	2499.0842
267.79361	3061.6221
513.81451	2815.1611
517.32971	7054.3394
1185.6918	3154.8516
1749.1904	2977.666
END IONS

BEGIN IONS
TITLE=2207: Scan 7694 (rt=1719.94) [D:\L4aex-Pool22-080823-03a_20231130140117.raw]
PEPMASS=430.27975 61305.438
CHARGE=3+
SCANS=7694
RAWSCANS=sn7694
RTINSECONDS=1719.9387
158.96371	3833.3987
181.5968	3123.2742
195.7944	2424.6675
208.95338	3417.3311
213.29756	2164.5852
218.73955	2588.2341
236.03032	2252.1892
255.44293	2858.1143
266.91315	2078.5198
301.94424	2753.5903
360.02936	7905.9893
361.02664	2891.8274
430.29102	2492.7744
431.08685	3946.0193
431.28638	2822.7773
553.75128	3070.2979
729.6795	2574.8179
817.27539	2642.7744
END IONS

BEGIN IONS
TITLE=2208: Scan 7697 (rt=1720.48) [D:\L4aex-Pool22-080823-03a_20231130140117.raw]
PEPMASS=440.88243 102968.44
CHARGE=5+
SCANS=7697
RAWSCANS=sn7697
RTINSECONDS=1720.482
167.7654	2081.3608
172.09663	3729.5322
181.12979	2617.9573
181.59843	3426.25
191.42961	2622.8247
197.1282	3088.9797
199.0397	2386.2302
217.23775	2513.7239
270.36044	2609.2661
303.74896	2488.3672
396.24185	2495.8738
423.06158	2760.0669
440.7886	3258.2869
441.29642	11122.109
477.91608	3026.2539
585.37848	3510.842
593.38501	3774.0645
618.41815	3326.0918
660.92047	5781.4111
661.42651	6433.9302
661.92535	5092.7329
686.46533	2448.5225
705.4425	3207.322
730.48236	2823.075
1322.8468	4654.8047
1323.8505	3806.5261
1841.1648	3267.7939
END IONS

BEGIN IONS
TITLE=2209: Scan 7699 (rt=1720.75) [D:\L4aex-Pool22-080823-03a_20231130140117.raw]
PEPMASS=432.27711 285054.94
CHARGE=5+
SCANS=7699
RAWSCANS=sn7699
RTINSECONDS=1720.7499
157.24551	2319.3672
163.75694	2468.8538
172.08813	2013.551
172.09654	5202.7578
175.31522	2039.4
197.1286	5148.2529
236.29726	3000.3828
288.1915	6965.5054
288.28119	2725.321
357.88153	2341.4792
379.25397	2845.3569
383.27368	2634.7336
386.25168	4359.8379
386.75452	3403.4736
418.25455	2997.3535
422.29797	5597.3374
431.78442	40175.973
432.28528	14355.47
496.81561	4453.9253
508.082	2986.8416
531.84192	3988.8899
575.37732	8644.1738
576.38007	3401.573
581.38275	3283.969
584.38196	4026.0935
584.88104	4260.2803
593.38751	19187.619
594.39081	3584.8423
618.42224	5761.5562
666.43829	5299.9155
677.44128	3715.2488
708.79248	3651.2236
709.48511	4911.1968
714.45697	4795.3477
720.12274	3891.7988
720.46436	5181.2202
770.00189	9241.1309
770.50391	9465.0547
790.5401	6978.9033
844.55304	2951.9692
845.55664	3193.4583
862.5603	9875.3281
863.56415	5841.1304
871.55792	3123.9302
880.57147	6308.499
913.59253	4687.3198
1040.6991	2798.1865
1167.7657	4232.0137
1670.7911	2881.5371
END IONS

BEGIN IONS
TITLE=2210: Scan 7700 (rt=1721.01) [D:\L4aex-Pool22-080823-03a_20231130140117.raw]
PEPMASS=719.79055 95607.188
CHARGE=3+
SCANS=7700
RAWSCANS=sn7700
RTINSECONDS=1721.0107
167.91734	2033.7961
209.3168	2554.2529
248.01001	2496.6272
266.91077	2466.2141
277.92282	3188.1348
288.19012	2886.8845
308.11316	2355.0449
486.79202	2645.676
517.32758	3566.4246
663.09894	3150.9829
719.78943	3915.9355
720.12604	7093.2354
720.46228	5550.624
882.72668	2821.5251
891.90515	3024.2952
986.01709	3018.8132
1015.6603	3574.6448
1078.1738	3009.7419
1079.187	8494.7441
1079.6859	7687.0176
1080.1868	4228.6426
1167.7667	3839.3704
1701.7095	3049
END IONS

BEGIN IONS
TITLE=2211: Scan 7702 (rt=1721.41) [D:\L4aex-Pool22-080823-03a_20231130140117.raw]
PEPMASS=624.06171 37140.094
CHARGE=3+
SCANS=7702
RAWSCANS=sn7702
RTINSECONDS=1721.4122
149.08359	2115.6528
155.47891	2217.2668
245.58842	2461.4836
245.93915	2525.5491
253.97888	2226.8689
272.3186	2283.9041
296.5589	3052.3335
316.43552	2478.1147
503.47702	2560.0249
834.88684	2657.1829
926.72742	2627.1282
936.0932	2717.8489
950.07996	3192.7446
END IONS

BEGIN IONS
TITLE=2212: Scan 7705 (rt=1721.96) [D:\L4aex-Pool22-080823-03a_20231130140117.raw]
PEPMASS=389.64732 77916.719
CHARGE=5+
SCANS=7705
RAWSCANS=sn7705
RTINSECONDS=1721.9568
153.51003	2383.5889
173.68372	2184.7441
181.94118	2344.8098
195.64828	2325.0056
198.19124	2267.3643
208.47314	2576.0139
209.73592	3163.0679
219.45612	2074.5791
245.43527	2442.9255
246.45956	2895.1794
247.49367	2599.3411
312.53195	2456.5552
325.58228	2394.4778
368.78082	3178.7808
403.4295	2803.658
442.62524	3013.4873
534.93921	2568.6282
650.15619	2795.9382
665.04272	2744.6531
709.48517	3392.6177
987.71686	2658.8757
1313.1522	3562.77
1357.9727	2852.3574
1503.1964	2706.0166
1617.0676	3266.5452
1888.4806	3402.5244
1912.1354	3658.9172
END IONS

BEGIN IONS
TITLE=2213: Scan 7707 (rt=1722.32) [D:\L4aex-Pool22-080823-03a_20231130140117.raw]
PEPMASS=486.80764 55920.375
CHARGE=4+
SCANS=7707
RAWSCANS=sn7707
RTINSECONDS=1722.3193
163.30717	1853.9636
172.39528	2053.9658
181.60674	4308.3306
269.95071	2318.8157
275.5607	2768.6118
329.06598	2753.5137
402.00137	2732.8408
454.82227	3217.8018
489.3844	2972.0107
519.49805	2893.2114
653.94403	2908.6514
677.42798	3885.3196
705.44043	3490.769
805.85419	3570.9832
981.10364	3015.8354
1305.6168	3070.6501
1859.5076	2994.0466
END IONS

BEGIN IONS
TITLE=2214: Scan 7709 (rt=1722.68) [D:\L4aex-Pool22-080823-03a_20231130140117.raw]
PEPMASS=622.40215 50071.531
CHARGE=4+
SCANS=7709
RAWSCANS=sn7709
RTINSECONDS=1722.6821
112.35286	1745.3131
122.28311	1831.1573
125.33538	1950.9316
139.58916	1922.5302
148.44301	3003.2849
150.79553	2384.2922
329.42218	2545.8203
353.49606	2761.0427
410.70859	2475.3501
438.84146	3601.8076
452.88113	3849.6411
510.28415	2489.0017
654.01447	2994.2898
739.13397	2740.1338
835.33099	2876.8049
END IONS

BEGIN IONS
TITLE=2215: Scan 7710 (rt=1722.86) [D:\L4aex-Pool22-080823-03a_20231130140117.raw]
PEPMASS=625.90039 52702.875
CHARGE=2+
SCANS=7710
RAWSCANS=sn7710
RTINSECONDS=1722.8637
117.93326	1773.7262
128.14787	2014.5543
128.95905	1639.4865
134.51639	1883.5334
177.93394	2445.3225
199.22377	2552.804
203.98161	2660.8984
236.45691	2350.7776
258.93771	2519.0378
360.41745	2707.1492
370.38544	2584.113
420.80896	2526.1914
851.45654	2852.7461
1066.3145	3210.5144
1071.9869	2797.8372
1186.4865	3185.3394
END IONS

BEGIN IONS
TITLE=2216: Scan 7711 (rt=1723.04) [D:\L4aex-Pool22-080823-03a_20231130140117.raw]
PEPMASS=600.38919 44932.531
CHARGE=2+
SCANS=7711
RAWSCANS=sn7711
RTINSECONDS=1723.0417
146.63142	1991.5999
148.44862	2679.843
181.60698	4809.832
217.77072	2604.6333
229.26163	2307.5354
254.79526	2721.4641
256.71146	2149.8848
290.62665	2483.7256
310.9014	2454.3994
348.93359	2566.0969
557.29614	2957.7031
670.37079	2716.2249
1166.879	2887.0525
END IONS

BEGIN IONS
TITLE=2217: Scan 7712 (rt=1723.22) [D:\L4aex-Pool22-080823-03a_20231130140117.raw]
PEPMASS=558.85668 39925.094
CHARGE=4+
SCANS=7712
RAWSCANS=sn7712
RTINSECONDS=1723.2221
181.2144	2155.2393
181.59711	4887.2007
344.45642	2662.9851
394.08353	2893.2456
537.09753	2708.8057
565.39899	2641.355
978.61914	2765.4373
1107.3431	3363.5762
1206.6516	3252.9602
1305.8153	4002.8049
1549.7469	3763.4988
END IONS

BEGIN IONS
TITLE=2218: Scan 7713 (rt=1723.4) [D:\L4aex-Pool22-080823-03a_20231130140117.raw]
PEPMASS=732.69969 37083.313
CHARGE=2+
SCANS=7713
RAWSCANS=sn7713
RTINSECONDS=1723.4036
156.42047	2000.0735
178.49205	2497.7395
182.40121	2092.0171
208.02559	2450.2268
247.53555	2750.8303
645.32495	2700.2883
807.18481	2439.1172
976.93408	3052.0547
1112.2305	2971.4375
1147.1044	2553.9783
1305.0646	2600.0085
1685.5057	3105.5334
END IONS

BEGIN IONS
TITLE=2219: Scan 7716 (rt=1723.85) [D:\L4aex-Pool22-080823-03a_20231130140117.raw]
PEPMASS=551.10174 160740.31
CHARGE=4+
SCANS=7716
RAWSCANS=sn7716
RTINSECONDS=1723.8543
172.09689	6233.0327
174.70776	2273.4038
223.73032	2204.2175
233.98599	2443.6116
263.85022	2417.7607
273.59998	2718.6709
318.19522	2516.5391
378.34433	2500.8335
402.80896	2709.1333
459.28314	3153.5605
551.34814	6874.1743
584.38281	3292.9993
593.38843	8309.6709
688.3902	2863.3743
692.78735	5519.105
698.04114	2649.8176
702.47418	3068.2092
727.97656	4817.0371
734.47107	8683.0566
734.7981	10838.159
749.98926	7749.1592
750.48877	4804.1812
793.44653	2873.3208
806.01379	3491.6643
821.54608	3142.7588
893.57825	4810.1279
894.57727	3732.6414
901.26062	4833.1558
924.59918	5364.1289
948.61511	3287.3713
1015.3683	3299.9548
1028.1628	6265.7437
1037.1738	4364.4492
1037.6696	4158.2549
1101.1978	3707.9631
1295.8311	3303.5476
END IONS

BEGIN IONS
TITLE=2220: Scan 7717 (rt=1724.12) [D:\L4aex-Pool22-080823-03a_20231130140117.raw]
PEPMASS=486.80814 150298.28
CHARGE=4+
SCANS=7717
RAWSCANS=sn7717
RTINSECONDS=1724.1153
154.08626	3890.4182
158.1125	2152.4319
164.8996	2170.0205
169.79358	2024.0017
171.76414	1926.9352
172.09683	5047.3926
173.50134	2120.7385
181.59723	2673.9419
236.97728	2435.0679
245.84412	2574.7168
247.16631	3151.9763
262.77426	2687.1936
266.16028	2408.9231
387.05493	3194.7356
422.12921	2487.8167
447.98895	2393.9011
451.05551	2610.6409
458.51563	2497.123
486.32306	3190.7676
487.64063	2799.0273
531.51013	2358.5625
543.70764	2439.9668
584.38678	3350.0913
593.38501	4758.397
606.39423	2992.6531
621.39984	4726.3486
621.89899	3883.1619
629.30231	2716.7234
648.74127	4374.6133
649.07623	5165.4712
649.41071	4513.6313
676.46002	2704.4958
693.45746	3051.7241
760.64996	3219.7397
764.99426	5191.7202
815.54083	3195.7588
823.47638	3749.6907
827.55383	2742.8376
955.60931	4285.8081
964.61493	3562.2612
965.11572	7059.0864
972.62415	3289.9419
973.61713	4561.2363
1325.8617	2902.1877
END IONS

BEGIN IONS
TITLE=2221: Scan 7720 (rt=1724.7) [D:\L4aex-Pool22-080823-03a_20231130140117.raw]
PEPMASS=732.70073 66009.219
CHARGE=4+
SCANS=7720
RAWSCANS=sn7720
RTINSECONDS=1724.702
126.71678	1630.3733
127.75973	1786.1035
133.8259	2075.6284
167.71732	2190.9011
185.58461	2278.1677
188.44005	2251.8945
219.95934	2411.7466
229.46843	2219.6711
296.92108	2660.4434
354.71527	2564.7837
376.17328	2556.4448
381.43219	2495.9324
398.66187	2563.3853
551.23816	2743.7158
551.28571	2697.2556
879.39673	3165.0564
1252.7295	3102.8901
1278.2583	2925.9775
1312.2291	4024.0276
1447.8978	2916.533
END IONS

BEGIN IONS
TITLE=2222: Scan 7721 (rt=1724.88) [D:\L4aex-Pool22-080823-03a_20231130140117.raw]
PEPMASS=575.37555 120587.88
CHARGE=2+
SCANS=7721
RAWSCANS=sn7721
RTINSECONDS=1724.8807
115.26582	1596.4106
123.9196	1991.7738
147.93585	2366.0977
150.06787	1926.5094
157.6713	1985.8729
171.45566	2344.9368
173.16397	2490.1387
179.26083	2341.5535
179.41803	2294.6409
180.62173	2449.5391
189.91031	2147.8145
194.10312	2231.6506
197.12894	2926.7183
212.75711	2397.5056
238.81696	2745.7603
288.19171	7486.4956
379.25574	4107.4741
413.91275	2474.1208
481.48318	2943.5686
557.36542	2705.1409
575.37695	45778.727
880.2995	2809.2866
960.74158	2711.1667
END IONS

BEGIN IONS
TITLE=2223: Scan 7722 (rt=1725.06) [D:\L4aex-Pool22-080823-03a_20231130140117.raw]
PEPMASS=727.78716 37405.219
CHARGE=1+
SCANS=7722
RAWSCANS=sn7722
RTINSECONDS=1725.0589
175.08759	2266.7954
175.41916	2219.5554
178.55695	2444.4995
198.1972	2312.8328
256.56174	2307.314
727.45929	3210.1506
1109.0962	2747.4534
1232.0273	2869.9336
1237.3348	2534.1475
1451.4562	3105.6304
1640.3129	2833.4377
END IONS

BEGIN IONS
TITLE=2224: Scan 7723 (rt=1725.24) [D:\L4aex-Pool22-080823-03a_20231130140117.raw]
PEPMASS=646.63976 44653.563
CHARGE=4+
SCANS=7723
RAWSCANS=sn7723
RTINSECONDS=1725.2403
159.90453	1971.4552
182.84088	2579.2114
183.8773	2210.6636
184.26819	2052.9854
210.33835	2452.2727
310.28061	2324.3606
416.81284	2661.4436
483.41861	2863.7588
662.12854	2695.2505
686.68494	3251.7495
990.36786	3015.6716
1020.8116	2883.2017
1182.4347	2840.5256
1293.2542	3507.0732
1547.8408	3072.2959
END IONS

BEGIN IONS
TITLE=2225: Scan 7724 (rt=1725.42) [D:\L4aex-Pool22-080823-03a_20231130140117.raw]
PEPMASS=401.63587 88175.719
CHARGE=5+
SCANS=7724
RAWSCANS=sn7724
RTINSECONDS=1725.4217
116.2351	1703.7252
138.45317	1920.2977
148.44894	2152.865
154.08623	2170.2036
168.92986	2384.4043
173.05818	2194.9612
173.49316	2124.9043
173.50484	2319.9153
181.17281	2031.189
197.12865	2675.2366
230.08354	2511.8865
238.71513	2622.4302
270.0777	2696.3203
284.03622	2255.8496
389.9834	2589.0154
400.98511	11776.034
401.15491	2859.0361
418.99579	13392.694
452.5152	2931.2795
667.10394	2727.926
688.75348	3213.6211
800.51489	3302.4878
END IONS

BEGIN IONS
TITLE=2226: Scan 7726 (rt=1725.79) [D:\L4aex-Pool22-080823-03a_20231130140117.raw]
PEPMASS=734.46668 50318.688
CHARGE=3+
SCANS=7726
RAWSCANS=sn7726
RTINSECONDS=1725.7857
171.61476	2113.8918
183.45343	2207.5757
189.52757	2522.0923
194.58644	2160.1609
199.29965	2460.7202
216.55328	2214.6501
224.95879	2287.4844
243.60696	2706.9419
252.64513	2309.2922
431.41449	2622.46
445.53632	2936.3347
477.68045	3293.7695
829.00073	2688.9182
1101.6862	4419.7236
1401.9316	2848.0486
1876.9352	3094.6975
END IONS

BEGIN IONS
TITLE=2227: Scan 7727 (rt=1725.97) [D:\L4aex-Pool22-080823-03a_20231130140117.raw]
PEPMASS=526.59216 40958.781
CHARGE=3+
SCANS=7727
RAWSCANS=sn7727
RTINSECONDS=1725.9672
146.71051	2107.7703
151.94121	2113.3674
166.1288	2424.6863
167.80548	2128.998
185.6778	2501.9919
211.19701	2592.927
224.71648	2482.8069
258.21667	3285.2273
540.82471	2842.9099
827.02155	3107.2166
1093.8022	3219.6411
1374.5846	2892.311
END IONS

BEGIN IONS
TITLE=2228: Scan 7730 (rt=1726.5) [D:\L4aex-Pool22-080823-03a_20231130140117.raw]
PEPMASS=688.69297 41960.438
CHARGE=4+
SCANS=7730
RAWSCANS=sn7730
RTINSECONDS=1726.5035
120.37103	1818.3516
128.29776	2194.4902
128.30399	2058.8735
148.44913	2254.041
166.45979	2270.5139
183.69331	2701.2686
210.69789	2221.5798
294.67273	3174.1851
296.60855	2478.803
627.55426	2783.9224
716.19928	3047.5537
830.88397	2832.4849
END IONS

BEGIN IONS
TITLE=2229: Scan 7731 (rt=1726.68) [D:\L4aex-Pool22-080823-03a_20231130140117.raw]
PEPMASS=648.74196 53702.438
CHARGE=3+
SCANS=7731
RAWSCANS=sn7731
RTINSECONDS=1726.6819
153.97346	1954.8475
162.14491	2067.49
181.19099	2005.0363
181.27081	2222.1975
185.53439	2216.1465
272.68582	2647.467
351.89474	2786.3303
410.36414	2458.481
575.37921	2913.3215
648.74561	3597.2439
649.40698	2987.0061
783.35175	3071.8315
880.57086	3443.9841
908.58282	3386.5364
973.11346	8038.0146
1860.739	2958.3105
END IONS

BEGIN IONS
TITLE=2230: Scan 7733 (rt=1726.95) [D:\L4aex-Pool22-080823-03a_20231130140117.raw]
PEPMASS=648.74202 47861.25
CHARGE=3+
SCANS=7733
RAWSCANS=sn7733
RTINSECONDS=1726.9491
172.09668	2754.2075
180.22359	2110.8901
193.12897	2125.7896
238.9411	2379.3987
247.78821	2245.4639
267.64462	2359.123
268.00894	2253.7424
282.75143	2697.5715
403.53876	2678.384
649.40991	4580.418
972.60864	3371.5996
973.10797	4565.7168
973.6026	2920.2139
1069.6019	3137.3484
END IONS

BEGIN IONS
TITLE=2231: Scan 7734 (rt=1727.21) [D:\L4aex-Pool22-080823-03a_20231130140117.raw]
PEPMASS=734.46589 52294.781
CHARGE=3+
SCANS=7734
RAWSCANS=sn7734
RTINSECONDS=1727.21
156.7948	2237.7441
166.59459	2087.8279
168.54143	1868.7241
172.54994	2010.5693
217.67233	2557.0381
220.07524	2420.0596
228.5101	2270.2981
247.90952	2866.0193
248.70341	2622.3286
510.87555	2812.6672
599.07336	3225.6294
682.24646	2248.8723
1101.6729	4689.2598
1557.4355	2862.5537
1620.4943	3321.802
1936.3657	3087.8882
END IONS

BEGIN IONS
TITLE=2232: Scan 7735 (rt=1727.44) [D:\L4aex-Pool22-080823-03a_20231130140117.raw]
PEPMASS=622.65285 48488.656
CHARGE=2+
SCANS=7735
RAWSCANS=sn7735
RTINSECONDS=1727.4376
160.89964	2124.4946
167.44843	2168.3525
178.32303	2089.5435
205.80873	2454.4783
209.13402	2237.3877
211.93961	2116.7859
213.54681	2593.0681
228.27863	2108.9678
245.74289	2222.3633
248.76961	2668.155
365.1683	2456.345
452.87881	4408.0649
785.0152	2671.2273
829.86377	3269.7354
1752.7252	2986.1321
1925.3428	3333.8301
END IONS

BEGIN IONS
TITLE=2233: Scan 7738 (rt=1727.98) [D:\L4aex-Pool22-080823-03a_20231130140117.raw]
PEPMASS=561.95964 47976.813
CHARGE=5+
SCANS=7738
RAWSCANS=sn7738
RTINSECONDS=1727.9824
167.24867	2001.8452
177.60866	2568.8743
185.39276	2650.4844
225.81027	2248.8098
249.80247	2468.2312
266.67456	2271.1565
267.10892	2563.9409
393.89746	2718.2844
433.00604	2538.3479
797.57507	3344.5269
1212.0355	3437.8333
1276.0375	3048.8989
1355.5581	2983.6594
1638.3024	3056.615
1995.6283	3026.4453
END IONS

BEGIN IONS
TITLE=2234: Scan 7739 (rt=1728.16) [D:\L4aex-Pool22-080823-03a_20231130140117.raw]
PEPMASS=497.81535 42201.188
CHARGE=4+
SCANS=7739
RAWSCANS=sn7739
RTINSECONDS=1728.1639
174.22981	2372.2515
181.59819	2917.3086
182.55243	2277.8186
202.79118	2262.7161
206.83136	2383.3242
253.9281	2822.7695
277.95117	2752.6702
299.72681	2704.0867
393.03473	2305.8977
430.75024	2952.5991
787.18604	3568.6697
824.20062	3189.29
1047.348	3067.2673
1193.0957	3069.1028
END IONS

BEGIN IONS
TITLE=2235: Scan 7741 (rt=1728.53) [D:\L4aex-Pool22-080823-03a_20231130140117.raw]
PEPMASS=547.15493 57032.25
CHARGE=5+
SCANS=7741
RAWSCANS=sn7741
RTINSECONDS=1728.5267
105.33641	1774.6737
109.77577	1519.8787
118.13508	1581.1265
122.50298	1600.7263
125.7108	1906.491
129.27544	1633.7869
136.99335	1911.5659
139.60765	1905.4929
148.44142	2549.8855
151.26714	1824.4236
166.79121	2387.021
174.17238	2054.5945
175.8336	2676.9868
177.07883	2284.9197
181.59688	4384.2813
230.49962	2679.0239
295.99243	2534.49
516.29449	2643.1326
581.02808	2779.125
668.15582	2828.9375
680.87408	2666.1196
END IONS

BEGIN IONS
TITLE=2236: Scan 7743 (rt=1728.89) [D:\L4aex-Pool22-080823-03a_20231130140117.raw]
PEPMASS=723.4679 70620.563
CHARGE=2+
SCANS=7743
RAWSCANS=sn7743
RTINSECONDS=1728.8892
127.14888	1766.7592
129.60646	1855.6182
131.08473	2081.199
135.77068	1897.298
136.79776	1793.2397
139.99928	1982.1759
141.70592	1863.0477
142.33171	1854.1125
145.99326	1970.3617
157.35098	2168.821
181.60736	3659.572
190.96736	2128.5442
236.34958	2475.7053
308.6413	2549.4663
325.97607	2640.7375
404.59924	2705.6094
440.67404	2486.2222
518.26624	2969.301
604.67883	2810.47
605.07935	2555.0752
616.24969	2725.7292
777.19122	3053.7861
1072.6782	3052.4026
1201.34	3320.4622
END IONS

BEGIN IONS
TITLE=2237: Scan 7744 (rt=1729.07) [D:\L4aex-Pool22-080823-03a_20231130140117.raw]
PEPMASS=558.85755 52351.406
CHARGE=2+
SCANS=7744
RAWSCANS=sn7744
RTINSECONDS=1729.0704
148.52954	2197.0684
161.31985	2064.1423
192.70171	2464.9609
210.13925	2249.5537
268.98508	2557.8267
282.50601	2535.615
304.67444	2735.3965
451.33414	2666.0286
505.40576	2500.457
539.01379	2802.3599
615.74542	2996.0671
674.45898	3263.4045
727.79987	2602.5518
919.35291	2919.9751
941.1051	3020.0032
1200.7854	2779.031
END IONS

BEGIN IONS
TITLE=2238: Scan 7745 (rt=1729.25) [D:\L4aex-Pool22-080823-03a_20231130140117.raw]
PEPMASS=417.47026 102803.09
CHARGE=5+
SCANS=7745
RAWSCANS=sn7745
RTINSECONDS=1729.2502
172.09674	3103.4832
186.9218	2187.2095
192.12286	2148.0376
197.1288	2827.73
197.52264	2153.6877
197.53365	2539.1433
245.77016	2314.7908
346.97345	5331.833
416.78137	5394.9194
417.03543	8064.5757
417.27176	4428.5581
417.74786	17317.131
432.28552	3246.7468
433.09891	2817.4558
535.04791	2694.3975
593.38544	3700.6128
675.43878	2818.3992
729.50696	2672.6594
792.46484	2966.2712
833.54987	4829.563
834.47961	4771.0366
1430.1135	2886.7336
1464.4958	3646.8894
END IONS

BEGIN IONS
TITLE=2239: Scan 7750 (rt=1730.06) [D:\L4aex-Pool22-080823-03a_20231130140117.raw]
PEPMASS=468.29876 66485.25
CHARGE=4+
SCANS=7750
RAWSCANS=sn7750
RTINSECONDS=1730.0613
101.26479	1540.8365
103.92899	1663.9298
108.25439	1490.4227
109.59007	1501.325
111.09986	1671.4028
114.17824	1547.8783
116.25137	1680.9685
118.52269	1857.5654
118.74852	1992.7748
119.15742	1546.7334
120.09634	1688.9946
121.80162	1515.8925
122.48706	1577.6139
127.9744	2009.4596
132.52698	2116.1018
147.93292	2311.1453
148.92975	1885.0125
162.84662	1912.6586
172.09645	3454.3274
181.6073	2627.4893
358.11389	2754.3918
368.97275	2496.2021
395.59149	2579.012
420.51041	2971.9097
468.10208	4455.0132
469.10187	3633.9133
755.71875	2695.7813
END IONS

BEGIN IONS
TITLE=2240: Scan 7759 (rt=1731.82) [D:\L4aex-Pool22-080823-03a_20231130140117.raw]
PEPMASS=521.58686 89532.344
CHARGE=4+
SCANS=7759
RAWSCANS=sn7759
RTINSECONDS=1731.8179
103.04453	1542.3936
104.60847	1451.3911
117.32793	1666.7145
130.86081	1856.3154
149.04451	4099.1348
149.34106	1925.5228
169.4012	2231.1382
171.33511	2182.2971
181.60594	4703.2998
185.26309	2463.2397
187.90233	2071.5391
238.94214	2649.3049
253.7699	2207.6924
264.98941	2402.9373
272.65402	2786.918
281.05185	2874.2148
299.06171	5189.7075
300.06223	3924.5366
301.05951	7144.4297
331.62842	2261.5999
357.67828	2596.022
360.51541	2594
395.28995	2585.4695
417.03683	3315.5059
450.74161	2782.3438
483.95081	2740.0374
661.81683	2575.3413
864.23132	2878.175
END IONS

BEGIN IONS
TITLE=2241: Scan 7760 (rt=1732) [D:\L4aex-Pool22-080823-03a_20231130140117.raw]
PEPMASS=562.10842 44693.875
CHARGE=2+
SCANS=7760
RAWSCANS=sn7760
RTINSECONDS=1731.9985
173.96776	2116.4182
192.56201	2204.6992
206.59381	2382.0566
212.52246	2302.8433
213.41446	2064.5378
230.26649	2295.1936
248.48985	2926.5195
387.42432	2625.9822
474.50537	2607.1697
670.20557	2726.6594
682.41107	2603.5476
716.85541	2623.3201
724.24963	2593.1648
818.88428	2741.2275
1707.0383	2871.1414
1717.0251	3204.3235
END IONS

BEGIN IONS
TITLE=2242: Scan 7762 (rt=1732.36) [D:\L4aex-Pool22-080823-03a_20231130140117.raw]
PEPMASS=532.59224 42731.125
CHARGE=4+
SCANS=7762
RAWSCANS=sn7762
RTINSECONDS=1732.3613
162.50407	2354.55
166.30981	2169.3462
176.37036	2221.8743
177.4319	2627.6248
192.94415	2682.7688
229.4496	2296.0801
277.92114	2484.615
332.3331	2813.1021
363.39108	2708.2666
371.23206	2482.0317
532.33185	4608.9609
599.1944	2339.8315
709.78943	3875.9075
956.21692	2929.7026
END IONS

BEGIN IONS
TITLE=2243: Scan 7764 (rt=1732.72) [D:\L4aex-Pool22-080823-03a_20231130140117.raw]
PEPMASS=432.27736 205150
CHARGE=5+
SCANS=7764
RAWSCANS=sn7764
RTINSECONDS=1732.723
126.64342	1891.9829
140.50186	1816.8656
143.29247	2069.4575
153.40669	1921.8257
154.0865	3674.0374
160.47803	1949.7749
197.12848	19099.695
270.18158	4217.5151
288.19193	14290.573
297.16901	2580.0107
344.97614	3097.8567
361.02591	4270.8989
379.25565	5537.9727
386.25247	4429.3057
422.29776	4781.8457
431.78412	20781.293
432.28406	6316.4092
466.25314	2420.9688
477.34088	2924.884
527.22083	2645.4973
575.37646	11924.203
618.42053	6211.2075
619.42621	3358.2249
666.43976	5317.2617
709.4837	12565.682
790.53918	10743.028
791.54407	4282.686
846.05475	3187.3135
858.92041	3054.04
862.5614	9844.417
863.56586	3941.1821
864.06506	3791.8977
1178.9587	3239.1902
END IONS

BEGIN IONS
TITLE=2244: Scan 7765 (rt=1732.9) [D:\L4aex-Pool22-080823-03a_20231130140117.raw]
PEPMASS=631.14941 94028.313
CHARGE=2+
SCANS=7765
RAWSCANS=sn7765
RTINSECONDS=1732.9011
117.53419	1592.4272
120.30787	1787.8051
127.7367	1694.688
148.18304	2080.3816
148.40517	1782.2578
148.41422	2256.6106
148.42296	3733.8174
148.43178	6869.1958
148.45152	13248.269
148.46085	8606.0635
148.47018	3559.2354
148.47919	2058.1436
148.48767	2314.7141
148.49706	2857.8044
150.4731	1838.9023
169.63327	2083.635
173.5726	2104.4089
244.19783	2727.3906
301.71899	2334.7417
303.823	2291.0488
347.7084	2317.1262
397.98843	2605.6208
1188.0582	3250.697
END IONS

BEGIN IONS
TITLE=2245: Scan 7767 (rt=1733.19) [D:\L4aex-Pool22-080823-03a_20231130140117.raw]
PEPMASS=540.09597 55547.844
CHARGE=2+
SCANS=7767
RAWSCANS=sn7767
RTINSECONDS=1733.1892
158.69307	2211.4128
172.09689	3552.0254
203.86586	2567.8054
209.39319	2534.3464
250.07779	2587.8733
399.10782	2714.2073
465.93997	2683.7791
481.53656	3053.876
487.36258	2546.9861
491.50043	2620.438
540.17664	3109.1946
719.14014	2665.3481
719.79504	3731.4939
720.79248	3711.2493
727.97528	3697.2478
1071.1779	4328.8887
1241.0835	3081.6956
END IONS

BEGIN IONS
TITLE=2246: Scan 7768 (rt=1733.45) [D:\L4aex-Pool22-080823-03a_20231130140117.raw]
PEPMASS=417.74863 114197.94
CHARGE=2+
SCANS=7768
RAWSCANS=sn7768
RTINSECONDS=1733.4505
106.46918	1384.0649
115.27853	1616.9431
118.71391	1555.0916
121.03905	1579.4135
121.73462	1541.5167
122.54335	1797.8826
146.70483	2247.7571
152.78123	1862.7902
165.88211	2175.8972
168.68924	2198.4902
181.6064	2464.0171
193.91209	2359.3892
197.12804	2953.0991
207.2652	2415.7869
222.60637	2391.2686
223.14948	2315.5278
233.94189	2357.8174
259.1405	3102.3325
276.1665	6512.4272
330.17761	3796.1851
389.1922	4197.5913
396.04312	2510.4011
417.74814	13618.783
418.24994	4938.9043
429.24512	3371.6812
559.33118	4000.4675
608.87042	3067.2937
624.91467	3435.5981
631.26892	2699.8108
675.2171	3285.6577
733.63153	2710.2808
795.18011	2889.5183
834.48663	7828.4727
END IONS

BEGIN IONS
TITLE=2247: Scan 7769 (rt=1733.68) [D:\L4aex-Pool22-080823-03a_20231130140117.raw]
PEPMASS=465.96716 50328.719
CHARGE=2+
SCANS=7769
RAWSCANS=sn7769
RTINSECONDS=1733.68
160.61745	2062.6394
160.95804	2200.2903
162.31808	2023.0409
167.97185	2170.3022
181.60738	3376.9395
235.66245	2248.7336
244.0793	3081.0244
343.87286	2650.946
361.04883	2397.3406
379.97662	2532.8689
389.2757	2817.7976
466.30075	3177.1592
466.32391	3540.467
506.08368	2570.6179
925.5199	2956.7957
1668.4908	3330.9961
END IONS

BEGIN IONS
TITLE=2248: Scan 7774 (rt=1734.58) [D:\L4aex-Pool22-080823-03a_20231130140117.raw]
PEPMASS=484.81677 223138.5
CHARGE=2+,3+
SCANS=7774
RAWSCANS=sn7774
RTINSECONDS=1734.5814
176.93903	2104.5203
197.12837	4331.6304
265.77475	2538.0378
288.19168	10388.624
302.0567	2262.8296
391.7002	2749.281
399.97745	3103.3936
434.80502	2572.4495
484.31259	90294.586
485.3158	32362.027
532.4126	3071.2041
635.23694	2564.2688
756.99933	2796.9365
809.18152	3721.2896
829.51111	3222.2217
969.11096	2933.3054
969.62244	3762.1345
970.61694	3647.2622
976.63892	3506.3486
1101.7472	3395.8396
1201.2393	3380.0474
1251.6852	2721.6143
1332.1302	2812.1318
1489.6543	3050.9158
1518.9355	3057.6155
1633.3367	3139.03
1693.0422	2791.2087
1725.5596	3191.9517
1827.8862	3441.7742
END IONS

BEGIN IONS
TITLE=2249: Scan 7776 (rt=1734.94) [D:\L4aex-Pool22-080823-03a_20231130140117.raw]
PEPMASS=400.2596 40112.156
CHARGE=2+
SCANS=7776
RAWSCANS=sn7776
RTINSECONDS=1734.9432
173.07442	2009.9188
185.09706	2554.8604
239.17947	2219.9243
255.1954	2737.6306
318.76208	2963.478
382.20801	7717.5444
461.87549	2752.2629
800.51782	2782.3938
988.93823	2967.5
1156.5494	2962.5632
1995.8469	3480.9407
END IONS

BEGIN IONS
TITLE=2250: Scan 7777 (rt=1735.12) [D:\L4aex-Pool22-080823-03a_20231130140117.raw]
PEPMASS=456.63258 35891.719
CHARGE=3+
SCANS=7777
RAWSCANS=sn7777
RTINSECONDS=1735.1246
173.99229	2055.3481
181.60594	5048.0581
237.36888	2251.6941
243.55905	2207.5391
244.26466	2096.0134
261.9707	2196.6262
268.95459	2454.2358
276.36783	2599.4329
292.34689	2308.8352
318.15506	2663.9907
348.25702	2715.9307
942.55328	2834.8901
END IONS

BEGIN IONS
TITLE=2251: Scan 7778 (rt=1735.31) [D:\L4aex-Pool22-080823-03a_20231130140117.raw]
PEPMASS=640.91495 43965.25
CHARGE=4+
SCANS=7778
RAWSCANS=sn7778
RTINSECONDS=1735.3062
147.78955	2341.1658
172.96188	1953.9733
178.35262	2336.8582
180.61284	2339.8127
272.08948	2400.2109
306.13062	2472.8757
332.22101	3472.4619
339.31659	2614.2227
368.63278	3190.3467
374.24103	2674.6975
1065.6813	2829.1611
1131.6237	2602.5129
END IONS

BEGIN IONS
TITLE=2252: Scan 7779 (rt=1735.49) [D:\L4aex-Pool22-080823-03a_20231130140117.raw]
PEPMASS=712.71198 57267.125
CHARGE=4+
SCANS=7779
RAWSCANS=sn7779
RTINSECONDS=1735.4879
160.45056	1963.4402
249.76035	2567.5569
261.55701	2508.5151
344.85196	2571.2417
346.12415	2507.0698
396.40701	2421.5249
408.61685	2754.6323
578.16071	2901.8735
948.95264	3350.8779
950.28174	3262.3691
1233.2548	3589.7463
1240.3381	3119.8181
1396.8795	2720.4346
1489.0325	2817.1462
1553.0481	3048.5923
1643.501	3467.4036
1837.4565	3028.5557
1888.165	3488.459
END IONS

BEGIN IONS
TITLE=2253: Scan 7781 (rt=1735.85) [D:\L4aex-Pool22-080823-03a_20231130140117.raw]
PEPMASS=698.69867 43784.625
CHARGE=2+
SCANS=7781
RAWSCANS=sn7781
RTINSECONDS=1735.8549
159.17532	1925.5903
167.98009	2178.3943
188.99203	2274.4263
213.61089	2687.7283
290.17557	2542.47
310.4693	2480.3618
326.54956	2577.5388
356.20435	2718.3354
407.24661	2625.0286
438.34055	2497.8542
580.27954	2791.3215
851.14838	2735.1162
925.58698	3184.0691
1007.7596	2964.8459
1149.9019	2944.4507
END IONS

BEGIN IONS
TITLE=2254: Scan 7783 (rt=1736.12) [D:\L4aex-Pool22-080823-03a_20231130140117.raw]
PEPMASS=683.69257 100354.75
CHARGE=4+
SCANS=7783
RAWSCANS=sn7783
RTINSECONDS=1736.121
162.07928	2179.7031
165.53247	2101.6458
165.9294	1935.6731
186.06717	2439.9504
207.48297	2085.2056
207.80615	2426.3232
208.772	2350.134
217.41917	2526.9448
239.09604	4115.9487
240.09579	2980.0908
331.23361	2695.2466
355.07068	10129.048
359.02856	9696.3926
429.08896	16999.719
430.09198	4243.6499
488.87805	2754.9436
625.15723	2657.1938
635.39948	2972.9399
911.24927	2778.02
914.31378	2683.3435
972.37354	3130.1587
1244.2654	3614.8384
1295.6897	3135.22
1820.4862	3212.967
END IONS

BEGIN IONS
TITLE=2255: Scan 7785 (rt=1736.61) [D:\L4aex-Pool22-080823-03a_20231130140117.raw]
PEPMASS=579.1756 52831.813
CHARGE=5+
SCANS=7785
RAWSCANS=sn7785
RTINSECONDS=1736.6096
157.686	1991.3793
174.16214	2032.6478
196.821	2659.5474
236.46291	2270.4932
269.73599	2898.5366
277.8616	2568.0125
373.64319	2713.072
462.16684	2827.5112
566.72571	2830.7166
611.4339	2992.3638
638.82642	2823.9048
771.51746	2579.5725
1089.0153	3332.1587
1222.3136	3368.1975
1485.9027	3462.6904
1983.2405	3049.5183
END IONS

BEGIN IONS
TITLE=2256: Scan 7787 (rt=1736.97) [D:\L4aex-Pool22-080823-03a_20231130140117.raw]
PEPMASS=456.79729 46728.25
CHARGE=2+
SCANS=7787
RAWSCANS=sn7787
RTINSECONDS=1736.9726
162.27766	2076.4382
180.46527	2160.2583
181.59875	2735.8137
185.01762	2296.7151
188.58574	2482.4458
190.96844	2242.698
229.0583	2283.6582
232.89357	2834.8176
259.43839	2725.1633
402.33981	2915.4932
483.31531	2960.0093
577.19147	2858.074
584.88293	3187.7925
901.59546	3258.9148
1057.6855	3474.5549
1349.8866	3042.012
END IONS

BEGIN IONS
TITLE=2257: Scan 7789 (rt=1737.34) [D:\L4aex-Pool22-080823-03a_20231130140117.raw]
PEPMASS=386.12789 371825.44
CHARGE=2+
SCANS=7789
RAWSCANS=sn7789
RTINSECONDS=1737.3356
149.69928	2077.1174
154.08618	12794.567
177.99341	2070.9983
179.67151	2346.0181
181.77666	2132.4924
197.12834	42249.926
235.85335	2243.8579
242.6602	5117.3105
270.18185	4871.145
288.19186	27055.336
300.19205	3616.1475
307.44617	2746.5615
331.23358	4088.0491
377.2468	4338.6416
379.25494	6307.188
385.75879	3597.4849
386.22595	2475.3169
386.25272	33063.891
386.27567	2340.5127
386.75391	8262.8555
455.10962	3111.7017
458.29645	8475.6895
460.31387	4842.3398
484.31332	20094.215
486.32889	13574.019
516.09515	2924.1965
529.37048	4900.9614
559.08459	3315.5083
575.37646	23218.277
576.37866	4638.2002
589.39386	3262.6589
618.4187	10143.425
699.47687	24507.24
700.48047	5168.8984
711.47662	12974.359
712.48242	3676.9697
754.49506	8397.7314
771.49829	7483.9341
772.50592	9812.3281
1124.7791	2796.7859
1135.3468	2988.2122
1217.3749	2929.9648
1219.8223	3054.9272
END IONS

BEGIN IONS
TITLE=2258: Scan 7792 (rt=1737.88) [D:\L4aex-Pool22-080823-03a_20231130140117.raw]
PEPMASS=593.9838 87912.25
CHARGE=5+
SCANS=7792
RAWSCANS=sn7792
RTINSECONDS=1737.8811
109.45623	1841.7328
111.39465	1816.5181
116.93139	1745.9722
127.75076	1818.3715
137.957	1793.8926
138.55646	1843.3364
148.45015	2138.0564
165.93414	2792.3452
168.20624	2065.3264
171.40338	2043.8859
172.09688	2277.707
175.55876	1976.642
202.00281	2096.3025
221.08469	2989.2053
258.7659	2252.0864
273.72101	2296.9685
285.01044	4385.9478
332.82755	2631.3096
338.72324	2818.3164
355.0697	10727.522
356.07104	9709.9902
594.38696	3424.2595
639.40747	2628.4832
688.0426	2594.4746
791.17395	7317.6553
END IONS

BEGIN IONS
TITLE=2259: Scan 7794 (rt=1738.24) [D:\L4aex-Pool22-080823-03a_20231130140117.raw]
PEPMASS=731.71524 53090.031
CHARGE=1+
SCANS=7794
RAWSCANS=sn7794
RTINSECONDS=1738.2441
126.82836	1693.142
128.99884	2154.8628
136.30185	1881.4553
148.44005	1929.1904
157.26503	1839.9146
161.33229	2107.4709
167.4407	2199.312
181.59778	3158.1252
190.8983	2256.0815
258.54544	2440.1997
277.09048	2542.584
434.0907	2609.021
599.39111	2886.8909
621.04846	2453.9136
636.13336	3171.6418
1055.9966	2964.3982
1382.8763	3045.478
END IONS

BEGIN IONS
TITLE=2260: Scan 7795 (rt=1738.43) [D:\L4aex-Pool22-080823-03a_20231130140117.raw]
PEPMASS=521.58567 69547.5
CHARGE=4+
SCANS=7795
RAWSCANS=sn7795
RTINSECONDS=1738.4253
173.00903	2248.9688
200.94632	2598.9688
217.30356	2514.9568
220.03694	2318.2253
224.90477	2337.0227
281.05136	3566.6482
283.04886	3232.9619
299.06143	11051.725
300.0618	6158.4414
301.05957	7421.0845
322.15665	2913.2122
417.03577	5938.6289
488.26508	2909.7537
690.60455	3122.8584
743.08569	2624.3997
853.8606	2865.1091
END IONS

BEGIN IONS
TITLE=2261: Scan 7797 (rt=1738.79) [D:\L4aex-Pool22-080823-03a_20231130140117.raw]
PEPMASS=508.08217 40606.094
CHARGE=2+
SCANS=7797
RAWSCANS=sn7797
RTINSECONDS=1738.7883
161.43941	2256.5229
162.98395	1928.3474
163.60353	2021.2168
171.14819	2205.5452
180.3145	2063.52
185.481	2138.7891
293.84705	2568.843
306.53693	3271.8413
507.24197	3215.2256
620.47382	2992.6138
1014.636	2974.4016
1091.7135	2901.4595
1215.0065	2938.9441
1430.7423	2925.7964
END IONS

BEGIN IONS
TITLE=2262: Scan 7798 (rt=1738.97) [D:\L4aex-Pool22-080823-03a_20231130140117.raw]
PEPMASS=377.40957 119495.63
CHARGE=3+
SCANS=7798
RAWSCANS=sn7798
RTINSECONDS=1738.9697
101.56548	1415.224
101.5697	1147.7473
113.3065	1713.1115
122.38697	1747.9233
148.36986	2427.3047
148.40306	1973.7795
148.42226	4628.5044
148.43158	5225.8413
148.45131	13921.456
148.46021	7038.4712
148.46948	3789.6851
148.47932	2521.6289
148.48708	2122.3777
148.49686	2270.4048
148.52199	2194.8643
154.08614	5179.7881
166.96136	2414.9766
180.99329	2040.424
181.51321	2425.7578
181.60542	3381.9939
197.12843	5572.9199
222.73688	2650.4819
230.43945	2479.2791
241.02492	2434.0261
242.66063	3180.228
376.16684	5115.4033
377.24173	5535.1772
466.80017	2816.3735
644.64551	2890.1282
END IONS

BEGIN IONS
TITLE=2263: Scan 7801 (rt=1739.5) [D:\L4aex-Pool22-080823-03a_20231130140117.raw]
PEPMASS=483.71252 58918.563
CHARGE=5+
SCANS=7801
RAWSCANS=sn7801
RTINSECONDS=1739.4976
163.43265	2146.1907
185.06908	2452.0256
192.21434	2178.7886
239.62923	2192.3572
251.2263	2217.1882
251.93335	2509.6641
287.93048	2417.4795
356.38397	2829.0762
370.91422	2563.5913
399.55167	2490.1987
464.20834	2892.6863
483.33002	7305.3184
538.94135	2591.707
575.86816	2664.1028
593.38593	4327.7183
913.66223	3006.8977
964.6225	3001.9648
989.35205	2961.4409
END IONS

BEGIN IONS
TITLE=2264: Scan 7802 (rt=1739.73) [D:\L4aex-Pool22-080823-03a_20231130140117.raw]
PEPMASS=440.48281 119822.94
CHARGE=5+
SCANS=7802
RAWSCANS=sn7802
RTINSECONDS=1739.7292
225.18854	2221.9702
268.58023	2818.0813
288.19211	4697.2085
294.0401	2640.1331
315.05927	2225.6375
330.38092	3126.8086
333.50458	2828.8899
406.13956	2543.9463
418.25461	2737.0095
441.26602	3652.5496
441.29553	15739.537
593.38684	3268.0884
594.38794	3151.3247
596.89569	3825.9106
597.3974	4716.3149
618.41919	5325.6802
624.91278	7701.2725
660.92181	7373.7056
661.42932	3963.5535
715.12866	2705.3472
728.46185	3532.8884
752.39313	2677.3855
777.75757	2742.3074
792.26233	2663.6606
826.51556	2786.2793
958.30701	2898.8364
1322.8497	3456.9434
1512.3624	3146.2827
1521.425	3340.7798
1574.625	2654.7424
END IONS

BEGIN IONS
TITLE=2265: Scan 7804 (rt=1740.09) [D:\L4aex-Pool22-080823-03a_20231130140117.raw]
PEPMASS=564.36747 63645.344
CHARGE=5+
SCANS=7804
RAWSCANS=sn7804
RTINSECONDS=1740.0922
160.06915	2139.0872
175.00139	2324.6265
211.44537	2482.6504
220.34477	2605.2388
251.8987	2589.2634
269.81769	2425.8623
270.71976	2209.2771
345.58481	2429.4426
345.97464	2521.7148
369.76782	3009.624
566.87384	2455.189
640.68542	2745.5098
712.35358	2636.9326
778.05646	2658.9473
934.59357	2776.8064
940.26886	4442.0942
940.60858	3996.6702
1101.2312	2925.262
1112.1338	2774.5027
1239.6111	3085.6384
1563.9847	3160.406
END IONS

BEGIN IONS
TITLE=2266: Scan 7805 (rt=1740.27) [D:\L4aex-Pool22-080823-03a_20231130140117.raw]
PEPMASS=465.96677 94028.313
CHARGE=2+
SCANS=7805
RAWSCANS=sn7805
RTINSECONDS=1740.2737
162.88786	2145.9951
172.09761	2440.3191
177.34508	2391.0432
181.59734	4398.936
191.71658	2870.9045
204.50424	2523.4739
204.85603	2086.9504
215.47075	2219.4602
219.16478	2435.2371
228.84286	2772.9509
264.92374	3308.8215
350.49457	3004.9912
352.56534	2507.127
375.60077	2531.6204
455.23932	2844.7039
467.10284	11949.613
593.38715	2884.7534
724.84534	2728.9551
784.18335	3019.7322
805.74323	3294.7668
881.57611	3017.9287
886.90265	3716.1333
918.24408	2663.8401
959.63403	3403.9114
1066.5405	3063.9094
1126.0952	3039.3333
1190.7781	2830.7571
1424.2788	3318.2209
END IONS

BEGIN IONS
TITLE=2267: Scan 7807 (rt=1740.64) [D:\L4aex-Pool22-080823-03a_20231130140117.raw]
PEPMASS=555.75975 58730.625
CHARGE=5+
SCANS=7807
RAWSCANS=sn7807
RTINSECONDS=1740.6366
166.74133	2045.5781
175.75342	2163.7629
181.33789	1958.0282
188.29889	2578.1426
208.80493	2222.4771
218.42496	2595.5908
228.65671	2331.7888
234.72943	2288.0054
246.4585	2556.1748
255.66428	2392.3455
315.97302	2452.2861
335.03836	2587.0225
453.17712	2891.3704
554.85126	2769.7319
615.9942	2814.0222
660.43237	3055.0869
894.19989	2762.8093
926.26526	6896.1694
1711.359	2924.6958
END IONS

BEGIN IONS
TITLE=2268: Scan 7808 (rt=1740.82) [D:\L4aex-Pool22-080823-03a_20231130140117.raw]
PEPMASS=529.34619 57511.281
CHARGE=3+
SCANS=7808
RAWSCANS=sn7808
RTINSECONDS=1740.8181
135.01866	1710.9673
156.89113	2194.3857
169.05576	2419.6965
192.90582	2231.6672
227.48758	2425.8635
233.98985	2296.0715
311.729	2245.8987
359.78073	3169.1853
411.51389	2435.0786
489.01447	2963.2559
529.84338	7706.4092
659.35779	3189.9634
660.66815	3212.9727
664.99066	2784.4453
669.44043	2821.8462
799.30255	2821.9451
END IONS

BEGIN IONS
TITLE=2269: Scan 7809 (rt=1741) [D:\L4aex-Pool22-080823-03a_20231130140117.raw]
PEPMASS=426.07453 53752.938
CHARGE=5+
SCANS=7809
RAWSCANS=sn7809
RTINSECONDS=1740.9991
156.09659	2282.1699
172.09666	3226.1863
175.50526	2284.2698
180.9465	2312.8171
181.5977	3929.3745
185.31378	2367.3525
187.674	2425.4338
189.73764	2176.6128
197.12895	2586.2717
201.07578	2455.0183
258.42029	2440.116
334.30319	2481.5981
335.78015	2527.8723
413.96289	2333.9656
545.47937	2732.1333
593.38733	4136.6763
853.54675	3260.7229
1212.9156	2556.3948
END IONS

BEGIN IONS
TITLE=2270: Scan 7810 (rt=1741.18) [D:\L4aex-Pool22-080823-03a_20231130140117.raw]
PEPMASS=547.35444 59136.625
CHARGE=5+
SCANS=7810
RAWSCANS=sn7810
RTINSECONDS=1741.1806
160.49561	2221.5925
171.11227	2200.0852
182.966	2158.2039
237.19878	2630.103
245.33072	2746.1538
255.53067	2577.0088
270.3905	2776.7856
309.57266	2605.5847
489.3544	2487.0139
490.0769	2709.7319
729.13837	2862.8279
851.06158	3003.8315
880.57788	3791.479
893.58264	2899.4431
906.54529	2961.6777
1093.1937	3206.1604
1566.9954	3189.6826
1933.6443	3251.9602
1953.9591	3039.104
END IONS

BEGIN IONS
TITLE=2271: Scan 7812 (rt=1741.54) [D:\L4aex-Pool22-080823-03a_20231130140117.raw]
PEPMASS=494.82458 59728.906
CHARGE=2+
SCANS=7812
RAWSCANS=sn7812
RTINSECONDS=1741.5423
100.49474	1453.4719
101.01049	1382.7555
102.77516	1578.2081
109.85354	1624.8805
113.4054	1951.0043
117.94222	1837.5537
136.08865	1926.1864
138.79156	2009.7504
146.00461	1975.5967
157.64555	1964.2183
183.03252	2211.6777
202.26089	2290.9692
212.57222	2082.4224
215.73546	2716.97
343.04062	2323.8123
349.95511	2726.7351
370.51865	2718.825
527.89697	2484.571
544.24524	2627.3486
553.66882	2572.3711
596.70648	2668.927
876.58295	3807.7969
950.10114	2849.7051
END IONS

BEGIN IONS
TITLE=2272: Scan 7815 (rt=1742.08) [D:\L4aex-Pool22-080823-03a_20231130140117.raw]
PEPMASS=478.474 119552.56
CHARGE=3+
SCANS=7815
RAWSCANS=sn7815
RTINSECONDS=1742.0797
124.06633	2029.0793
126.08659	1686.8208
132.54956	1991.2626
148.40344	2144.1707
148.41304	2499.5449
148.42236	3829.4443
148.43105	7716.1514
148.45094	12612.902
148.46062	7109.9321
148.46909	2795.8511
148.47849	2553.2322
161.82985	2318.8572
172.09705	2237.8489
197.12666	2562.4336
265.55579	2200.675
281.44577	2360.7141
318.56085	2518.9001
340.82437	2414.5942
350.97675	2710.5491
360.09677	2423.3794
477.31714	8166.2173
477.81613	3426.0452
478.32312	3890.1157
690.38672	3018.5427
709.48712	3156.0127
720.50574	2803.0791
953.62103	3139.5662
959.14044	2676.6365
1162.0182	3087.635
END IONS

BEGIN IONS
TITLE=2273: Scan 7817 (rt=1742.34) [D:\L4aex-Pool22-080823-03a_20231130140117.raw]
PEPMASS=474.90698 93082.531
CHARGE=5+
SCANS=7817
RAWSCANS=sn7817
RTINSECONDS=1742.3429
156.88371	2020.7655
159.0146	2009.1373
172.09633	3487.2954
172.7813	1897.1505
185.19341	2393.8569
192.09831	2150.2651
216.57341	2351.4702
246.51796	2487.3262
288.19272	3289.0007
398.30212	3082.5232
475.27612	8305.9512
475.32227	5258.666
476.30933	5826.6782
584.38373	4071.0566
584.88306	3271.4954
593.38538	5557.7241
594.38647	3812.6533
709.47845	4021.4451
744.49335	3411.8396
780.17242	3879.4531
791.83508	2766.363
931.93347	4039.2534
1063.7054	3069.8501
1599.9891	2805.3665
1629.8129	3107.3938
END IONS

BEGIN IONS
TITLE=2274: Scan 7818 (rt=1742.6) [D:\L4aex-Pool22-080823-03a_20231130140117.raw]
PEPMASS=456.29627 34443.344
CHARGE=3+
SCANS=7818
RAWSCANS=sn7818
RTINSECONDS=1742.6036
167.88794	1944.5679
170.03076	2442.7488
173.01608	2392.6443
183.93817	2352.8721
189.4269	2055.6345
219.87178	2349.4131
229.19205	2491.7158
233.98997	2199.8347
245.39174	2254.939
291.04504	2336.5271
351.56613	3340.3496
1192.7827	2926.3958
END IONS

BEGIN IONS
TITLE=2275: Scan 7822 (rt=1743.37) [D:\L4aex-Pool22-080823-03a_20231130140117.raw]
PEPMASS=482.8137 96714.063
CHARGE=3+
SCANS=7822
RAWSCANS=sn7822
RTINSECONDS=1743.3747
163.29451	2544.353
165.79997	2096.2517
171.11241	3085.9956
223.10646	2846.0857
261.22345	2806.5688
276.5798	2814.229
298.35159	2417.8767
305.70236	2187.0955
353.78391	2665.1343
360.65646	2630.0366
406.15631	3048.1738
431.78397	2685.7024
451.1442	2911.3501
483.32922	10261.793
484.31335	6543.3223
485.18103	2822.4092
575.37769	2755.0217
637.90924	2682.1089
650.5354	3111.2976
783.44489	2719.5325
805.53436	2938.9595
1041.3503	2736.8757
1113.9287	2714.0339
1189.7777	4153.1245
1197.6783	3568.0242
1462.8842	3838.9604
1948.5709	3344.5659
END IONS

BEGIN IONS
TITLE=2276: Scan 7823 (rt=1743.56) [D:\L4aex-Pool22-080823-03a_20231130140117.raw]
PEPMASS=694.69818 48010.375
CHARGE=4+
SCANS=7823
RAWSCANS=sn7823
RTINSECONDS=1743.5562
160.43626	2023.8909
173.48465	1940.2404
185.48515	2294.2056
196.54135	2338.877
201.8503	2251.875
262.01874	2178.0122
293.33444	2331.6243
293.50763	3054.1006
371.08517	2768.0974
925.59882	3745.7017
925.92908	5144.3462
947.45081	3855.3394
1387.3979	3150.3059
1718.3286	3659.3335
1764.2393	3090.48
END IONS

BEGIN IONS
TITLE=2277: Scan 7827 (rt=1744.29) [D:\L4aex-Pool22-080823-03a_20231130140117.raw]
PEPMASS=477.64352 94461.375
CHARGE=3+
SCANS=7827
RAWSCANS=sn7827
RTINSECONDS=1744.2851
135.54312	1939.8597
154.60934	2235.4124
157.22264	1863.6875
180.5611	2414.7017
181.5963	5329.6289
185.02919	2047.3518
189.81032	2339.6523
244.63954	3548.3921
267.66037	2580.7568
276.24307	2996.1477
290.34747	2409.8923
307.51236	2699.2117
477.31635	14055.315
477.815	3341.5361
709.48389	7477.5645
745.89172	2819.5081
761.8418	3050.542
766.70526	3159.1262
834.31287	2945.709
918.5863	2559.0242
953.6189	2648.1975
954.62378	3377.834
END IONS

BEGIN IONS
TITLE=2278: Scan 7828 (rt=1744.46) [D:\L4aex-Pool22-080823-03a_20231130140117.raw]
PEPMASS=1275.8033 41859.781
CHARGE=3+
SCANS=7828
RAWSCANS=sn7828
RTINSECONDS=1744.4636
172.51183	2294.8145
181.60849	2798.5303
182.64528	2943.0601
195.76566	2296.103
211.57185	2914.2876
224.83725	2207.1831
232.82005	2436.1511
256.58963	2579.5793
279.66025	2647.0786
345.4303	2479.5396
514.72375	2921.5459
588.61255	2621.4692
792.61615	3191.1323
END IONS

BEGIN IONS
TITLE=2279: Scan 7832 (rt=1745.19) [D:\L4aex-Pool22-080823-03a_20231130140117.raw]
PEPMASS=405.4321 119838.53
CHARGE=2+
SCANS=7832
RAWSCANS=sn7832
RTINSECONDS=1745.1884
101.22816	1538.7626
109.49346	1392.0496
116.46766	1530.8254
126.42674	1909.7697
135.42757	1976.1976
136.01128	1694.9207
139.17941	2120.0916
144.82693	1794.1797
148.4113	2934.9097
148.42142	3987.7097
148.43063	7405.4697
148.43962	13077.896
148.45959	7664.6699
148.4688	4029.0254
148.47737	2403.8323
162.40993	2251.5593
162.51015	2057.6726
186.21133	2137.3679
188.86009	2026.4065
197.12817	3146.3357
199.14258	2147.3394
215.21295	2291.9683
232.82365	2756.6399
262.14856	2429.5437
265.36526	2379.8093
405.27097	12183.033
426.8425	2642.3606
437.12738	2471.845
478.71802	2680.7686
END IONS

BEGIN IONS
TITLE=2280: Scan 7835 (rt=1745.72) [D:\L4aex-Pool22-080823-03a_20231130140117.raw]
PEPMASS=555.55982 58830.031
CHARGE=5+
SCANS=7835
RAWSCANS=sn7835
RTINSECONDS=1745.7243
158.80182	1941.6212
159.53566	2178.1418
168.96051	2058.0334
178.97647	2226.9465
195.89696	3332.4583
208.40512	1965.1932
221.77277	2255.8518
224.15517	2354.0793
229.02702	2350.332
231.94365	2352.7817
260.98071	2594.7776
265.96094	2743.8235
355.13364	2583.647
375.88022	2973.8267
673.71729	2624.3813
694.94049	3437.6125
727.97418	3135.5444
1074.0973	2835.6731
1361.356	3443.5889
1995.3519	3207.3149
END IONS

BEGIN IONS
TITLE=2281: Scan 7840 (rt=1746.68) [D:\L4aex-Pool22-080823-03a_20231130140117.raw]
PEPMASS=463.13523 117476.84
CHARGE=3+
SCANS=7840
RAWSCANS=sn7840
RTINSECONDS=1746.6789
181.59615	2360.5691
232.10689	2315.834
241.39912	2281.5017
262.28143	2209.2268
308.92438	2470.4919
329.98853	2678.8062
342.01822	6707.1201
359.02838	7491.4136
360.02921	12464.306
361.02747	5207.3281
369.13281	2520.4524
430.09036	18589.814
431.08749	9902.1094
446.12122	3517.7188
447.1153	3235.4543
450.68762	3015.1948
463.3075	2994.7732
616.04614	2576.1438
638.13354	2847.4443
704.27948	2915.6646
753.51227	3641.7498
791.03558	2983.0188
916.11102	2939.1082
1558.0603	2998.6599
END IONS

BEGIN IONS
TITLE=2282: Scan 7841 (rt=1746.86) [D:\L4aex-Pool22-080823-03a_20231130140117.raw]
PEPMASS=612.14254 75310.844
CHARGE=4+
SCANS=7841
RAWSCANS=sn7841
RTINSECONDS=1746.8604
126.70277	1862.0286
136.11855	1959.8282
141.66939	1869.2881
145.05449	1748.2797
153.34749	2024.5222
160.64822	2022.1263
172.94246	2134.1677
177.99609	2410.085
186.65347	2260.3198
192.3501	2303.627
221.08376	2916.0095
226.59604	2268.8804
300.06271	2898.3464
355.0701	7655.8003
356.07025	10188.205
357.06598	3903.2244
384.93869	2757.73
559.81879	3497.9202
808.84216	2993.9829
1089.1515	3024.8535
END IONS

BEGIN IONS
TITLE=2283: Scan 7843 (rt=1747.22) [D:\L4aex-Pool22-080823-03a_20231130140117.raw]
PEPMASS=458.30069 104760.81
CHARGE=2+
SCANS=7843
RAWSCANS=sn7843
RTINSECONDS=1747.2236
102.67274	1408.8086
103.30114	1541.03
103.31626	1345.8754
105.22528	1546.9152
116.72363	1962.3679
130.89078	1955.2709
139.2404	2118.2214
142.63226	1743.1046
151.33394	1947.1586
154.08653	5142.8716
156.11026	2331.9231
166.69186	2118.6526
171.11263	3794.1484
172.09657	4957.0483
172.35754	2740.271
197.12811	8832.2861
217.34299	2573.1838
239.62907	2515.502
263.15997	3774.9033
288.19247	7338.0352
441.21844	2820.7185
458.29669	9023.4678
459.28156	19385.529
END IONS

BEGIN IONS
TITLE=2284: Scan 7844 (rt=1747.4) [D:\L4aex-Pool22-080823-03a_20231130140117.raw]
PEPMASS=608.14223 39939.031
CHARGE=4+
SCANS=7844
RAWSCANS=sn7844
RTINSECONDS=1747.404
114.59068	1625.6045
116.08973	1902.3669
117.73875	2243.1997
120.97446	2197.0398
134.99774	1705.4403
138.17627	1722.8757
142.45412	1886.5256
332.92902	2591.604
333.82785	2916.8267
394.5195	2541.3547
488.28293	3096.9585
492.70074	2383.6472
521.36353	2998.7786
914.40466	3062.8394
END IONS

BEGIN IONS
TITLE=2285: Scan 7848 (rt=1748.13) [D:\L4aex-Pool22-080823-03a_20231130140117.raw]
PEPMASS=532.5463 60590.438
CHARGE=5+
SCANS=7848
RAWSCANS=sn7848
RTINSECONDS=1748.1266
181.59892	3184.3472
217.15495	2329.8899
277.92261	5091.6113
288.18973	2630.6599
457.35907	3012.116
532.33289	5578.1313
536.47614	2732.7546
568.89191	2473.2676
598.70557	2691.4561
624.01709	2443.6497
651.3504	3032.4063
663.63983	2706.2451
702.4798	3182.1782
739.70135	3067.5344
804.84369	3513.6067
870.23267	3142.6985
886.23651	3139.8228
1620.0649	3036.6462
END IONS

BEGIN IONS
TITLE=2286: Scan 7850 (rt=1748.39) [D:\L4aex-Pool22-080823-03a_20231130140117.raw]
PEPMASS=694.19777 59546.906
CHARGE=4+
SCANS=7850
RAWSCANS=sn7850
RTINSECONDS=1748.3914
166.02866	2293.4868
171.35852	2477.8623
187.87585	2250.5366
300.50537	2825.6677
315.87686	2518.9995
491.71201	2857.0239
644.4436	2780.6702
744.93707	3137.3474
884.24512	3482.2493
925.26202	3318.2178
925.92206	4622.209
926.26306	4612.3799
1015.1552	2791.0522
1388.3928	4860.2817
1395.2224	2820.5042
1414.8105	2902.4968
END IONS

BEGIN IONS
TITLE=2287: Scan 7851 (rt=1748.65) [D:\L4aex-Pool22-080823-03a_20231130140117.raw]
PEPMASS=570.36994 44772.813
CHARGE=5+
SCANS=7851
RAWSCANS=sn7851
RTINSECONDS=1748.6523
156.27568	1987.3837
164.71529	2086.3008
185.57343	2345.8433
222.44614	2439.0852
239.61678	2260.1453
324.14792	3026.8015
364.62585	2854.8965
403.36517	2484.5515
405.09686	2313.3657
416.90836	2823.4778
423.45261	2816.9819
460.31897	2780.2278
933.93402	4221.4482
950.27789	3034.3557
END IONS

BEGIN IONS
TITLE=2288: Scan 7853 (rt=1749.06) [D:\L4aex-Pool22-080823-03a_20231130140117.raw]
PEPMASS=501.97061 90450.125
CHARGE=3+
SCANS=7853
RAWSCANS=sn7853
RTINSECONDS=1749.0619
128.44328	1755.9965
130.99161	5392.2104
144.73604	2015.3883
149.55957	1959.3608
154.08646	2633.7236
174.6593	2076.3796
184.67583	2040.5905
263.98645	9045.1582
354.12042	2573.5415
430.46274	2494.2791
501.01764	2977.4719
501.33945	16986.037
502.32538	6958.3994
633.73785	3413.0562
948.62524	3592.0205
1141.095	3143.5374
1321.261	2891.7893
1413.4813	3578.7144
1491.4399	3148.2356
END IONS

BEGIN IONS
TITLE=2289: Scan 7854 (rt=1749.24) [D:\L4aex-Pool22-080823-03a_20231130140117.raw]
PEPMASS=547.35446 43267.063
CHARGE=5+
SCANS=7854
RAWSCANS=sn7854
RTINSECONDS=1749.2428
190.61954	2327.6646
476.29114	2748.0081
482.60965	2477.77
547.36139	3136.4912
593.58673	2748.6506
784.34198	3130.2156
815.03876	3493.6992
862.40521	3017.1685
871.22595	2713.5435
1192.3176	2920.7617
1288.8627	3304.0813
1901.6212	3030.2766
1917.1089	2751.5908
END IONS

BEGIN IONS
TITLE=2290: Scan 7857 (rt=1749.79) [D:\L4aex-Pool22-080823-03a_20231130140117.raw]
PEPMASS=525.84363 83205.5
CHARGE=2+
SCANS=7857
RAWSCANS=sn7857
RTINSECONDS=1749.7928
101.34055	1681.6345
103.96117	1669.4783
106.21005	1664.4073
116.60116	1772.8417
121.03758	1600.5833
121.33913	1823.3627
132.45589	1986.1556
133.64059	1700.2313
148.09615	2060.5269
151.68222	2038.7185
161.37192	1956.729
168.28691	2171.4211
168.68265	2150.0789
170.00638	2409.3237
170.7045	2117.5286
178.54964	2473.7764
181.59641	3598.0735
181.90414	2433.6426
193.36536	2041.1012
209.73262	2180.3933
220.88295	2472.3181
256.64282	2392.9573
299.50333	2954.6848
341.24985	2351.3574
449.85516	2811.2991
485.8089	2838.144
579.63965	2613.4141
653.59863	2989.5896
701.45856	3330.866
833.69537	2900.9175
874.53333	3127.7678
END IONS

BEGIN IONS
TITLE=2291: Scan 7859 (rt=1750.15) [D:\L4aex-Pool22-080823-03a_20231130140117.raw]
PEPMASS=723.71762 53373.844
CHARGE=4+
SCANS=7859
RAWSCANS=sn7859
RTINSECONDS=1750.1547
163.38908	1974.1168
182.17892	2907.4045
271.86288	2472.0034
285.75034	2286.9812
354.47467	2318.1577
390.28439	2457.2129
407.39447	2876.1262
470.83002	2784.4922
544.77515	2573.6531
724.27283	9617.1143
964.95081	2659.0142
965.29395	4392.8115
965.62775	3731.1648
973.0517	2787.7681
END IONS

BEGIN IONS
TITLE=2292: Scan 7864 (rt=1751.06) [D:\L4aex-Pool22-080823-03a_20231130140117.raw]
PEPMASS=618.89802 47367.688
CHARGE=2+
SCANS=7864
RAWSCANS=sn7864
RTINSECONDS=1751.0572
115.31257	1956.4976
129.34346	1753.7756
142.02023	2142.3921
147.37141	2086.4658
169.87233	2429.9702
198.73712	2104.7163
356.35269	2512.1331
618.41718	3487.7544
619.40405	11524.306
798.52783	2785.6909
814.71143	2753.2539
854.44092	2719.5017
END IONS

BEGIN IONS
TITLE=2293: Scan 7873 (rt=1752.71) [D:\L4aex-Pool22-080823-03a_20231130140117.raw]
PEPMASS=396.09051 76290.438
CHARGE=3+
SCANS=7873
RAWSCANS=sn7873
RTINSECONDS=1752.7125
166.86641	2152.2578
197.76321	2295.0964
233.72078	2542.3472
243.28497	2624.2917
395.25049	11891.307
395.763	5144.8584
396.25552	8129.6338
415.05008	3051.0322
484.06369	2426.5193
505.77277	3015.5972
579.0813	2876.187
593.38971	4166.1812
627.7973	2744.2607
715.1109	2855.8252
791.50708	3740.1611
1043.3201	2994.3042
1194.8125	3377.9922
1630.5793	3010.145
1915.703	3194.1575
END IONS

BEGIN IONS
TITLE=2294: Scan 7876 (rt=1753.25) [D:\L4aex-Pool22-080823-03a_20231130140117.raw]
PEPMASS=540.95188 119296.88
CHARGE=5+
SCANS=7876
RAWSCANS=sn7876
RTINSECONDS=1753.2526
156.42603	2374.7024
172.09717	3898.967
196.54289	2398.5623
209.03877	3028.9214
231.32497	2209.5862
240.20581	2693.6892
348.64349	2475.7366
378.79352	2802.4988
388.06796	2578.0625
402.66559	2594.531
407.36499	2622.7188
593.38751	4657.7188
632.4068	3166.4009
640.91107	2781.3691
720.12994	4421.458
727.9715	3978.7986
728.97339	4675.6621
871.56671	3153.6235
872.06635	5117.333
880.57001	4367.7402
1006.1547	3330.9548
1006.6606	3885.1165
1041.0281	3357.4031
1053.6743	3494.8154
1072.1896	6552.5835
1079.1793	5277.2568
1079.681	4267.291
1125.4915	2855.4722
1226.6055	2824.2368
1308.8708	2882.854
1319.1754	3060.4346
1405.2904	3311.2761
1569.0148	3373.8481
END IONS

BEGIN IONS
TITLE=2295: Scan 7877 (rt=1753.43) [D:\L4aex-Pool22-080823-03a_20231130140117.raw]
PEPMASS=380.53522 202701.28
CHARGE=2+,3+
SCANS=7877
RAWSCANS=sn7877
RTINSECONDS=1753.4342
171.11302	2318.0818
172.09705	2405.1851
181.59761	3465.1997
190.71678	2339.5898
197.24152	2230.9358
209.48149	2134.4836
214.38921	2704.3835
244.07906	3306.7156
306.84531	2565.6807
315.62582	3032.584
351.44443	2753.3284
362.24756	9038.333
366.05624	3269.0232
380.25833	124258.4
381.2612	4396.6582
468.05817	2660.4907
495.21857	2664.614
759.49615	3765.8987
759.99341	6988.2627
1125.7804	3005.9519
1702.5452	3477.6858
1778.4783	2891.6682
1867.8805	2707.1492
END IONS

BEGIN IONS
TITLE=2296: Scan 7878 (rt=1753.62) [D:\L4aex-Pool22-080823-03a_20231130140117.raw]
PEPMASS=558.60367 92890.156
CHARGE=4+
SCANS=7878
RAWSCANS=sn7878
RTINSECONDS=1753.6157
161.49976	2029.5162
170.75938	2321.4966
172.09711	3292.3662
237.23688	2951.5503
240.22887	2620.8657
247.16614	2467.8901
268.14011	2809.8794
269.13916	2429.2788
275.43384	2502.8115
277.83224	2778.0928
345.92007	2521.9146
397.94128	2842.2234
524.89081	2923.5481
558.36121	2894.9705
581.74414	2581.3245
635.32654	3629.8704
706.11481	3505.4683
744.47034	6551.3945
745.13831	3294.1865
764.9989	3436.323
779.48083	2978.9709
908.57843	3450.5493
909.08209	4237.2114
964.6059	4193.4326
965.11255	3393.4758
1044.6539	2822.9646
1309.5524	2894.239
END IONS

BEGIN IONS
TITLE=2297: Scan 7879 (rt=1753.8) [D:\L4aex-Pool22-080823-03a_20231130140117.raw]
PEPMASS=683.93977 56426.25
CHARGE=4+
SCANS=7879
RAWSCANS=sn7879
RTINSECONDS=1753.8014
149.04488	2944.6821
207.41948	2619.8794
212.11456	2604.9636
252.58247	2597.7075
341.0188	3082.1458
359.02866	6058.3462
386.867	2568.2004
393.01794	2218.854
397.65555	2326.0808
400.76614	3556.6733
429.08752	5294.0708
542.63232	2654.2544
588.32806	3254.4387
624.67834	2695.8259
END IONS

BEGIN IONS
TITLE=2298: Scan 7880 (rt=1753.98) [D:\L4aex-Pool22-080823-03a_20231130140117.raw]
PEPMASS=590.98387 59997.625
CHARGE=5+
SCANS=7880
RAWSCANS=sn7880
RTINSECONDS=1753.9825
146.16574	2516.8096
148.44853	3927.6853
153.20422	2334.9944
164.27357	2151.6035
170.84753	2516.2517
198.85603	2209.4822
220.26602	2350.5823
232.57761	2740.354
293.0643	2826.1428
566.39728	3155.6721
591.37256	8151.7803
983.64087	3355.6787
1004.045	3337.4658
1084.6669	2940.8186
1257.0773	2734.1819
1353.319	3047.51
END IONS

BEGIN IONS
TITLE=2299: Scan 7884 (rt=1754.61) [D:\L4aex-Pool22-080823-03a_20231130140117.raw]
PEPMASS=488.14983 47033.5
CHARGE=3+
SCANS=7884
RAWSCANS=sn7884
RTINSECONDS=1754.6069
169.22888	2886.707
181.59703	5310.8403
212.61507	2409.3674
219.05527	2120.0586
329.27383	2509.1008
465.15732	3434.9001
541.35193	2781.3171
565.02917	3330.3306
915.2674	3403.5642
1004.6594	2893.3359
1115.2153	3198.1021
1211.7853	2853.1372
1618.7306	3152.3699
1815.9927	3013.0867
END IONS

BEGIN IONS
TITLE=2300: Scan 7885 (rt=1754.87) [D:\L4aex-Pool22-080823-03a_20231130140117.raw]
PEPMASS=555.56085 47431.188
CHARGE=5+
SCANS=7885
RAWSCANS=sn7885
RTINSECONDS=1754.8678
157.79478	2111.2246
165.06754	2181.7014
204.05432	2332.1091
220.63976	2653.7393
236.38437	2356.7708
528.64136	2839.1458
614.84491	2555.3689
700.11957	3102.1272
847.87048	3207.8833
912.55017	2555.3884
926.26886	5039.3252
1146.3381	3105.7197
1371.8622	3448.759
1915.9987	3319.8208
END IONS

BEGIN IONS
TITLE=2301: Scan 7887 (rt=1755.28) [D:\L4aex-Pool22-080823-03a_20231130140117.raw]
PEPMASS=408.42987 120671.25
CHARGE=3+
SCANS=7887
RAWSCANS=sn7887
RTINSECONDS=1755.2762
161.10474	2023.2517
161.7798	1771.8845
169.89656	1997.9977
172.09676	2412.8335
302.37967	2488.1472
407.18918	8894.833
407.24847	7010.8726
407.2785	6009.5225
407.77252	8269.1563
408.06564	3105.7534
414.30243	2566.8132
415.29089	3453.386
422.29712	4176.749
517.61829	2621.7439
584.3833	3287.1914
593.38666	10666.435
594.06696	3074.6125
618.4162	4980.0054
626.6593	2687.3447
671.44501	3166.4741
679.44617	3674.3855
680.11237	3029.8042
796.21857	3298.9536
798.52826	3723.2036
814.53546	5064.8345
849.56946	3288.1667
913.58307	3029.26
975.59662	2626.5732
1683.729	3095.0366
END IONS

BEGIN IONS
TITLE=2302: Scan 7889 (rt=1755.64) [D:\L4aex-Pool22-080823-03a_20231130140117.raw]
PEPMASS=564.36675 66307.156
CHARGE=5+
SCANS=7889
RAWSCANS=sn7889
RTINSECONDS=1755.6393
157.68924	1973.5217
162.61266	1991.465
165.81706	2164.157
172.58759	2284.051
219.88777	2182.9453
290.99744	3253.2061
307.30701	2624.7231
369.41904	2726.8459
462.82114	2598.8037
545.85583	2973.2241
565.36316	2877.5027
593.38666	2681.6936
698.59851	2777.1025
736.4632	3038.0754
753.15369	4101.5049
850.53528	3374.592
940.61285	4468.8984
1144.5416	2823.8872
1144.6914	2910.3999
1295.5173	3101.8311
1804.3717	2794.4268
END IONS

BEGIN IONS
TITLE=2303: Scan 7895 (rt=1756.73) [D:\L4aex-Pool22-080823-03a_20231130140117.raw]
PEPMASS=388.61045 55348.094
CHARGE=2+
SCANS=7895
RAWSCANS=sn7895
RTINSECONDS=1756.7326
159.7352	2024.9946
216.74379	2791.7461
232.37291	2432.1018
299.06213	3370.2329
389.10703	2713.9949
421.15689	2570.0735
462.11377	3400.9998
557.36218	4172.5786
562.87146	2743.8315
575.37231	2603.2004
582.3869	3398.6387
583.88	5289.1162
709.48383	3218.5867
912.87396	2716.6719
1085.8047	3213.4038
1446.5055	2907.1418
END IONS

BEGIN IONS
TITLE=2304: Scan 7896 (rt=1756.91) [D:\L4aex-Pool22-080823-03a_20231130140117.raw]
PEPMASS=470.47362 55650.594
CHARGE=2+
SCANS=7896
RAWSCANS=sn7896
RTINSECONDS=1756.9141
124.15072	1614
124.39393	1594.6053
130.55765	1638.3906
134.83504	2064.7578
151.63095	1975.6324
154.08588	3433.2837
217.50963	2505.4688
288.1937	4127.521
366.57858	3160.3557
380.72076	2689.146
419.14349	2705.8188
423.71542	2786.5986
470.10168	3664.5173
575.37622	3051.1257
575.90045	2704.4275
682.78943	2817.3611
811.4599	2719.2585
END IONS

BEGIN IONS
TITLE=2305: Scan 7897 (rt=1757.1) [D:\L4aex-Pool22-080823-03a_20231130140117.raw]
PEPMASS=516.83483 53115.469
CHARGE=3+
SCANS=7897
RAWSCANS=sn7897
RTINSECONDS=1757.0951
135.91483	1807.8534
148.44167	2576.9636
148.62038	2297.2107
178.46873	2135.2471
178.65341	2152.1299
265.47195	2363.2678
285.77408	2349.1025
500.18857	2406.4209
517.32837	3565.2065
517.82916	5252.3594
664.3465	2539.9827
666.01697	3083.5322
687.4162	2796.5698
1033.6517	3177.1616
1275.3162	2926.4248
END IONS

BEGIN IONS
TITLE=2306: Scan 7899 (rt=1757.46) [D:\L4aex-Pool22-080823-03a_20231130140117.raw]
PEPMASS=705.70642 105864.13
CHARGE=2+
SCANS=7899
RAWSCANS=sn7899
RTINSECONDS=1757.4557
148.39941	2491.8259
148.40796	1886.0055
148.41661	3282.7183
148.42558	5489.8213
148.43475	7153.8301
148.455	7650.1309
148.4641	6355.9307
148.47275	2795.3088
148.49133	2021.3115
149.82622	1982.1664
151.89735	1934.1943
155.81616	2235.8416
162.84502	2094.1963
164.54724	2220.1597
181.59686	3106.2734
182.79892	2182.3616
210.50084	2156.0098
220.3537	2452.3572
246.55948	2383.1724
277.10001	2539.8914
292.56281	2595.978
321.71628	2644.4844
322.16797	2872.9192
398.58392	3066.8235
810.38708	3257.8433
940.27557	3143.1423
1102.1947	3493.5583
END IONS

BEGIN IONS
TITLE=2307: Scan 7901 (rt=1757.72) [D:\L4aex-Pool22-080823-03a_20231130140117.raw]
PEPMASS=489.71394 431365.38
CHARGE=5+
SCANS=7901
RAWSCANS=sn7901
RTINSECONDS=1757.72
170.38162	2515.0781
172.09674	8705.5215
173.09985	2314.5618
203.71851	2764.3662
220.73364	2183.0376
306.202	3324.6475
316.22305	2700.9365
318.68951	2545.6995
418.25613	3283.9082
423.02405	2524.6267
488.30646	2993.8782
490.32208	7370.4165
580.38037	4169.0439
581.37994	4318.5234
581.71277	6284.5161
584.38159	7934.2339
584.88361	11707.936
593.38678	15732
594.39154	3751.3579
611.89154	3102.4988
612.14093	3307.5591
619.0675	4130.7383
638.41876	2894.1987
640.40649	7237.9336
640.91016	4634.1021
677.44629	4305.0337
705.43951	6136.0571
714.46002	3363.9824
714.79199	3641.2888
715.12616	4225.686
727.97363	4878.229
728.47809	5321.5483
758.79523	3774.8425
761.16504	5298.7539
767.16846	8787.7051
773.1712	4147.6235
798.51556	9716.6328
798.849	7667.4756
799.18176	3725.2605
801.62225	2968.8896
804.18408	3651.0581
804.51697	4493.5063
810.1853	4774.9722
810.52332	6609.3667
810.85577	10063.212
811.18359	3328.551
815.51703	4785.0347
815.85498	5542.3755
816.18927	9239.4102
862.5625	7946.8877
863.56665	5438.7012
871.56866	9317.8672
872.06531	6504.9429
872.5719	4302.5522
880.57324	10114.081
881.57489	5353.8975
893.59711	3093.0491
913.59558	10673.036
914.09772	11353.758
914.59607	5825.3359
928.0899	3145.9583
979.63373	3126.0884
988.64081	4137.875
992.62329	4444.0342
1015.1561	3786.9807
1015.6616	9478.4004
1016.1606	4196.2886
1057.6917	5419.9658
1058.1877	7035.7222
1071.6838	4118.9766
1149.7412	5143.6499
1167.755	6935.4585
1168.7655	4502.8853
1197.7566	3216.957
1198.275	4247.6519
1206.7809	4617.2754
1215.271	5446.6523
1223.2837	3550.3811
1252.8214	4701.751
1507.9722	3366.2251
END IONS

BEGIN IONS
TITLE=2308: Scan 7902 (rt=1757.98) [D:\L4aex-Pool22-080823-03a_20231130140117.raw]
PEPMASS=386.12763 613855.94
CHARGE=2+
SCANS=7902
RAWSCANS=sn7902
RTINSECONDS=1757.98
101.04341	1751.9319
102.94805	1375.7325
108.31855	1654.0243
110.09647	6479.7056
110.23975	1478.2421
111.8667	1473.2241
113.09352	1551.9856
126.47275	1830.0237
131.08162	3067.2058
135.11281	2315.4546
139.01456	1878.1925
144.36856	1967.9431
145.06126	2180.6907
145.09781	2339.197
151.35799	1979.132
154.0862	34243.531
156.10193	2571.342
157.56508	2514.7751
163.78549	2402.7183
164.61452	2367.8535
171.11295	4954.9453
197.12845	83949.914
198.13232	4440.6323
199.14426	6155.8384
203.6855	2419.1963
234.14082	2828.4753
236.4333	2277.0864
242.66035	9241.2969
270.1813	19304.818
284.37845	2228.5625
287.14774	2249.0945
288.19196	39587.02
289.19543	2577.7239
290.20801	3502.7373
307.27774	2474.1514
314.20795	3102.2173
325.34302	2963.8948
331.23465	8683.3604
340.22781	2690.0417
355.23453	2948.8704
370.09241	2961.8
377.2478	4687.7437
379.25589	8248.9541
386.25238	11220.539
394.64954	2715.7117
398.08911	3898.4417
408.54355	2979.366
408.99414	2710.8242
443.28616	3313.7207
455.11111	7303.1255
456.11118	3327.3616
458.29761	12497.301
460.31357	3879.3069
484.31403	24620.119
485.31763	3606.8528
486.32968	11694.812
515.35663	5010.8804
551.35541	3235.5063
557.36713	8009.9531
575.37799	24236.268
576.38129	3501.2183
587.37726	3375.2563
589.39313	5922.2739
618.42017	11123.933
675.45685	3135.5364
688.45813	2846.2466
699.47797	35157.969
700.47809	5307.1875
706.23291	3591.1091
711.479	17032.043
712.48145	3528.5532
718.22522	3562.4246
736.23773	8248.9668
737.24084	4332.6328
754.24701	14475.412
754.5014	5671.4692
755.25055	7517.5571
771.50153	10960.512
772.02155	3175.5283
772.51044	8327.458
773.01074	7591.6987
END IONS

BEGIN IONS
TITLE=2309: Scan 7904 (rt=1758.39) [D:\L4aex-Pool22-080823-03a_20231130140117.raw]
PEPMASS=622.89717 85163.375
CHARGE=4+
SCANS=7904
RAWSCANS=sn7904
RTINSECONDS=1758.3883
159.39514	2208.7551
172.09711	2315.1284
175.10966	3071.7346
305.58109	3295.425
413.39691	2617.3162
452.88196	5658.6118
593.38342	3920.7817
727.98419	3325.8845
788.50958	3067.554
794.30859	3338.3208
830.19727	8040.769
830.52527	8645.1855
830.85883	3160.8384
831.19958	5355.96
893.5816	3094.6865
1037.1693	3902.2124
1037.6737	4876.8169
1209.3141	2869.7864
1244.8004	3018.1726
1765.1218	2966.6467
END IONS

BEGIN IONS
TITLE=2310: Scan 7905 (rt=1758.57) [D:\L4aex-Pool22-080823-03a_20231130140117.raw]
PEPMASS=713.21045 44029.094
CHARGE=1+
SCANS=7905
RAWSCANS=sn7905
RTINSECONDS=1758.5697
160.22057	2419.6887
196.45319	2215.4619
242.47778	2427.2034
254.55913	2345.4717
355.03436	2403.9038
376.08325	2549.8501
457.577	3181.1882
540.97522	2808.822
599.58197	2568.1482
697.12354	2933.2078
949.94745	4291.1182
1424.8933	3808.8513
1455.5612	3206.5508
END IONS

BEGIN IONS
TITLE=2311: Scan 7906 (rt=1758.75) [D:\L4aex-Pool22-080823-03a_20231130140117.raw]
PEPMASS=494.32459 54770.688
CHARGE=2+
SCANS=7906
RAWSCANS=sn7906
RTINSECONDS=1758.7512
115.5708	1548.8757
127.7792	2042.1741
129.57524	1790.4119
134.69389	1910.9067
143.76816	1965.0441
148.45058	1869.8905
154.08606	2092.7498
164.97195	2158.217
193.78903	2309.3232
209.57947	2139.4148
255.7675	2459.8577
271.72592	2560.3784
275.79437	2422.7874
370.71024	2185.1973
376.17218	2639.2454
508.25519	2831.7749
750.08643	3208.854
914.52167	2544.7952
END IONS

BEGIN IONS
TITLE=2312: Scan 7907 (rt=1758.93) [D:\L4aex-Pool22-080823-03a_20231130140117.raw]
PEPMASS=815.51793 95417.438
CHARGE=3+
SCANS=7907
RAWSCANS=sn7907
RTINSECONDS=1758.9317
156.84892	2239.1025
182.0649	2244.1768
203.68675	2962.6836
221.08408	3068.0232
227.38161	2136.907
229.91154	2387.1057
274.17609	2535.5203
299.06235	3425.7249
309.18549	2797.3215
355.06989	10593.3
359.02808	3219.0061
437.98758	2613.6465
523.28766	2747.7051
530.81982	2394.3916
717.40424	2967.4497
815.52191	3341.0239
815.85315	5170.4312
835.81818	2955.321
942.84137	3238.0461
1222.7755	7692.8491
1223.2719	7126.5522
1252.0649	2912.1006
1507.3699	2937.0562
1525.3073	3333.3843
1807.3572	3604.5117
END IONS

BEGIN IONS
TITLE=2313: Scan 7911 (rt=1759.66) [D:\L4aex-Pool22-080823-03a_20231130140117.raw]
PEPMASS=788.27452 88070.125
CHARGE=1+
SCANS=7911
RAWSCANS=sn7911
RTINSECONDS=1759.6565
136.23428	1895.9186
138.69322	1742.9634
138.97398	2016.0515
148.44914	4274.333
150.06094	1783.6343
180.85875	2296.3184
251.6881	2701.1875
326.22379	3109.5474
361.24033	2335.5337
381.82034	2340.072
420.69803	2817.8699
493.05365	2671.4448
510.70901	3211.2246
547.7851	2522.3765
560.23749	2423.7427
677.18311	2932.9106
743.25415	3371.7539
753.2395	5167.0703
771.24817	21144.793
788.53369	2862.4585
842.26648	3033.0889
968.0849	3047.3772
END IONS

BEGIN IONS
TITLE=2314: Scan 7912 (rt=1759.84) [D:\L4aex-Pool22-080823-03a_20231130140117.raw]
PEPMASS=579.17556 60302.406
CHARGE=5+
SCANS=7912
RAWSCANS=sn7912
RTINSECONDS=1759.8421
159.86308	1880.1764
163.31236	2401.2922
181.6067	3269.3931
233.82274	2561.2576
254.56798	2103.197
267.38004	2712.1667
267.39764	2416.356
357.0675	4162.2896
475.00601	3519.0808
534.82721	2822.3518
773.16931	4965.4961
821.63531	3307.7109
827.01282	3207.8174
935.61987	3114.009
947.60815	3459.7998
964.3042	3176.218
1151.238	3491.3767
1313.3048	2668.1406
END IONS

BEGIN IONS
TITLE=2315: Scan 7913 (rt=1760.02) [D:\L4aex-Pool22-080823-03a_20231130140117.raw]
PEPMASS=477.80801 73412.969
CHARGE=2+
SCANS=7913
RAWSCANS=sn7913
RTINSECONDS=1760.0236
100.07716	1394.9209
103.81705	1996.9568
105.20254	1382.006
107.4829	1340.2893
120.51444	1808.8041
120.58965	2100.4617
120.89702	1933.3768
132.6778	1865.9395
151.33337	2491.0444
154.08624	3466.3657
167.48082	2173.8015
177.56828	2201.1152
197.12892	3068.8953
216.93546	2323.802
258.81296	2621.8123
282.89566	2722.9399
288.19171	3440.3191
289.4256	2496.1416
318.38724	2594.1719
379.46585	2995.79
421.04556	2742.155
477.3176	4857.2979
619.06787	2748.3257
709.48248	4658.6187
906.57794	3094.3093
END IONS

BEGIN IONS
TITLE=2316: Scan 7918 (rt=1760.82) [D:\L4aex-Pool22-080823-03a_20231130140117.raw]
PEPMASS=498.51897 120244.81
CHARGE=5+
SCANS=7918
RAWSCANS=sn7918
RTINSECONDS=1760.824
172.09665	4044.3328
183.5083	2187.8376
185.89934	2228.459
229.21832	2152.8052
254.94318	2717.3262
279.57169	2527.8018
316.22324	2678.8967
342.564	2454.967
371.49747	2479.2043
375.69421	2802.7808
382.99985	2780.6909
386.95496	2746.8162
427.49298	2705.448
464.54343	3238.157
499.32947	8248.3701
502.56845	2616.3669
593.38733	4869.7314
594.3877	3079.9834
819.53186	3145.4546
824.86432	3779.6267
825.039	3378.5745
825.18921	4904.2002
880.56958	3332.9941
893.58136	6345.0439
894.0802	3710.7214
936.11072	3858.9707
950.60498	3155.3276
991.64209	3117.8865
997.65387	3339.405
1037.1655	3826.0029
1037.6721	4379.8257
1079.2032	3461.2192
1647.7902	3598.3201
END IONS

BEGIN IONS
TITLE=2317: Scan 7919 (rt=1761.08) [D:\L4aex-Pool22-080823-03a_20231130140117.raw]
PEPMASS=475.47553 61754.125
CHARGE=3+
SCANS=7919
RAWSCANS=sn7919
RTINSECONDS=1761.0849
172.09685	3893.4604
188.78346	2312.9124
298.46896	2380.2932
313.16422	2439.6926
368.9473	2876.2449
370.62271	2560.0244
475.00397	3889.571
475.27927	4003.3296
475.3259	3360.4961
475.40555	2848.1406
532.03113	2698.8
593.38696	4588.7817
683.92456	2508.1724
704.96155	2796.804
709.47858	3525.4438
836.05853	3817.0012
877.07977	3174.448
1087.0154	3279.3567
END IONS

BEGIN IONS
TITLE=2318: Scan 7921 (rt=1761.49) [D:\L4aex-Pool22-080823-03a_20231130140117.raw]
PEPMASS=432.47721 367366.88
CHARGE=5+
SCANS=7921
RAWSCANS=sn7921
RTINSECONDS=1761.4913
160.68163	2825.3499
197.1283	14986.539
213.21338	2369.7224
239.95157	2369.7324
270.18188	2794.7615
288.19153	15764.898
297.82971	2326.9563
305.01291	2430.7756
310.4093	2532.729
331.23389	4250.418
340.66214	2806.2661
355.24469	2963.9885
379.25397	3105.7673
386.25226	5118.1245
422.29742	7386.1421
422.78748	2559.7439
431.78421	63804.133
432.28516	40734.254
432.78693	7974.522
484.31323	3348.0806
486.32922	2791.8103
487.06168	2579.9329
549.3609	3143.8145
575.37653	11168.041
576.37811	5698.4683
618.41974	7784.3374
619.42242	3967.7261
666.4397	12167.555
667.44373	6572.5376
699.8371	2850.1235
709.48047	12924.527
710.48279	7765.2085
711.479	3179.8335
713.45239	3022.2485
719.47266	2903.8025
773.51379	3390.166
790.53979	16692.336
791.53674	6132.1914
801.19421	3465.5684
845.55731	9300.0342
862.56055	13703.521
863.56305	6469.8091
864.06854	6261.7344
864.5686	6064.1113
880.57135	3816.8677
989.6554	3229.251
1965.2166	3105.0818
END IONS

BEGIN IONS
TITLE=2319: Scan 7922 (rt=1761.67) [D:\L4aex-Pool22-080823-03a_20231130140117.raw]
PEPMASS=415.60082 126466.59
CHARGE=3+
SCANS=7922
RAWSCANS=sn7922
RTINSECONDS=1761.6727
156.10164	2074.4368
171.0354	2018.9602
172.09669	2748.4365
197.12924	3523.9666
212.65805	2341.8687
221.09996	2343.0852
237.70305	2319.1958
247.65442	2278.8315
311.72656	2244.2595
316.22263	3036.8242
344.97617	10337.031
345.97714	3823.2839
414.98096	10754.526
415.03711	22665.143
416.0383	12192.187
470.66669	2506.6248
553.70782	2933.5408
573.63422	2518.2148
574.36987	3125.4619
593.38702	3240.3599
623.89606	5724.6641
892.36523	2733.4973
1133.4841	2852.2808
1505.0098	2975.2273
1850.4225	2944.0493
1952.1865	2800.5964
END IONS

BEGIN IONS
TITLE=2320: Scan 7924 (rt=1762.04) [D:\L4aex-Pool22-080823-03a_20231130140117.raw]
PEPMASS=579.17475 33346.656
CHARGE=5+
SCANS=7924
RAWSCANS=sn7924
RTINSECONDS=1762.0402
162.61223	2169.6865
169.91835	2111.1104
181.86751	2199.2102
188.06422	2262.1335
227.67751	2708.7217
475.00641	5937.2373
543.92554	2578.5303
634.98755	2853.908
964.94543	3257.5342
1332.3589	3015.7083
END IONS

BEGIN IONS
TITLE=2321: Scan 7926 (rt=1762.4) [D:\L4aex-Pool22-080823-03a_20231130140117.raw]
PEPMASS=380.04467 265916.69
CHARGE=5+
SCANS=7926
RAWSCANS=sn7926
RTINSECONDS=1762.4031
100.77943	1375.1813
102.86856	1342.8873
104.55045	1323.6597
107.96703	2668.2681
114.92165	1841.3961
149.45866	1880.0153
154.08617	9434.1162
155.08983	2992.2593
156.10229	3298.7319
171.11322	2598.0857
172.09689	3535.4951
181.59705	4384.791
197.12849	9863.1758
215.13887	2339.7595
270.18063	4981.2402
271.18442	9079.8555
282.86575	2835.5103
288.1918	10114.049
289.19522	22925.756
304.19482	6006.8027
362.24802	13854.979
363.23227	2984.6816
367.03363	2628.998
380.2587	84963.766
453.30878	3146.4063
593.38562	7039.8062
627.74536	3105.1182
628.07855	3383.6392
633.0769	3379.2461
638.92664	3699.7573
681.14844	3293.7825
751.49451	3029.4556
759.49982	4557.5552
759.99396	5586.1094
760.4989	7387.4463
END IONS

BEGIN IONS
TITLE=2322: Scan 7927 (rt=1762.58) [D:\L4aex-Pool22-080823-03a_20231130140117.raw]
PEPMASS=596.98493 71130.281
CHARGE=5+
SCANS=7927
RAWSCANS=sn7927
RTINSECONDS=1762.5833
109.0607	1578.8055
112.19088	1780.1692
127.48619	1970.1769
130.5451	2134.082
135.79507	1985.408
145.13705	1838.0787
148.44273	2704.625
150.90616	1868.2712
164.51846	2533.5752
168.25113	2525.4209
186.07297	2292.9673
195.66313	2378.0815
197.12985	2440.7583
209.90869	2138.8892
261.64978	2570.4651
270.21103	2474.9106
273.83554	2396.9841
308.147	2319.0605
364.23065	2469.8447
430.89954	2672.6455
490.81134	2834.5273
524.06854	2907.8147
597.35687	3482.7776
795.16541	3500.1565
END IONS

BEGIN IONS
TITLE=2323: Scan 7928 (rt=1762.76) [D:\L4aex-Pool22-080823-03a_20231130140117.raw]
PEPMASS=744.80322 42235.469
CHARGE=1+
SCANS=7928
RAWSCANS=sn7928
RTINSECONDS=1762.7609
163.3445	2037.1506
178.77798	2443.7915
201.50293	2341.9597
207.63205	2447.1213
219.88289	2420.5676
299.05984	2826.8579
321.71909	2298.8633
451.62997	2715.7542
487.55933	2686.5869
670.44434	3294.8491
741.74823	2786.0427
872.87872	3621.3076
1074.458	3647.6143
1977.1024	3267.96
END IONS

BEGIN IONS
TITLE=2324: Scan 7929 (rt=1762.94) [D:\L4aex-Pool22-080823-03a_20231130140117.raw]
PEPMASS=386.12745 563276.56
CHARGE=2+
SCANS=7929
RAWSCANS=sn7929
RTINSECONDS=1762.9425
156.72444	2439.8457
166.05469	1921.2925
171.11295	4086.5688
181.60689	2584.3774
197.12822	26168.088
198.13152	3119.9636
241.17603	2413.0237
267.1868	2413.2822
270.18201	2703.7163
288.19116	14433.106
331.23431	4806.292
377.24872	3952.9158
386.25241	97336.266
386.75391	68284.594
387.25848	28588.859
387.75562	3481.2014
398.08774	3356.8708
443.28616	3415.5203
453.09644	2993.4822
458.29675	9493.1846
460.31381	5506.7778
472.30911	2795.1357
484.31342	21357.482
485.31555	7395.9775
486.3287	20090.045
487.33267	10891.937
545.06787	2827.2739
557.3634	3674.5186
575.37616	21196.391
576.37903	8132.8228
577.38232	4235.8521
579.88226	3336.6294
589.3894	4175.2183
590.39624	2894.5745
618.41901	6199.4663
619.42206	3917.7668
638.08673	3301.0991
684.2171	4678.2402
699.47675	23366.123
700.48004	7273.9712
701.48407	3352.6924
707.23224	5071.2817
711.47644	12843.667
712.4762	4107.146
754.24548	8805.9785
754.49377	12437.614
755.24939	7775.1851
755.49603	4876.5796
756.25574	3620.2678
771.49817	5896.3076
772.50421	12769.617
773.25769	2926.3638
773.50488	7361.7998
774.50433	3176.9844
779.5744	2707.7046
1346.4843	3273.5842
1449.1115	2938.0354
END IONS

BEGIN IONS
TITLE=2325: Scan 7930 (rt=1763.12) [D:\L4aex-Pool22-080823-03a_20231130140117.raw]
PEPMASS=491.98702 63489.938
CHARGE=3+
SCANS=7930
RAWSCANS=sn7930
RTINSECONDS=1763.124
178.23491	2364.3501
183.74284	2430.7173
193.10532	2576.4973
237.8593	3197.8345
264.50415	2222.7075
278.90137	2875.3972
282.69995	2369.416
469.84109	2465.2029
472.29391	3257.7014
492.82431	5120.5059
868.0022	3004.7915
887.50928	2699.1479
888.51318	2731.1104
946.58826	2631.3623
970.64026	3155.3579
984.6275	4516.6157
1129.4828	3347.2593
1190.5503	2890.7905
1516.6666	3443.3979
END IONS

BEGIN IONS
TITLE=2326: Scan 7932 (rt=1763.49) [D:\L4aex-Pool22-080823-03a_20231130140117.raw]
PEPMASS=514.00075 64979.406
CHARGE=3+
SCANS=7932
RAWSCANS=sn7932
RTINSECONDS=1763.4872
101.62914	1498.9563
103.78488	1706.3113
113.05227	1589.6371
120.02091	1645.1194
120.62826	1683.4713
130.22458	1949.2091
134.57861	1890.2828
143.2523	1801.864
150.08481	1973.2643
154.0862	2458.2488
165.52278	1993.6333
168.18866	2076.7671
171.28014	2529.6157
179.00586	2373.3523
216.6864	2361.7014
237.88788	2461.6038
240.10014	2383.8259
245.15042	2936.2815
251.78548	2275.6616
270.90796	3160.3169
307.63132	2537.9536
313.20844	2378.0671
358.3801	2610.2029
383.82339	2780.1226
942.28607	3237.949
END IONS

BEGIN IONS
TITLE=2327: Scan 7935 (rt=1763.93) [D:\L4aex-Pool22-080823-03a_20231130140117.raw]
PEPMASS=558.6043 69823.375
CHARGE=4+
SCANS=7935
RAWSCANS=sn7935
RTINSECONDS=1763.9254
179.51636	2154.2896
181.60727	4608.3652
181.65903	2365.3816
192.56839	2326.8369
224.39282	2134.2139
233.71938	2404.5928
355.5423	2846.9814
376.13791	2439.6208
380.83728	2394.5481
558.35437	3023.9138
593.38416	3791.9221
633.57184	2533.4839
681.80737	2685.9294
682.46814	2611.7925
702.80182	2846.7454
745.14288	4246.7749
804.51697	2733.0852
863.07336	2793.2373
879.05042	2911.2756
914.2359	2894.731
1116.6802	3695.301
1389.3971	4782.5835
END IONS

BEGIN IONS
TITLE=2328: Scan 7937 (rt=1764.41) [D:\L4aex-Pool22-080823-03a_20231130140117.raw]
PEPMASS=458.05023 64044.813
CHARGE=4+
SCANS=7937
RAWSCANS=sn7937
RTINSECONDS=1764.4143
154.08629	2145.6943
170.19548	1998.6534
172.09705	3914.501
197.12804	3572.3706
203.40759	2471.0645
211.1539	2889.8171
279.69449	3083.0383
299.42709	2956.4358
359.74515	2726.8977
424.05722	2843.7192
542.39008	2762.0757
572.19977	2649.2361
605.06378	2563.4055
699.46423	3359.0164
724.7348	3201.1221
912.23175	3554.2734
913.09552	3363.1997
1082.7098	2951.5439
END IONS

BEGIN IONS
TITLE=2329: Scan 7939 (rt=1764.78) [D:\L4aex-Pool22-080823-03a_20231130140117.raw]
PEPMASS=451.96262 52950.063
CHARGE=3+
SCANS=7939
RAWSCANS=sn7939
RTINSECONDS=1764.7772
138.10411	1761.3088
154.08623	4626.1338
180.64561	2553.8496
186.22708	2574.5188
187.48389	2581.3369
197.12701	2590.522
203.71953	2396.8743
222.9451	2413.2896
402.01279	2724.5317
450.20181	4185.2329
451.27539	3794.3621
507.69327	2592.4319
524.84094	3233.8706
580.2923	2755.4702
665.43176	3177.2156
END IONS

BEGIN IONS
TITLE=2330: Scan 7941 (rt=1765.14) [D:\L4aex-Pool22-080823-03a_20231130140117.raw]
PEPMASS=383.7515 588265.69
CHARGE=3+
SCANS=7941
RAWSCANS=sn7941
RTINSECONDS=1765.1404
112.49573	1605.0807
115.41197	1585.5662
118.08633	3892.7515
119.93027	1966.0145
124.41762	1662.6167
128.0088	1905.0675
128.10736	2230.3452
148.1053	2171.4436
148.44908	2537.1775
154.0862	12458.556
156.10188	3442.3994
163.59402	2158.5916
171.1127	6345.9531
171.14964	2878.1404
173.12799	3274.478
181.60625	3789.0295
189.12296	3893.2061
193.56581	2108.2229
197.12839	20331.625
199.14421	3836.9238
201.48045	2476.707
214.1548	2974.7363
228.48105	2274.4924
242.65999	13485.766
243.1606	3747.0439
250.43958	2332.6338
262.17685	4632.0049
264.87695	2760.3438
270.18127	5991.6821
288.19196	27025.4
290.2077	2836.5637
313.22742	2471.2012
331.23419	7631.9209
344.24203	3277.3953
379.25546	9096.6445
383.20905	3041.1909
383.25616	5695.8384
384.26138	7647.7056
419.69864	2657.2864
422.29779	14823.169
432.31931	3778.0164
446.29703	3434.6733
458.29883	3052.5845
484.31201	4865.4268
486.32819	7574.2002
498.83636	3906.2356
515.84674	3017.2268
516.34564	3273.4924
534.35138	10612.359
539.36542	27061.451
539.86884	13925.848
540.36365	4072.1824
549.3606	6650.9336
557.36469	4947.7188
575.37659	54099.5
575.8761	18333.469
576.37598	3795.3357
593.38489	3301.8916
618.4184	26609.926
619.4209	6203.5547
666.43976	4154.3081
672.59448	3089.3071
709.48206	18950.865
710.47839	3551.3821
730.47137	3187.3145
747.49774	3101.582
765.50745	3463.2834
766.50238	6658.4644
767.49988	4954.3472
768.50562	6019.064
773.51477	5182.728
774.53137	3080.4587
836.54565	4668.0586
837.55072	3796.533
862.55994	6500.7051
887.57483	3243.4231
904.61182	2960.9014
905.60376	9370.7031
906.60132	4935.7607
915.62274	7711.0747
970.64081	3774.6926
1031.7151	3359.7429
1077.5833	2834.8037
1077.724	4225.6182
1115.7401	5642.6157
1116.7373	3205.134
1149.7428	4843.7456
1151.7609	14737.62
1152.7573	5531.8926
END IONS

BEGIN IONS
TITLE=2331: Scan 7942 (rt=1765.32) [D:\L4aex-Pool22-080823-03a_20231130140117.raw]
PEPMASS=564.52963 37885.031
CHARGE=3+
SCANS=7942
RAWSCANS=sn7942
RTINSECONDS=1765.3216
183.51817	2611.4963
183.72757	2377.7236
188.77618	2185.3359
205.97838	2072.6736
210.75746	2130.666
254.98112	2251.1804
265.36969	2421.2056
592.95947	2529.248
729.46686	2618.874
877.44476	2747.6719
971.07153	2957.8342
1634.9348	2768.1294
1726.929	3279.0876
END IONS

BEGIN IONS
TITLE=2332: Scan 7943 (rt=1765.5) [D:\L4aex-Pool22-080823-03a_20231130140117.raw]
PEPMASS=425.9453 79132.813
CHARGE=3+
SCANS=7943
RAWSCANS=sn7943
RTINSECONDS=1765.5031
114.64145	1778.3306
119.86944	1714.0471
128.10698	2389.7852
135.11354	2237.7722
135.71024	1824.7037
137.08348	1890.7092
154.08607	5491.3179
155.06964	2726.1597
171.11322	3597.8655
171.15054	2127.9402
172.09689	4333.1104
197.12843	5570.7969
234.882	2783.8145
277.23819	2950.5146
288.19189	5187.187
348.07376	2779.3621
491.47122	2770.4832
709.47748	2861.8186
854.56146	3124.3328
END IONS

BEGIN IONS
TITLE=2333: Scan 7944 (rt=1765.68) [D:\L4aex-Pool22-080823-03a_20231130140117.raw]
PEPMASS=1358.1388 55343.656
CHARGE=3+
SCANS=7944
RAWSCANS=sn7944
RTINSECONDS=1765.6834
185.54166	2652.095
196.99812	2633.7805
210.1447	2760.6121
267.31177	2661.3525
332.97873	2815.9448
500.63135	2883.7244
508.47421	2507.6938
556.32922	2942.7456
951.51782	2947.7463
1031.0752	3126.2756
1080.0739	3252.7192
1096.8311	2679.6636
1104.2878	3429.1833
END IONS

BEGIN IONS
TITLE=2334: Scan 7945 (rt=1765.87) [D:\L4aex-Pool22-080823-03a_20231130140117.raw]
PEPMASS=1423.8802 38042.594
CHARGE=2+
SCANS=7945
RAWSCANS=sn7945
RTINSECONDS=1765.8693
209.61218	2257.8931
224.34225	2137.5869
232.2603	2502.4683
254.1998	2663.1255
284.34692	2539.2493
304.28757	2534.5945
365.21555	2737.8638
365.44254	2648.4941
408.97134	2587
618.57281	2751.5269
676.4303	2536.2637
1461.3794	3256.5322
END IONS

BEGIN IONS
TITLE=2335: Scan 7947 (rt=1766.23) [D:\L4aex-Pool22-080823-03a_20231130140117.raw]
PEPMASS=386.12767 293718.13
CHARGE=2+
SCANS=7947
RAWSCANS=sn7947
RTINSECONDS=1766.2316
110.09644	3768.8894
115.51392	1816.4977
116.9359	1568.7339
120.71481	1676.5173
127.08662	2359.3784
127.65211	1775.9377
128.6875	1609.2615
130.81429	1678.725
140.88148	2334.1101
148.44936	2607.522
154.0863	16913.336
155.08984	2288.7332
169.8851	2306.6475
171.11255	5410.8857
172.09642	2744.6882
173.79189	2064.4204
177.40846	2214.9851
194.91986	2319.7202
197.12845	36698.824
198.13211	9941.2295
215.17731	2289.644
242.65958	2746.6389
243.16173	3027.7432
268.16623	2853.7136
270.18127	4026.3142
278.49203	2610.519
288.19199	14339.478
289.19501	6679.207
337.11606	2443.2803
362.4671	2351.0039
387.2608	13534.235
459.29938	4912.1045
484.31409	4109.3804
485.31528	7706.311
486.32269	3787.3096
487.33267	3514.76
557.36664	3060.1833
558.36786	3675.7925
569.37946	2694.0005
575.37653	3769.4419
576.37933	8575.4238
577.38092	4050.8008
619.42004	5027.4268
700.4801	11576.596
701.48096	4589.3643
707.22443	3834.4583
712.47693	6275.627
737.23517	3224.928
738.2348	3376.5808
755.24811	6908.2129
756.25073	7011.1074
772.49847	5509.9272
773.00562	7710.0503
773.50769	3892.998
773.99518	3042.9741
775.00763	3530.2927
END IONS

BEGIN IONS
TITLE=2336: Scan 7948 (rt=1766.41) [D:\L4aex-Pool22-080823-03a_20231130140117.raw]
PEPMASS=403.26159 146549.25
CHARGE=3+
SCANS=7948
RAWSCANS=sn7948
RTINSECONDS=1766.408
120.19115	1885.6318
128.10706	1853.9078
130.12868	1930.4508
136.74513	2104.8594
138.92455	2277.71
154.08591	10393.144
156.10136	2721.637
157.7468	2018.7343
157.94746	2570.5415
171.11275	3436.8101
172.09668	6016.5273
197.12816	6953.7017
209.39833	2687.9592
221.1407	2389.2783
245.14915	2477.5803
288.19171	8172.9067
401.98358	4715.0933
528.89673	3122.1077
536.68256	2867.0295
574.38568	2758.5205
584.38043	7919.3076
593.3855	5604.0767
596.89685	3038.5146
653.43201	3249.9138
665.09772	2907.7522
672.46472	2836.438
778.50745	4202.0132
787.50702	3504.9734
796.01471	2842.6235
796.51465	3907.2058
805.02637	5027.1924
805.52173	16847.762
814.46039	3055.3335
END IONS

BEGIN IONS
TITLE=2337: Scan 7949 (rt=1766.58) [D:\L4aex-Pool22-080823-03a_20231130140117.raw]
PEPMASS=459.89979 96983.5
CHARGE=5+
SCANS=7949
RAWSCANS=sn7949
RTINSECONDS=1766.5842
102.23394	1617.4578
103.66966	1731.6104
105.11876	1583.0968
107.32344	1435.3717
107.84973	1637.2074
116.48624	1820.124
125.50512	2045.3141
135.7253	1758.415
139.12651	1829.7634
145.60033	1921.583
149.76216	2116.4612
154.08621	3591.3013
172.09671	2598.3467
173.57373	2126.8547
184.01718	2341.0635
197.12854	6865.8481
198.13121	3065.0127
227.83676	2135.813
258.55847	2364.239
288.19174	3050.5042
289.19537	3205.0671
400.71255	2535.9211
459.28186	5937.4502
460.28244	4668.0854
460.31427	3815.5359
592.73395	2844.5095
613.62683	3272.4036
619.91107	2576.4485
628.81	2882.1021
677.1778	2833.2622
700.33051	3079.4573
881.91321	2914.5459
END IONS

BEGIN IONS
TITLE=2338: Scan 7952 (rt=1767.02) [D:\L4aex-Pool22-080823-03a_20231130140117.raw]
PEPMASS=611.8904 160504
CHARGE=4+
SCANS=7952
RAWSCANS=sn7952
RTINSECONDS=1767.0242
172.09669	2871.155
187.88048	2533.9612
200.09355	2849.3723
235.30901	2438.551
357.06732	6541.1494
376.1875	2495.2249
422.94022	2359.53
439.0434	2717.5847
439.70029	2727.9404
445.72321	2500.9456
484.14261	2780.6567
550.6825	2669.8894
593.38879	4362.8081
635.21088	2530.2007
727.97681	4504.6919
805.54584	3064.7173
815.51953	7618.0815
815.85382	14884.081
816.18713	4091.4854
816.52362	3557.478
858.31439	2890.9377
871.56079	5382.9204
872.06757	3318.3403
880.57959	5763.6733
881.5777	4714.1807
927.10492	3048.6382
932.61273	3677.0271
976.23816	2550.1206
992.62775	3296.5007
1015.1592	4207.7578
1015.6662	3853.9763
1071.1812	3475.9204
1071.6897	3555.7583
1149.7494	3757.4255
1167.7515	3460.9033
1175.7517	4226.3154
1206.7677	3283.9966
1222.7821	5269.2988
1224.2766	3604.8311
1341.6553	3204.9512
END IONS

BEGIN IONS
TITLE=2339: Scan 7953 (rt=1767.29) [D:\L4aex-Pool22-080823-03a_20231130140117.raw]
PEPMASS=397.1182 100663.03
CHARGE=2+
SCANS=7953
RAWSCANS=sn7953
RTINSECONDS=1767.2852
105.04219	1735.5021
108.07011	1710.4144
127.89356	1954.0891
141.45129	1901.989
144.91069	2161.7698
146.48882	1876.7126
154.08621	4737.1816
155.61229	2160.687
161.43338	2043.2489
172.93889	2146.7454
185.68727	2267.5427
197.1283	5335.7134
209.48508	2254.1848
236.25034	2564.637
253.76393	2704.2073
271.77975	2335.0823
412.52432	2667.6187
422.29611	3118.573
593.38867	3169.9038
599.16852	3287.4729
728.20801	3646.0984
758.2149	6382.1445
771.24658	4398.9839
776.22632	15268.431
777.23218	5576.4487
794.22961	3053.0154
END IONS

BEGIN IONS
TITLE=2340: Scan 7954 (rt=1767.51) [D:\L4aex-Pool22-080823-03a_20231130140117.raw]
PEPMASS=377.12244 111344.72
CHARGE=2+
SCANS=7954
RAWSCANS=sn7954
RTINSECONDS=1767.5113
102.78233	1534.3589
109.13541	1622.2289
118.54211	1766.2192
124.99097	1656.9875
145.39369	2204.3818
147.75781	1832.3217
149.04169	1710.4972
152.80855	1990.8374
154.08617	6339.0132
157.6201	1969.6705
166.33197	2204.4841
197.12834	7933.4634
198.52434	2282.4785
275.22919	2441.2341
288.19186	5342.2036
290.18958	2828.1282
304.85403	2699.2278
314.29623	2769.2874
316.48975	2381.2966
377.24051	4852.8599
398.521	2707.427
419.29355	2999.5271
444.8728	2528.8938
445.1236	2253.9558
711.65924	2704.2053
718.22003	5254.9878
736.23566	9092.2734
737.24316	6481.9912
753.49933	4370.2593
754.49036	2980.7563
END IONS

BEGIN IONS
TITLE=2341: Scan 7956 (rt=1767.87) [D:\L4aex-Pool22-080823-03a_20231130140117.raw]
PEPMASS=463.05173 100408.91
CHARGE=4+
SCANS=7956
RAWSCANS=sn7956
RTINSECONDS=1767.8703
106.29642	1359.8263
108.39296	1643.3542
109.88037	1832.7251
111.38614	1780.8604
115.14455	1535.9149
129.37416	1717.8594
135.98558	2165.1375
138.84705	1951.1399
144.42494	2088.3457
148.59772	2159.9136
154.08624	2810.7502
157.26527	2068.1831
171.14331	2130.0256
174.11618	2533.3342
179.85638	2037.634
197.12747	2244.8948
243.59538	3044.8074
288.19186	3459.3484
305.59	2468.7778
306.68884	2641.8303
313.45245	2680.0779
325.617	2536.1506
342.01776	4698.1543
359.02802	6070.396
360.02972	10196.644
361.02634	5203.543
402.77676	2692.7356
431.08575	4044.634
517.53168	3038.3328
920.36395	3716.6416
921.61517	2918.8652
END IONS

BEGIN IONS
TITLE=2342: Scan 7959 (rt=1768.4) [D:\L4aex-Pool22-080823-03a_20231130140117.raw]
PEPMASS=470.80817 69786.469
CHARGE=2+
SCANS=7959
RAWSCANS=sn7959
RTINSECONDS=1768.4017
156.03793	2639.1316
181.59586	2851.5698
187.7435	2081.4973
198.35976	2430.9951
242.25899	2329.6006
247.7032	2349.0752
251.80069	2350.1255
259.91849	2406.2192
279.20355	2308.5251
280.89929	2343.9194
306.66556	2835.229
307.74393	2282.9817
316.66129	2422.0522
356.89182	2859.1289
581.89276	2784.7231
606.39746	3778.6636
732.47925	3014.6624
863.13727	3028.5271
933.59644	2841.3555
946.57007	2913.2173
1350.0604	3283.0537
1354.8578	3403.2339
1413.3533	3367.0364
END IONS

BEGIN IONS
TITLE=2343: Scan 7960 (rt=1768.58) [D:\L4aex-Pool22-080823-03a_20231130140117.raw]
PEPMASS=744.80371 45764.438
CHARGE=2+
SCANS=7960
RAWSCANS=sn7960
RTINSECONDS=1768.5833
128.13379	1819.1725
131.16104	1914.4171
135.13406	1666.9139
136.54814	2051.5503
204.33601	2478.6631
204.79953	2706.873
254.96579	2574.0271
269.72684	2387.0459
435.34158	2620.6345
462.68973	2857.4377
602.85712	2975.5403
673.64209	2713.197
708.91754	2653.3557
980.26324	3007.6118
END IONS

BEGIN IONS
TITLE=2344: Scan 7961 (rt=1768.76) [D:\L4aex-Pool22-080823-03a_20231130140117.raw]
PEPMASS=521.58918 77720.25
CHARGE=2+
SCANS=7961
RAWSCANS=sn7961
RTINSECONDS=1768.7643
104.73151	1337.3502
113.11487	1605.0826
119.60571	1839.2662
120.22521	1864.3145
132.43727	1999.2188
135.94075	1828.2461
141.69583	1911.1296
147.42018	2261.6677
147.51044	1949.2936
149.04477	3582.3181
172.15787	1869.9615
223.79694	2887.5024
281.05115	5960.0659
282.82306	2864.864
283.09595	2365.6431
289.32483	2434.2871
299.06241	6239.1724
300.06177	4125.9927
301.05939	6632.8008
417.03656	3405.6409
598.07843	2665.8311
695.10785	3572.4063
813.33545	2667.4431
END IONS

BEGIN IONS
TITLE=2345: Scan 7964 (rt=1769.3) [D:\L4aex-Pool22-080823-03a_20231130140117.raw]
PEPMASS=604.38766 88010.219
CHARGE=4+
SCANS=7964
RAWSCANS=sn7964
RTINSECONDS=1769.2984
121.21219	1727.894
128.29572	2138.541
130.18423	1959.3315
139.44301	2147.658
143.86902	1806.4095
145.71756	2461.3796
157.49956	2056.4758
161.04405	2213.6985
161.46347	2112.6482
172.09705	2230.7214
181.60594	4234.189
186.17943	2086.3621
240.33267	2451.9612
243.12936	2306.981
287.10391	2693.8164
351.66925	2607.699
476.56461	2583.2278
805.51202	3427.365
805.84979	4492.6519
806.185	8530.3877
880.57355	3753.2263
965.65082	2707.3328
1002.3058	2876.7573
1003.6229	2851.1772
1008.3109	3541.1716
1035.9158	3374.7517
1200.2737	2947.8923
END IONS

BEGIN IONS
TITLE=2346: Scan 7965 (rt=1769.48) [D:\L4aex-Pool22-080823-03a_20231130140117.raw]
PEPMASS=500.15521 74634.594
CHARGE=3+
SCANS=7965
RAWSCANS=sn7965
RTINSECONDS=1769.476
128.75835	1884.5811
138.72607	2228.3049
144.15753	2294.9807
148.44193	2481.6741
150.57553	2245.7764
154.08652	2650.8787
159.68982	2026.8799
177.90079	2316.5032
177.91093	2228.7764
197.12822	4676.7773
213.1235	2614.1672
213.21298	2804.1387
288.19171	6082.4478
308.46542	3190.2517
315.17026	2470.1733
318.32629	2365.9661
500.30838	14960.942
718.46674	2775.8557
798.41559	3057.2888
END IONS

BEGIN IONS
TITLE=2347: Scan 7966 (rt=1769.65) [D:\L4aex-Pool22-080823-03a_20231130140117.raw]
PEPMASS=380.12587 534367.75
CHARGE=4+
SCANS=7966
RAWSCANS=sn7966
RTINSECONDS=1769.6549
107.21558	1917.652
107.96677	2811.4253
117.36765	1864.7336
118.08635	2604.0356
135.11278	5866.7334
154.08609	13786.48
156.99017	1978.7089
181.6057	2580.9939
181.87033	2376.9622
197.12825	20053.582
227.13921	4181.7241
245.14905	10625.416
270.18121	30165.326
271.18384	3811.1736
287.93347	2920.9521
288.1918	78954.758
289.19525	11051.371
304.19434	10663.825
361.24466	41339.633
362.22824	10510.965
362.2496	6129.2266
379.25522	212435.3
380.25851	37691.5
440.11942	2686.7703
759.99573	5689.3423
END IONS

BEGIN IONS
TITLE=2348: Scan 7967 (rt=1769.84) [D:\L4aex-Pool22-080823-03a_20231130140117.raw]
PEPMASS=448.29267 100089.42
CHARGE=3+
SCANS=7967
RAWSCANS=sn7967
RTINSECONDS=1769.8376
102.30067	1664.0842
106.18178	1521.5691
107.9669	7860.417
141.62093	2220.0305
148.35701	2280.7109
148.40038	1821.2711
148.41858	3331.7698
148.42719	4963.2012
148.43652	8160.2397
148.45688	8740.3623
148.46469	4367.4761
148.47542	2105.6733
148.49298	2664.6289
154.69583	1942.3217
158.57809	2308.9419
179.89743	2260.7656
180.38431	2113.9104
192.94403	2217.981
193.54887	1916.0215
239.83109	2552.115
289.08481	2810.0691
449.19974	9095.5234
END IONS

BEGIN IONS
TITLE=2349: Scan 7969 (rt=1770.09) [D:\L4aex-Pool22-080823-03a_20231130140117.raw]
PEPMASS=1234.5789 35751.625
CHARGE=2+
SCANS=7969
RAWSCANS=sn7969
RTINSECONDS=1770.0937
159.75862	2038.1333
218.78952	2388.031
224.91711	2198.2927
286.50754	2765.9307
304.80444	2578.1794
446.27612	3043.9663
657.19519	2908.9426
741.25262	2605.8972
965.2821	2512.3735
1296.46	3147.9448
1490.6357	3457.8145
END IONS

BEGIN IONS
TITLE=2350: Scan 7970 (rt=1770.35) [D:\L4aex-Pool22-080823-03a_20231130140117.raw]
PEPMASS=562.36353 38853.406
CHARGE=4+
SCANS=7970
RAWSCANS=sn7970
RTINSECONDS=1770.3546
156.8624	2015.6689
181.60756	3127.3967
262.39691	2448.0935
315.94882	3012.8608
414.70178	3229.0715
416.11041	2799.8154
475.15158	2851.4209
753.28033	2603.2739
1123.7195	3018.2834
1425.6689	3270.9502
1640.2047	2727.7693
END IONS

BEGIN IONS
TITLE=2351: Scan 7973 (rt=1770.93) [D:\L4aex-Pool22-080823-03a_20231130140117.raw]
PEPMASS=555.55985 42678.75
CHARGE=5+
SCANS=7973
RAWSCANS=sn7973
RTINSECONDS=1770.9347
113.29321	1771.6361
119.76056	2178.9001
130.2458	1767.3872
138.4626	1988.3865
139.12546	2366.6458
139.92726	2060.1179
144.7066	1923.2158
149.58752	2368.3638
151.63287	1945.9392
167.26825	2234.0879
217.27242	2735.8765
245.49948	2476.3733
279.84546	2786.3154
315.94318	2425.8928
741.64948	3052.1455
END IONS

BEGIN IONS
TITLE=2352: Scan 7974 (rt=1771.11) [D:\L4aex-Pool22-080823-03a_20231130140117.raw]
PEPMASS=388.54314 43998
CHARGE=3+
SCANS=7974
RAWSCANS=sn7974
RTINSECONDS=1771.1118
143.48964	2154.156
148.44826	4901.4507
166.35281	2131.0745
172.82167	1993.8947
181.59729	2464.3816
186.21954	2327.8691
215.92708	2382.5408
258.10474	2716.1868
259.99887	2751.4409
285.04001	2580.3521
313.17734	2950.5117
542.38452	2815.0193
1485.787	2772.4651
END IONS

BEGIN IONS
TITLE=2353: Scan 7976 (rt=1771.47) [D:\L4aex-Pool22-080823-03a_20231130140117.raw]
PEPMASS=547.55401 38071.813
CHARGE=5+
SCANS=7976
RAWSCANS=sn7976
RTINSECONDS=1771.4726
110.22489	1516.2062
112.03145	1745.478
130.14792	2301.3662
134.59781	1807.499
141.46863	1805.3453
163.76387	2543.9661
175.37669	2384.6672
181.60637	4075.2322
197.25188	2495.2114
305.26413	2432.5117
478.39069	2873.6951
667.91095	2773.8445
END IONS

BEGIN IONS
TITLE=2354: Scan 7977 (rt=1771.65) [D:\L4aex-Pool22-080823-03a_20231130140117.raw]
PEPMASS=579.37558 51520.375
CHARGE=2+
SCANS=7977
RAWSCANS=sn7977
RTINSECONDS=1771.6536
109.30477	1747.7222
114.53195	2250.0632
114.9178	1545.8771
132.62808	1862.731
133.08841	2033.453
138.62053	1853.0372
158.96437	2600.2668
181.59721	2526.2585
246.39334	2689.8708
253.99086	2473.7417
312.70157	2773.7549
318.65945	2716.8328
352.20807	2968.6829
352.23376	2809.2554
402.61331	2833.408
797.14148	3077.5613
841.29346	2483.5024
END IONS

BEGIN IONS
TITLE=2355: Scan 7978 (rt=1771.84) [D:\L4aex-Pool22-080823-03a_20231130140117.raw]
PEPMASS=482.9812 42339.375
CHARGE=3+
SCANS=7978
RAWSCANS=sn7978
RTINSECONDS=1771.8352
181.59659	2846.7661
234.06233	2731.3716
447.20282	2445.3303
471.88715	3013.1704
483.33209	4003.4639
490.24539	2499.4448
572.10376	2380.0059
715.30444	2783.7952
817.50836	3009.5894
907.89075	2930.8396
1049.7094	2895.2092
1157.6814	2887.1741
1400.5204	3070.8335
END IONS

BEGIN IONS
TITLE=2356: Scan 7980 (rt=1772.2) [D:\L4aex-Pool22-080823-03a_20231130140117.raw]
PEPMASS=515.1695 40978.156
CHARGE=3+
SCANS=7980
RAWSCANS=sn7980
RTINSECONDS=1772.1976
158.17735	1824.7604
259.49551	2632.1091
262.09579	2332.4636
322.08002	2534.1211
322.59976	2469.9668
388.25662	2320.8101
607.69354	2887.064
728.24969	2693.5059
1261.351	3608.8486
1265.6172	3026.1082
1498.3093	3473.7136
1619.4766	2877.1492
1736.1033	3244.9644
END IONS

BEGIN IONS
TITLE=2357: Scan 7983 (rt=1772.74) [D:\L4aex-Pool22-080823-03a_20231130140117.raw]
PEPMASS=492.31904 53456.688
CHARGE=2+
SCANS=7983
RAWSCANS=sn7983
RTINSECONDS=1772.7392
107.96671	2483.9849
133.25142	2044.9401
137.10452	2306.521
138.46489	2270.3801
145.38643	2370.1519
148.44853	2382.0808
149.76321	1864.0062
151.88542	2057.9253
178.54935	2371.228
197.93935	2222.1145
199.24338	2179.5547
227.7925	2089.1816
303.31415	2588.2991
375.42181	2534.0256
380.25009	2846.394
391.66678	2613.3127
477.16187	2881.2603
656.41949	2869.3042
939.23798	2966.5017
END IONS

BEGIN IONS
TITLE=2358: Scan 7984 (rt=1772.92) [D:\L4aex-Pool22-080823-03a_20231130140117.raw]
PEPMASS=410.10286 134913.94
CHARGE=2+
SCANS=7984
RAWSCANS=sn7984
RTINSECONDS=1772.9179
127.59263	1723.7465
127.61576	1809.0317
128.77194	1868.476
133.0069	2012.922
141.41486	1822.0277
141.67592	1825.181
143.45488	1764.8115
148.40538	2514.8535
148.41359	2883.3894
148.4223	3655.7415
148.43205	7468.5874
148.45195	11008.416
148.4612	7309.8267
148.46997	3723.22
148.47885	3059.8447
148.48792	2490.6416
148.49698	2517.2336
154.08633	4979.4526
162.10406	1939.4058
181.70248	2141.3611
186.81734	2266.8284
197.12854	5671.5674
208.67192	2171.3835
215.31868	2395.2439
219.10364	2660.3296
288.19296	3533.718
289.27966	2719.1978
316.9248	2788.9233
392.26553	4415.6597
410.27563	8044.0483
420.13818	2861.3098
514.0705	2762.8665
849.00824	2919.5208
1231.7952	3831.0188
END IONS

BEGIN IONS
TITLE=2359: Scan 7986 (rt=1773.22) [D:\L4aex-Pool22-080823-03a_20231130140117.raw]
PEPMASS=408.43086 59548.656
CHARGE=3+
SCANS=7986
RAWSCANS=sn7986
RTINSECONDS=1773.2178
106.9774	1576.2562
109.9967	1707.9543
119.76519	1779.2054
141.0923	2436.1187
145.55739	2160.3462
149.9064	2054.5879
154.08591	2777.4614
159.58279	2413.7354
176.53903	2410.4851
181.59641	2510.3325
197.12909	3603.1975
197.65155	2333.658
198.37042	2253.9392
232.45427	2362.6655
269.13092	2560.7693
288.19211	3397.9224
392.65381	2619.6284
472.50317	2702.5254
593.38464	3181.3206
703.22656	2645.9055
END IONS

BEGIN IONS
TITLE=2360: Scan 7988 (rt=1773.7) [D:\L4aex-Pool22-080823-03a_20231130140117.raw]
PEPMASS=570.37007 33524
CHARGE=5+
SCANS=7988
RAWSCANS=sn7988
RTINSECONDS=1773.7039
165.68336	2107.7039
181.60788	2558.9258
188.86185	2956.6975
246.2435	2814.1655
581.58862	2796.5125
749.15393	3192.2822
949.95013	3116.6111
1105.8893	3018.1511
1115.2209	3240.1572
1241.7166	2532.4534
END IONS

BEGIN IONS
TITLE=2361: Scan 7990 (rt=1774.07) [D:\L4aex-Pool22-080823-03a_20231130140117.raw]
PEPMASS=604.14001 49406.75
CHARGE=4+
SCANS=7990
RAWSCANS=sn7990
RTINSECONDS=1774.0683
158.73953	2130.1477
167.13525	2053.5042
200.3302	2395.0227
235.32854	2255.0247
249.05476	2712.3923
283.21307	2600.4497
289.98181	2633.3062
302.01245	2706.9355
364.75305	2554.4534
397.90674	2409.0813
469.91736	2443.8513
486.50067	2590.7954
580.6449	2607.0979
623.23193	2935.0947
805.51447	2807.0242
1008.1696	3025.8035
1445.7909	3184.3147
END IONS

BEGIN IONS
TITLE=2362: Scan 7991 (rt=1774.25) [D:\L4aex-Pool22-080823-03a_20231130140117.raw]
PEPMASS=528.34338 56329
CHARGE=2+
SCANS=7991
RAWSCANS=sn7991
RTINSECONDS=1774.2498
102.70392	1370.5205
109.78897	1758.8248
111.6226	1709.3118
129.14168	1882.5769
135.3914	2043.5787
137.37015	2065.6992
147.7516	2103.2727
148.4492	2411.9102
162.36819	2076.8757
171.11337	2159.7808
181.59717	2532.4785
183.49316	2835.0144
191.22537	2315.4658
202.64195	2442.667
263.677	2509.7373
306.89432	2686.3047
372.95294	2811.0764
374.24246	2629.3938
385.5036	2967.9624
389.23288	2526.9004
594.94977	2722.761
END IONS

BEGIN IONS
TITLE=2363: Scan 7993 (rt=1774.61) [D:\L4aex-Pool22-080823-03a_20231130140117.raw]
PEPMASS=521.33555 46732
CHARGE=2+
SCANS=7993
RAWSCANS=sn7993
RTINSECONDS=1774.6117
110.20111	1722.8237
121.79942	1565.6156
127.01094	1924.5219
129.03146	1671.3008
132.83093	1849.7362
162.86552	2235.0264
164.02315	1972.1031
198.11743	2221.1377
241.06029	2771.1289
248.24507	2575.7012
267.94772	2741.6638
270.72714	2732.0835
378.72491	3156.6047
414.21509	2637.5894
482.88989	2854.2344
580.35272	2476.072
END IONS

BEGIN IONS
TITLE=2364: Scan 7994 (rt=1774.79) [D:\L4aex-Pool22-080823-03a_20231130140117.raw]
PEPMASS=397.11911 63658.469
CHARGE=2+
SCANS=7994
RAWSCANS=sn7994
RTINSECONDS=1774.7923
107.07186	1702.1577
131.40817	1665.8494
134.31941	2014.0161
136.13474	2068.801
144.80945	2006.0444
181.59715	3128.1772
185.96368	2262.6538
200.64421	2911.6663
242.65976	3657.2595
243.13963	2161.2285
274.02557	2587.8193
288.19196	5393.7588
333.68341	2738.614
369.55536	3335.4907
504.61438	2626.1221
597.39539	4574.6416
777.22968	4019.665
796.21973	4161.1147
END IONS

BEGIN IONS
TITLE=2365: Scan 7995 (rt=1774.97) [D:\L4aex-Pool22-080823-03a_20231130140117.raw]
PEPMASS=504.32779 44473.813
CHARGE=2+
SCANS=7995
RAWSCANS=sn7995
RTINSECONDS=1774.9686
106.29656	1560.7959
106.93	1514.8936
117.58399	1926.7556
148.75436	2045.7419
149.04486	2325.384
157.29765	1985.9154
158.85236	2061.4783
173.07317	2031.9445
178.13379	2196.1838
299.06171	6373.231
504.19937	2637.5088
556.38342	2730.7822
598.37714	2678.0576
679.67975	2977.8481
END IONS

BEGIN IONS
TITLE=2366: Scan 7997 (rt=1775.32) [D:\L4aex-Pool22-080823-03a_20231130140117.raw]
PEPMASS=472.97697 68061.594
CHARGE=3+
SCANS=7997
RAWSCANS=sn7997
RTINSECONDS=1775.3231
100.03706	1775.7137
103.9521	1496.6885
110.28495	1517.1162
112.51955	1856.6655
117.35382	1609.7784
117.42684	1514.4052
117.63426	1573.1428
121.01044	1537.2716
123.96237	1728.6351
128.39209	1834.2253
168.74213	2251.8367
196.64217	2174.4873
197.12961	2585.6294
219.17513	2132.0527
226.06395	2365.8879
231.59937	2331.9424
238.39908	2227.7693
240.82642	2326.4268
253.237	2262.8911
282.66412	2334.9773
350.6925	2662.4731
409.5177	2465.9189
555.49298	2917.9258
578.1651	2847.6626
666.65997	2864.198
834.63373	3477.7334
END IONS

BEGIN IONS
TITLE=2367: Scan 7998 (rt=1775.5) [D:\L4aex-Pool22-080823-03a_20231130140117.raw]
PEPMASS=530.34574 57611.594
CHARGE=2+
SCANS=7998
RAWSCANS=sn7998
RTINSECONDS=1775.5001
102.27348	1596.4083
103.97027	1693.8018
107.05295	1403.0958
114.9836	1631.5767
125.43243	1681.6572
131.59448	1726.965
133.43936	2097.5413
136.13809	1731.5287
156.80963	1931.0181
166.54533	2091.0901
169.78734	2158.7915
181.59842	2566.0459
207.86334	2154.0667
286.65958	2445.0847
354.70053	2707.0479
360.82785	3388.8174
479.30139	3279.3015
516.03723	2570.6016
777.04688	2721.2644
923.84204	2770.1973
1043.9968	3665.5425
END IONS

BEGIN IONS
TITLE=2368: Scan 8002 (rt=1776.12) [D:\L4aex-Pool22-080823-03a_20231130140117.raw]
PEPMASS=386.12762 371047.63
CHARGE=2+
SCANS=8002
RAWSCANS=sn8002
RTINSECONDS=1776.1221
107.69566	1528.3401
110.09647	5091.9404
110.17999	1537.7258
128.07045	1864.048
131.0818	2687.6189
144.3931	2314.6047
148.78621	1792.8464
153.06418	1927.8298
154.08624	21039.861
155.42564	2354.0415
162.2184	2172.6467
170.39352	2486.0161
170.67084	2067.6909
171.12277	2557.3069
181.60605	4218.6709
183.26831	2675.2449
197.12848	59673.105
199.14429	3677.3755
215.13882	2368.9551
238.34378	2460.7041
242.66006	7239.0566
270.18134	12208.087
288.19211	24740.727
305.50064	2659.7578
331.23404	5353.7007
332.82028	2950.2083
365.80951	2489.3313
379.25458	7389.7275
386.2522	6855.1309
398.08813	4456.6465
420.52588	2771.0952
422.29752	4215.8408
455.10965	4312.2773
458.29642	5655.5366
460.3125	3337.8823
484.31406	16673.926
486.3291	9875.6943
502.35895	2721.2852
557.367	6124.6313
575.37817	9470.9102
578.88245	2970.1853
587.37726	4275.4531
589.39197	5712.9512
618.4184	7111.8701
699.47723	25988.043
706.22235	3265.9126
711.47614	9317.5068
736.23615	5947.8652
754.24738	9533.0664
754.50085	3484.7305
755.2489	4151.1382
771.50043	6326.895
772.50861	5067.269
END IONS

BEGIN IONS
TITLE=2369: Scan 8003 (rt=1776.38) [D:\L4aex-Pool22-080823-03a_20231130140117.raw]
PEPMASS=489.71401 41922.344
CHARGE=5+
SCANS=8003
RAWSCANS=sn8003
RTINSECONDS=1776.383
161.05991	1874.6602
163.58987	1949.3544
169.29214	2033.7007
172.09705	2707.6667
173.36908	1968.1329
174.82808	2186.1616
181.60684	2393.2329
188.07959	2200.2146
249.364	2433.3406
301.72153	2710.2163
322.38208	2525.9878
489.83096	3009.8699
561.81451	2814.238
582.3772	2596.8953
627.45142	2605.2598
END IONS

BEGIN IONS
TITLE=2370: Scan 8004 (rt=1776.61) [D:\L4aex-Pool22-080823-03a_20231130140117.raw]
PEPMASS=769.25403 52226.563
CHARGE=2+
SCANS=8004
RAWSCANS=sn8004
RTINSECONDS=1776.6115
134.58086	1830.1115
136.03017	2183.4529
136.17162	1903.6935
148.44901	2689.5144
164.16176	2060.0811
167.15491	2205.9441
169.32544	1934.673
185.06004	2219.3994
204.93161	2052.259
213.16409	2374.2695
340.87479	2501.2915
374.40149	2687.8513
376.2619	2550.4824
398.19376	2740.2207
421.73398	3012.4016
769.25409	6443.292
END IONS

BEGIN IONS
TITLE=2371: Scan 8005 (rt=1776.79) [D:\L4aex-Pool22-080823-03a_20231130140117.raw]
PEPMASS=507.32793 39265.688
CHARGE=2+
SCANS=8005
RAWSCANS=sn8005
RTINSECONDS=1776.7926
156.07642	1816.8798
181.59814	3546.885
194.93056	2176.7473
197.71408	2771.377
206.73708	2414.8169
370.54221	2588.332
596.07764	2580.5474
667.46643	2937.0852
709.79077	2449.0803
753.41504	2761.7781
1012.9732	3022.1702
1091.7013	2760.3967
1609.2689	2906.7366
END IONS

BEGIN IONS
TITLE=2372: Scan 8006 (rt=1776.97) [D:\L4aex-Pool22-080823-03a_20231130140117.raw]
PEPMASS=408.59731 75291.781
CHARGE=2+
SCANS=8006
RAWSCANS=sn8006
RTINSECONDS=1776.9742
162.96967	2720.9548
168.62505	2224.9482
184.2793	2217.0398
197.1286	2831.9895
257.85727	2429.8352
289.91818	2445.9458
331.23422	3362.2607
373.06403	3139.1992
374.18256	2652.2493
407.77542	3009.1731
408.27112	4159.6963
501.33966	3334.2439
544.69269	2964.0691
566.44482	3022.6155
593.38464	3213.0027
762.00488	3854.4104
809.03107	3902.6375
812.34906	3085.3572
816.03571	3859.0381
818.04242	6786.5933
1226.4299	2800.9089
END IONS

BEGIN IONS
TITLE=2373: Scan 8008 (rt=1777.34) [D:\L4aex-Pool22-080823-03a_20231130140117.raw]
PEPMASS=521.16887 96210.625
CHARGE=3+
SCANS=8008
RAWSCANS=sn8008
RTINSECONDS=1777.3367
167.89616	2090.272
173.1599	2037.5978
212.08076	2326.1052
223.06479	2503.0728
237.90779	2281.3254
258.17401	3094.1418
265.87698	2637.7444
281.05051	4055.1445
283.04843	5173.0015
299.06219	12632.158
300.06213	6442.1948
300.42996	2594.7886
301.05945	12127.855
348.6618	2723.3218
417.03494	8885.9346
521.33936	7032.4272
697.46313	3108.4421
857.55249	4568.0215
867.89508	3008.1133
END IONS

BEGIN IONS
TITLE=2374: Scan 8009 (rt=1777.52) [D:\L4aex-Pool22-080823-03a_20231130140117.raw]
PEPMASS=574.87362 179401.72
CHARGE=2+
SCANS=8009
RAWSCANS=sn8009
RTINSECONDS=1777.5181
162.48349	1967.6563
181.60605	3961.7627
186.84129	2732.1001
193.00496	2355.804
234.79309	2222.7742
243.95229	2277.3049
288.19193	4341.5205
308.50436	2583.9106
484.3121	3104.2952
497.80002	2700.6741
575.37628	123123.64
575.87549	10946.344
883.74225	2721.395
1149.7755	2797.2612
1150.7363	3507.9419
1346.2627	3173.9778
END IONS

BEGIN IONS
TITLE=2375: Scan 8010 (rt=1777.7) [D:\L4aex-Pool22-080823-03a_20231130140117.raw]
PEPMASS=475.97611 45331.375
CHARGE=3+
SCANS=8010
RAWSCANS=sn8010
RTINSECONDS=1777.7002
207.68628	2531.8704
225.46364	2357.6265
243.35985	2745.6138
261.15979	2309.511
288.19211	3309.2319
399.5907	2492.8103
475.32175	5478.6558
484.38812	2464.7275
536.80334	3068.9661
589.7135	3012.4409
908.58966	3871.626
978.15338	3196.3838
1108.7404	2981.6887
END IONS

BEGIN IONS
TITLE=2376: Scan 8011 (rt=1777.88) [D:\L4aex-Pool22-080823-03a_20231130140117.raw]
PEPMASS=478.14147 63260.188
CHARGE=3+
SCANS=8011
RAWSCANS=sn8011
RTINSECONDS=1777.8838
124.76237	2052.6086
142.64702	2162.1458
154.0858	2881.4409
157.65761	2149.9617
197.12787	2924.8938
221.91135	2678.4226
239.35286	2311.2102
288.19211	3554.084
332.87079	2989.6831
372.63272	2503.5737
403.25235	2528.6758
436.92511	2481.2686
479.30719	2946.4739
479.82108	3119.9285
496.29626	2454.6614
709.7915	2769.3513
718.96741	4594.6577
905.58685	3141.5835
1027.6677	2934.5933
END IONS

BEGIN IONS
TITLE=2377: Scan 8013 (rt=1778.25) [D:\L4aex-Pool22-080823-03a_20231130140117.raw]
PEPMASS=598.58825 58121.656
CHARGE=5+
SCANS=8013
RAWSCANS=sn8013
RTINSECONDS=1778.2464
301.0647	2314.1641
581.15387	8972.041
598.38342	2863.9463
599.16382	14794.512
707.11371	3482.8811
852.89966	2836.3386
927.11755	2838.1826
976.12622	2711.6758
992.97449	3300.0908
1066.2969	2916.845
1189.2911	3464.7036
1837.7295	3404.5767
END IONS

BEGIN IONS
TITLE=2378: Scan 8015 (rt=1778.61) [D:\L4aex-Pool22-080823-03a_20231130140117.raw]
PEPMASS=434.95329 84032.938
CHARGE=2+
SCANS=8015
RAWSCANS=sn8015
RTINSECONDS=1778.6092
163.13942	1974.5662
172.0966	3151.9094
180.78928	2381.8818
191.59914	2440.8352
207.50826	2708.77
265.93616	2690.7771
275.26151	2294.0171
297.47784	2577.3015
331.23511	3601.5498
361.05978	2477.0303
434.78094	3358.7986
435.28131	21728.908
521.36749	2666.7532
593.38586	4720.9053
677.44312	3002.5239
815.52924	3745.7813
815.85437	3781.2837
821.61481	2907.4773
1210.2461	3046.7314
1722.1661	2739.9526
END IONS

BEGIN IONS
TITLE=2379: Scan 8016 (rt=1778.79) [D:\L4aex-Pool22-080823-03a_20231130140117.raw]
PEPMASS=555.36007 37230.938
CHARGE=5+
SCANS=8016
RAWSCANS=sn8016
RTINSECONDS=1778.7906
110.82855	1502.111
118.0165	1666.4395
126.48096	2018.2949
137.21193	2003.3224
142.70398	2331.468
148.44923	2695.6284
181.59764	2710.5449
200.34419	2182.3464
230.07625	2386.6594
330.72845	2442.5872
450.27002	2751.3823
543.47797	2812.2488
END IONS

BEGIN IONS
TITLE=2380: Scan 8021 (rt=1779.73) [D:\L4aex-Pool22-080823-03a_20231130140117.raw]
PEPMASS=398.51109 118034.03
CHARGE=2+
SCANS=8021
RAWSCANS=sn8021
RTINSECONDS=1779.7252
113.2752	1675.6349
135.89955	1733.2544
136.77467	1969.6752
143.90689	1999.7238
144.24318	1954.5728
154.0862	5352.2632
154.4346	2189.3228
156.00996	2291.1594
156.30571	2155.6155
191.52208	2302.7468
197.12843	7529.8882
226.42665	2766.9207
242.66037	4217.5771
288.19189	5185.9883
296.53442	2499.103
331.23407	2684.2188
417.48682	3184.4978
494.36691	2927.4553
561.37952	4564.7979
596.89502	6938.5913
597.39081	7780.3569
618.41858	5591.4419
628.12848	2596.345
733.52649	2939.9595
759.84827	2814.2463
773.5155	4004.8909
796.21039	4607.7778
796.52521	6537.1802
797.01666	4467.4155
797.52252	3142.6545
END IONS

BEGIN IONS
TITLE=2381: Scan 8022 (rt=1779.91) [D:\L4aex-Pool22-080823-03a_20231130140117.raw]
PEPMASS=402.76092 209175.13
CHARGE=2+
SCANS=8022
RAWSCANS=sn8022
RTINSECONDS=1779.9056
110.29692	1475.0559
111.83258	1686.0354
113.27336	1498.9922
118.08653	1799.3673
128.10722	3397.9929
128.69432	1624.4847
129.01814	2353.2019
148.44243	2632.6431
154.08615	9546.4707
156.10185	2193.293
163.65588	2194.5049
171.11292	4293.1563
171.86552	2161.2285
172.09676	5699.2109
181.60599	9652.2383
181.98271	2298.0889
185.08125	3161.1411
194.4243	2575.2847
197.12801	9347.7148
200.59663	2453.0391
203.19478	2189.5435
219.17017	2649.9336
288.1918	8669.3613
321.92783	2873.6985
341.77454	2384.1116
403.25525	3062.28
422.29861	3998.5332
431.78369	3135.0198
453.30588	2543.6902
458.29688	3142.9812
465.34085	3902.2954
488.20633	2554.0662
495.39587	2443.2476
513.33838	3096.8337
575.37836	3457.3237
584.38031	4227.6255
593.38501	4613.2363
594.39142	4530.5786
653.42712	3158.3215
675.05426	2953.739
692.45776	3403.6089
787.51257	4836.9204
797.01367	5525.3843
804.52222	4113.3564
805.52118	11490.258
806.02393	10207.533
806.52899	14207.908
807.03314	4034.03
END IONS

BEGIN IONS
TITLE=2382: Scan 8023 (rt=1780.08) [D:\L4aex-Pool22-080823-03a_20231130140117.raw]
PEPMASS=1193.5889 41252.281
CHARGE=3+
SCANS=8023
RAWSCANS=sn8023
RTINSECONDS=1780.0819
156.48299	2226.6292
174.07567	2355.2886
228.17519	2377.6541
283.181	2728.45
286.34039	2375.4827
287.95193	2461.3547
309.89102	2482.6294
347.84555	2711.6589
452.44543	2701.1941
1106.8281	3424.033
1133.6426	2993.2378
1206.5648	2919.2244
1498.1698	2832.001
END IONS

BEGIN IONS
TITLE=2383: Scan 8027 (rt=1780.8) [D:\L4aex-Pool22-080823-03a_20231130140117.raw]
PEPMASS=458.29611 45951.125
CHARGE=2+
SCANS=8027
RAWSCANS=sn8027
RTINSECONDS=1780.7998
101.01538	1415.8322
103.42892	1666.774
109.97784	1609.9928
141.2814	2095.312
148.77208	2353.0322
151.28609	1790.4519
197.12816	2608.8721
227.98233	2649.4893
278.45575	2486.7952
458.29749	12957.736
548.37628	2577.0837
END IONS

BEGIN IONS
TITLE=2384: Scan 8029 (rt=1781.15) [D:\L4aex-Pool22-080823-03a_20231130140117.raw]
PEPMASS=383.627 350523.09
CHARGE=2+
SCANS=8029
RAWSCANS=sn8029
RTINSECONDS=1781.1541
102.417	1480.8124
104.71416	1406.8435
113.23607	1987.0704
118.08628	4273.6099
120.5797	2040.5647
128.10696	2623.7522
129.28598	2276.1699
135.1129	2554.1521
154.08623	16880.004
154.60393	2218.2202
171.11258	6901.4702
172.09645	2432.2087
181.59688	5027.1221
192.12338	3661.6667
197.12834	20332.229
199.14392	3268.7393
199.65262	2710.8132
214.15497	3206.8879
228.52365	2487.9397
242.66032	10596.028
256.78619	2550.4363
270.18164	6225.6982
288.19214	21316.229
290.15421	2547.4609
311.03592	2242.7048
331.23459	4815.4819
379.25507	5197.7178
384.26053	5598.4639
387.25903	3274.9888
422.29794	11199.248
446.29657	3609.4497
484.31384	6383.3774
486.33026	4758.3418
534.35016	11817.375
539.36578	23579.707
539.86829	7228.8433
549.3609	4664.895
574.3725	3293.0566
575.37701	43843.348
575.87842	10908.828
618.41937	19636.922
662.44537	3130.4697
666.43848	4389.4639
709.48242	12910.366
766.49475	4601.3262
767.50543	4523.6484
767.99817	4098.1006
768.50696	5912.1914
END IONS

BEGIN IONS
TITLE=2385: Scan 8030 (rt=1781.33) [D:\L4aex-Pool22-080823-03a_20231130140117.raw]
PEPMASS=604.99154 67927.813
CHARGE=5+
SCANS=8030
RAWSCANS=sn8030
RTINSECONDS=1781.3307
181.60594	5065.7134
184.61476	2185.8379
216.94922	2253.9619
240.57631	2551.26
241.2541	2074.8721
242.72055	2434.3206
243.95522	2530.4255
272.37704	2447.896
353.5918	2327.5535
397.98285	2224.1113
457.6532	2669.6716
566.237	2615.8149
590.26495	2923.2661
781.73041	2857.9524
823.67383	3060.4875
908.0575	3009.8237
1018.7548	2990.3018
1098.0616	3448.2449
1320.27	3864.2178
1428.9796	3389.9761
1478.8579	3600.1199
1496.9508	2981.5864
END IONS

BEGIN IONS
TITLE=2386: Scan 8032 (rt=1781.69) [D:\L4aex-Pool22-080823-03a_20231130140117.raw]
PEPMASS=608.39254 55849.563
CHARGE=5+
SCANS=8032
RAWSCANS=sn8032
RTINSECONDS=1781.6926
126.11165	1793.6071
133.42906	1887.571
134.13164	2266.4099
135.61929	1848.0402
164.65501	2203.2993
171.23674	2459.3984
181.15459	2043.0989
196.97835	2460.2029
205.15224	2651.0144
286.36844	2463.9185
292.453	3107.1921
783.82428	3272.5693
907.84534	3151.2219
931.95508	3458.2842
1215.7936	3336.8352
END IONS

BEGIN IONS
TITLE=2387: Scan 8033 (rt=1781.87) [D:\L4aex-Pool22-080823-03a_20231130140117.raw]
PEPMASS=1054.2848 31567.031
CHARGE=2+
SCANS=8033
RAWSCANS=sn8033
RTINSECONDS=1781.8745
162.87018	1948.8811
231.95641	2807.1907
243.67262	2727.8015
370.88443	2977.217
536.63123	2661.2922
574.89075	2619.7544
592.97467	2770.1953
983.61615	3033.2744
1107.6115	2613.8035
1356.5698	2920.4297
END IONS

BEGIN IONS
TITLE=2388: Scan 8036 (rt=1782.36) [D:\L4aex-Pool22-080823-03a_20231130140117.raw]
PEPMASS=489.71514 49768.563
CHARGE=5+
SCANS=8036
RAWSCANS=sn8036
RTINSECONDS=1782.3592
181.60677	3036.4465
213.73619	2233.9219
242.1532	2479.2434
313.22128	2703.1028
419.99588	2689.238
490.32288	3812.8303
709.56702	3202.405
820.83777	3187.3088
881.8996	3013.7373
954.59357	3471.8013
1197.2648	2903.7915
1715.9788	3207.8792
1848.5569	3479.3557
1913.1075	3206.6694
1946.4579	3081.1379
END IONS

BEGIN IONS
TITLE=2389: Scan 8037 (rt=1782.62) [D:\L4aex-Pool22-080823-03a_20231130140117.raw]
PEPMASS=399.7609 79223.219
CHARGE=2+
SCANS=8037
RAWSCANS=sn8037
RTINSECONDS=1782.6201
102.5536	1639.5497
103.28227	1424.0361
103.31956	1604.0853
104.1494	1451.5952
106.81479	1580.7972
115.58276	1523.8363
119.32753	1597.462
121.69129	1523.3754
127.07309	1783.495
129.47603	1755.5714
129.6637	1732.3232
130.35234	2116.2678
137.4306	1912.8093
144.00621	2029.6208
144.78711	2145.7634
148.44958	2236.7483
154.08595	3510.3188
160.19664	1908.5271
196.23575	2516.8508
217.10551	2575.3799
220.41368	2767.772
221.19138	2505.4783
226.88741	2440.1775
230.28687	2467.5469
272.97202	2345.2573
288.19073	3715.5054
350.60822	2400.5322
364.60718	2495.3914
382.2074	8590.6016
737.08508	2890.9856
END IONS

BEGIN IONS
TITLE=2390: Scan 8038 (rt=1782.85) [D:\L4aex-Pool22-080823-03a_20231130140117.raw]
PEPMASS=427.70748 107902.31
CHARGE=5+
SCANS=8038
RAWSCANS=sn8038
RTINSECONDS=1782.8516
100.32751	1527.1824
104.06776	1555.0402
118.08643	3155.3845
120.50964	1593.6415
120.59341	1494.0913
139.4873	1916.8373
149.04469	3513.5886
151.23703	1854.525
154.08652	4126.4248
154.26183	2665.6523
167.05516	2908.1951
171.11246	2426.6826
172.09653	3017.1357
181.26912	2419.9285
197.12839	4727.8008
204.20938	2243.8601
215.60254	2667.9858
251.7831	2339.5422
253.13853	2860.6118
288.19211	3259.1694
341.01736	5480.3428
359.0289	16616.734
593.38855	3639.6064
613.1153	3074.439
618.63708	2801.1714
620.76361	2881.2622
706.77704	3358.0774
742.48407	3834.6453
745.49969	4628.0493
END IONS

BEGIN IONS
TITLE=2391: Scan 8039 (rt=1783.03) [D:\L4aex-Pool22-080823-03a_20231130140117.raw]
PEPMASS=523.5076 52943.531
CHARGE=3+
SCANS=8039
RAWSCANS=sn8039
RTINSECONDS=1783.0279
167.80881	2415.8013
218.62413	2333.8484
264.10559	2324.6807
279.25104	2576.5696
286.19373	2672.9482
336.97986	2444.0493
339.55099	2732.4299
381.2757	2524.9775
401.41452	2547.9385
417.71664	2832.2688
438.83981	3578.1294
447.79584	2675.8135
590.98224	3451.3132
647.42072	2797.03
847.5957	3446.2429
1222.3029	2898.3206
1308.3322	2742.5359
END IONS

BEGIN IONS
TITLE=2392: Scan 8040 (rt=1783.21) [D:\L4aex-Pool22-080823-03a_20231130140117.raw]
PEPMASS=611.89182 57738.156
CHARGE=4+
SCANS=8040
RAWSCANS=sn8040
RTINSECONDS=1783.2094
162.31497	2092.938
167.97546	2005.2518
172.09639	3371.2566
185.75732	2691.1201
195.9503	2517.0879
355.06961	3449.6936
357.06824	4929.251
459.35046	3009.604
705.08392	2667.1873
815.85583	5651.0449
816.52008	3231.9639
880.56921	3454.5288
891.20258	3303.0911
953.80597	2881.6753
1269.8051	2781.2075
1354.0125	3191.6531
END IONS

BEGIN IONS
TITLE=2393: Scan 8042 (rt=1783.57) [D:\L4aex-Pool22-080823-03a_20231130140117.raw]
PEPMASS=483.71228 191196.72
CHARGE=5+
SCANS=8042
RAWSCANS=sn8042
RTINSECONDS=1783.5718
156.2753	2164.6882
163.69814	2072.7107
189.81387	2115.9355
197.12781	6893.8916
201.88416	2079.8218
271.30682	3097.8982
288.19153	14577.473
305.02066	2320.5913
331.23386	5166.6523
353.50131	2801.6707
405.59698	3117.116
483.32916	10348.253
484.31277	118864.97
736.76526	2563.5352
791.74823	2652.8643
859.57416	2869.8196
1708.0596	2822.8264
END IONS

BEGIN IONS
TITLE=2394: Scan 8043 (rt=1783.76) [D:\L4aex-Pool22-080823-03a_20231130140117.raw]
PEPMASS=408.26384 103311
CHARGE=3+
SCANS=8043
RAWSCANS=sn8043
RTINSECONDS=1783.7579
172.09712	2965.863
181.60753	2942.5002
183.81538	2017.0919
198.48102	3408.0986
224.5771	2399.4224
257.19617	2681.6016
260.85663	2360.4712
407.77432	4856.6328
408.26639	2482.2688
408.7666	5761.665
465.33884	4043.5054
486.32483	3195.3491
496.33362	3472.7612
497.31686	3369.1294
517.8847	2741.9241
519.34839	3425.8352
543.35425	3170.1653
593.38593	3351.238
638.40936	3209.0195
668.7735	3464.5647
709.99219	2824.2786
783.52386	3194.168
816.52985	3057.8428
818.03998	5140.7397
964.62927	3531.1948
981.65039	3176.4399
990.22626	3114.4509
1043.9659	2795.8391
1343.8737	3421.6509
END IONS

BEGIN IONS
TITLE=2395: Scan 8044 (rt=1783.94) [D:\L4aex-Pool22-080823-03a_20231130140117.raw]
PEPMASS=665.1791 65153.219
CHARGE=4+
SCANS=8044
RAWSCANS=sn8044
RTINSECONDS=1783.9393
128.57436	1689.064
132.86668	2048.2356
148.44775	3222.1492
157.88409	1940.767
159.59442	1886.8232
186.08353	2061.0339
365.25467	2605.4338
420.51724	2774.8477
523.0556	2836.2178
654.45953	2545.428
666.43988	10566.729
674.20642	2828.6399
844.21686	3740.1282
886.90088	3001.1902
1102.7236	2760.8799
1220.1094	2905.8027
1265.8352	3549.6492
1330.8557	3848.7703
END IONS

BEGIN IONS
TITLE=2396: Scan 8045 (rt=1784.12) [D:\L4aex-Pool22-080823-03a_20231130140117.raw]
PEPMASS=511.33263 51838.906
CHARGE=3+
SCANS=8045
RAWSCANS=sn8045
RTINSECONDS=1784.1209
104.12533	1670.2139
109.45774	1575.9998
127.27511	1826.0231
135.92172	2010.7432
169.4335	3078.2915
173.71172	2268.4004
184.91632	2380.2192
253.07164	3603.7498
271.89963	2994.0444
275.86768	2644.4014
358.67874	2480.4441
373.22147	2440.3689
379.92273	3283.7537
388.48297	2483.7576
553.60602	2572.854
892.58136	2590.7947
1017.004	3665.8184
END IONS

BEGIN IONS
TITLE=2397: Scan 8046 (rt=1784.3) [D:\L4aex-Pool22-080823-03a_20231130140117.raw]
PEPMASS=420.76971 112215.63
CHARGE=2+
SCANS=8046
RAWSCANS=sn8046
RTINSECONDS=1784.2983
102.45849	1378.823
104.21287	1629.9398
105.71193	1606.5922
115.79916	1638.5579
117.61276	1592.8389
118.08627	2145.3049
126.74721	1729.8862
128.10741	2785.9558
142.62218	1887.9143
154.08643	5374.4175
163.41573	2105.7607
165.64178	1896.6263
169.2865	2337.2341
171.11284	2989.6377
172.09712	5193.1211
175.71271	2228.8503
176.78099	2222.6504
188.49089	2140.3328
189.12338	2468.5076
194.35487	2417.9714
197.12833	4895.4775
275.95834	2711.4116
288.19165	7125.1128
293.82849	2646.2759
433.26358	3439.3086
478.70105	2481.6487
584.37665	3323.095
593.38861	4588.3154
598.04004	2576.6689
621.90259	2818.2749
633.92523	3106.7646
638.0722	2389.5195
671.44562	3488.0237
676.43127	2730.4485
764.99744	3171.7129
824.53406	3314.2605
END IONS

BEGIN IONS
TITLE=2398: Scan 8047 (rt=1784.47) [D:\L4aex-Pool22-080823-03a_20231130140117.raw]
PEPMASS=604.39124 40527.688
CHARGE=5+
SCANS=8047
RAWSCANS=sn8047
RTINSECONDS=1784.4747
158.16646	2112.6045
195.51593	2247.6792
217.35286	2073.3853
219.6604	2149.1099
232.90782	2370.9724
241.65004	2781.4902
291.22302	2398.248
409.09485	2620.1309
443.10806	2511.5605
462.66333	2662.7437
663.80249	2891.0603
716.89215	2838.6404
733.93903	2641.2527
806.18689	2735.9014
END IONS

BEGIN IONS
TITLE=2399: Scan 8049 (rt=1784.84) [D:\L4aex-Pool22-080823-03a_20231130140117.raw]
PEPMASS=530.84536 44950.125
CHARGE=3+
SCANS=8049
RAWSCANS=sn8049
RTINSECONDS=1784.8364
105.90873	1544.1715
109.28733	1594.4038
125.19238	1653.9135
125.837	1763.8707
142.99234	1906.7732
148.44873	2716.0303
154.08638	2330.9441
161.57047	2224.8115
181.60693	5536.6333
234.01744	2547.4126
237.24721	2161.6353
492.95865	2766.4336
530.34894	4194.7139
577.47394	3000.7903
END IONS

BEGIN IONS
TITLE=2400: Scan 8052 (rt=1785.27) [D:\L4aex-Pool22-080823-03a_20231130140117.raw]
PEPMASS=611.89076 58816.25
CHARGE=4+
SCANS=8052
RAWSCANS=sn8052
RTINSECONDS=1785.2728
194.41183	2069.4741
204.88745	2526.4055
239.10596	2655.5723
299.064	2391.2322
346.36862	2910.6038
355.06949	5041.4595
357.06845	4332.8813
503.21069	2467.083
542.75555	2697.158
728.4812	3859.1631
771.25037	2896.574
773.5094	3732.106
815.85443	5948.0513
1224.7565	3501.4438
1400.0265	3140.438
1981.3628	3313.9385
END IONS

BEGIN IONS
TITLE=2401: Scan 8053 (rt=1785.53) [D:\L4aex-Pool22-080823-03a_20231130140117.raw]
PEPMASS=398.26079 94980.313
CHARGE=4+
SCANS=8053
RAWSCANS=sn8053
RTINSECONDS=1785.5341
102.43519	1325.1858
110.92197	1518.7516
118.08655	1920.7208
119.20358	1667.6283
121.80617	1861.9254
154.086	4993.7183
172.09711	3027.3123
180.99275	2423.1006
197.12866	4877.939
224.65108	2428.5537
227.10793	2376.7886
238.57487	2423.2224
239.18304	2473.2427
244.18648	2508.8652
253.7608	2367.4565
288.19003	3243.2471
312.15826	2276.4019
315.48523	2391.1016
331.23267	2252.2134
364.41556	2538.7671
593.38928	4092.6089
595.39392	2739.6011
610.88727	2854.0522
758.21417	3760.9304
758.60242	3099.4575
776.22632	8229.7324
777.22559	3070.5762
794.22815	3625.3572
794.52094	4008.4463
END IONS

BEGIN IONS
TITLE=2402: Scan 8054 (rt=1785.77) [D:\L4aex-Pool22-080823-03a_20231130140117.raw]
PEPMASS=511.16538 60374.375
CHARGE=2+
SCANS=8054
RAWSCANS=sn8054
RTINSECONDS=1785.767
159.17999	2324.3921
173.00662	2305.4333
177.57898	2271.7556
186.70366	2391.1929
200.57962	2517.4299
205.19012	2169.0667
306.20074	3400.6504
543.13525	2585.1885
668.45166	3192.2429
675.60669	2961.7312
719.58441	2811.1648
721.23651	2958.2166
754.49115	2999.2415
842.8844	3086.4299
912.67303	3126.4707
994.02551	3253.5337
1023.6594	3254.9851
1865.6477	3390.6267
END IONS

BEGIN IONS
TITLE=2403: Scan 8055 (rt=1785.95) [D:\L4aex-Pool22-080823-03a_20231130140117.raw]
PEPMASS=630.14955 50874.813
CHARGE=4+
SCANS=8055
RAWSCANS=sn8055
RTINSECONDS=1785.9485
160.242	2177.0986
162.06203	2000.8506
167.79485	2116.2878
171.571	2231.1892
181.59785	3257.8154
203.52994	2348.2671
206.05464	2347.0732
272.87457	2544.9641
276.21494	2318.8215
331.47766	2739.082
634.36981	2826.0967
840.19775	4667.0938
840.86542	3719.8269
861.87262	2711.6782
930.32477	2691.791
954.60449	3342.6101
1651.076	3472.8208
END IONS

BEGIN IONS
TITLE=2404: Scan 8056 (rt=1786.13) [D:\L4aex-Pool22-080823-03a_20231130140117.raw]
PEPMASS=383.37458 378018.56
CHARGE=4+
SCANS=8056
RAWSCANS=sn8056
RTINSECONDS=1786.1299
134.7092	2057.4033
148.44876	2085.9841
154.08617	6951.5195
156.10173	3001.6641
168.0126	2343.9568
168.28355	2175.7393
169.95761	2018.0776
171.11273	2875.0701
181.60675	2622.2502
185.21301	2305.3345
192.12259	2387.6672
197.12836	11207.194
207.5925	2538.8137
210.84706	2378.4526
214.15593	3110.2124
240.1707	2727.0566
242.65997	8552.7754
288.1918	14936.177
331.23352	3857.5967
383.23209	4089.1587
383.2583	7276.1533
384.26126	4606.752
386.99438	2497.2695
392.6962	2618.6689
422.29803	15141.099
432.31674	4215.5977
443.28638	3415.3167
478.31915	2796.1567
498.83633	4668.5103
518.354	2667.5637
529.35529	3365.8215
534.35114	10386.063
539.36584	17230.795
539.8678	4899.3477
549.36224	5528.7222
557.3667	3756.0537
574.87396	3582.0696
575.37646	42751.316
575.42157	3400.8059
575.87817	6366.8379
618.41852	21570.049
635.53107	3293.3762
647.43036	2950.8701
666.44025	4275.501
702.47815	3353.6638
709.48169	15378.065
747.49683	3077.301
763.71997	2767.1809
767.49707	3626.002
768.00922	2632.7378
836.54724	3144.218
862.55951	7481.707
905.60272	9891.4229
915.62201	4083.3843
970.63757	3283.741
988.65674	4552.5571
1077.7239	3433.98
1115.7419	3565.7361
1149.74	4540.5361
1151.7611	15033.091
1250.7891	3185.4133
1387.2913	3325.853
1481.468	3308.9111
END IONS

BEGIN IONS
TITLE=2405: Scan 8060 (rt=1786.86) [D:\L4aex-Pool22-080823-03a_20231130140117.raw]
PEPMASS=504.52186 118960.03
CHARGE=5+
SCANS=8060
RAWSCANS=sn8060
RTINSECONDS=1786.8556
160.1985	2433.9199
165.18181	2095.3508
172.09686	4434.5254
186.59181	2141.8279
218.72675	2233.5366
232.78169	2750.2478
244.36554	2416.4351
400.98486	6302.4194
416.03809	3343.7197
418.99472	9334.9912
453.05057	2506.2971
489.05237	3377.3904
504.20102	5358.9302
504.33478	2994.7603
511.90918	2702.2427
533.79712	3056.0039
549.88812	3054.6477
560.94995	2560.3308
593.39026	7441.7993
594.39398	3443.0679
627.44519	2733.5598
679.38684	3055.8777
702.2489	2691.0178
706.44269	2929.4204
801.52753	2851.1196
810.92346	3078.209
822.85999	2973.1426
834.54889	3619.8806
836.19971	3165.6155
840.53796	3394.0544
841.17542	3246.3689
951.1142	3644.4058
1179.2609	3145.249
END IONS

BEGIN IONS
TITLE=2406: Scan 8061 (rt=1787.04) [D:\L4aex-Pool22-080823-03a_20231130140117.raw]
PEPMASS=443.95486 59616.281
CHARGE=2+
SCANS=8061
RAWSCANS=sn8061
RTINSECONDS=1787.0371
163.53748	2261.1919
171.11336	2177.1902
172.0965	2567.4858
200.88431	2230.5171
258.6908	2634.2361
278.46664	2308.2866
287.38748	2892.5762
288.19128	2748.1545
304.71234	2518.0852
433.26663	2962.5435
443.28424	2544.3928
477.24994	3415.1279
531.35236	3288.6897
593.38477	4785.4873
855.06451	3267.344
864.4491	2849.4878
867.57202	3428.9219
882.57111	3292.4688
1630.9762	3127.3357
END IONS

BEGIN IONS
TITLE=2407: Scan 8062 (rt=1787.22) [D:\L4aex-Pool22-080823-03a_20231130140117.raw]
PEPMASS=405.26567 149451.53
CHARGE=2+
SCANS=8062
RAWSCANS=sn8062
RTINSECONDS=1787.2189
108.32648	1549.0923
109.28962	1460.938
118.08598	2019.4011
128.10687	2114.9712
141.37117	1715.7875
143.61386	1751.4695
154.08617	5525.0923
162.28389	2097.9111
162.57074	2047.6725
172.09619	2910.4614
181.86827	2303.4104
183.92598	2478.0671
192.72733	2248.5693
193.79051	2727.2241
197.12811	8344.9004
252.68185	2708.8201
263.72574	2733.6577
270.17975	3125.0266
271.37155	2508.9929
286.60754	2484.6919
288.19162	9725.1172
331.23242	2863.8225
387.25928	3779.5225
405.17203	5036.0425
405.27115	40333.211
405.297	3129.4324
406.2735	8359.3008
422.14935	3035.9714
681.07056	2900.8762
812.03271	3188.1663
END IONS

BEGIN IONS
TITLE=2408: Scan 8064 (rt=1787.58) [D:\L4aex-Pool22-080823-03a_20231130140117.raw]
PEPMASS=438.28566 54097.688
CHARGE=2+
SCANS=8064
RAWSCANS=sn8064
RTINSECONDS=1787.5806
172.09642	2401.5227
185.05682	2198.7793
217.70862	2561.8501
278.46915	2420.4631
303.01715	2425.0159
350.16144	2492.8523
380.38565	2746.8191
438.26904	3439.3425
438.29605	2510.1643
438.79498	3951.6299
438.84152	3453.7029
528.82379	2654.7517
660.44623	2981.4702
999.31549	3760.3865
1559.7347	3125.4434
1749.373	3753.949
1843.1687	2886.9331
END IONS

BEGIN IONS
TITLE=2409: Scan 8065 (rt=1787.77) [D:\L4aex-Pool22-080823-03a_20231130140117.raw]
PEPMASS=525.33912 57529.406
CHARGE=3+
SCANS=8065
RAWSCANS=sn8065
RTINSECONDS=1787.7664
143.28288	2037.8787
148.44243	3423.0298
154.08636	3315.6052
161.18515	2171.3923
167.74925	2099.8623
181.60799	2702.0808
195.58076	2144.7158
201.97192	2549.3459
206.04616	2473.2932
213.2451	2427.136
299.23349	2282.8772
368.31375	2825.6626
397.27844	3503.4326
766.53589	2775.762
1240.3279	3200.0063
1411.9572	3648.186
1548.7244	3127.1558
END IONS

BEGIN IONS
TITLE=2410: Scan 8066 (rt=1787.95) [D:\L4aex-Pool22-080823-03a_20231130140117.raw]
PEPMASS=491.48678 78131.313
CHARGE=3+
SCANS=8066
RAWSCANS=sn8066
RTINSECONDS=1787.9473
161.69476	1885.537
181.24329	2376.6128
181.59665	3061.3252
197.12744	2273.5667
207.71887	2437.2688
241.62166	2346.177
255.64908	2397.1809
256.332	2338.8433
275.54865	2330.8792
276.88651	2115.5217
316.11575	2435.6274
317.6496	3296.4844
492.82529	7334.2661
621.66309	2615.6934
696.38196	2633.665
819.85455	2878.6709
841.51935	2953.6926
868.36346	2688.5898
880.04907	3022.2898
890.59277	2540.9419
902.07343	2985.76
917.27429	2588.5776
958.38806	2760.2988
1121.5304	2943.1743
1249.301	3579.3027
1286.8053	3364.012
END IONS

BEGIN IONS
TITLE=2411: Scan 8069 (rt=1788.47) [D:\L4aex-Pool22-080823-03a_20231130140117.raw]
PEPMASS=431.78294 166550.19
CHARGE=2+
SCANS=8069
RAWSCANS=sn8069
RTINSECONDS=1788.4697
171.11108	1994.1001
171.85022	2226.0352
173.54176	2195.9209
191.35303	2429.1252
197.12822	4808.98
210.94998	3402.5273
217.34039	2403.095
228.89777	2575.9922
262.17609	3599.064
288.19156	3733.824
333.93631	2527.2861
378.68475	3000.8752
387.25482	3457.9473
422.29889	3561.4248
432.28558	43261.926
432.78699	13321.967
433.26407	4343.814
466.82925	3230.6172
576.37665	5346.3936
578.25806	3027.519
619.42108	6365.4561
667.44287	3171.4453
710.48163	5555.9072
790.54089	2859.8542
791.53827	7609.0962
846.55664	3486.8262
863.56189	6657.4541
864.56293	5282.9575
905.09058	3140.427
1679.0947	3223.5811
END IONS

BEGIN IONS
TITLE=2412: Scan 8071 (rt=1788.88) [D:\L4aex-Pool22-080823-03a_20231130140117.raw]
PEPMASS=530.34208 64688.156
CHARGE=3+
SCANS=8071
RAWSCANS=sn8071
RTINSECONDS=1788.8782
172.09576	2352.0251
218.65927	2194.1831
241.64932	2609.3975
250.41814	2326.0129
254.35655	2410.1406
399.87885	2665.9475
530.34552	11416.9
531.34747	4570.063
539.36523	3607.7463
575.2854	2788.7981
626.91083	3034.7388
644.6582	2744.4602
706.78253	3089.9856
834.07208	2675.7742
1060.1438	3207.7139
1103.2223	3488.2468
1255	3086.0547
END IONS

BEGIN IONS
TITLE=2413: Scan 8072 (rt=1789.06) [D:\L4aex-Pool22-080823-03a_20231130140117.raw]
PEPMASS=532.34359 73271.5
CHARGE=5+
SCANS=8072
RAWSCANS=sn8072
RTINSECONDS=1789.0596
167.02824	1957.259
171.94301	2416.2744
172.09656	3868.0659
195.26616	2667.8401
215.3546	2766.5671
221.3329	2319.2107
234.90671	2458.2661
236.10609	2108.6873
277.92108	2802.6489
281.64551	2671.9158
293.47144	2520.0647
306.20215	2315.1384
477.05804	2462.6057
484.89523	2651.4685
532.33868	4871.0044
564.10034	2740.6113
570.87109	2655.3728
610.13733	2959.5898
617.4281	3005.228
780.04193	2693.5249
1064.6796	5245.3682
1577.468	3455.9185
1597.041	3049.9434
END IONS

BEGIN IONS
TITLE=2414: Scan 8073 (rt=1789.24) [D:\L4aex-Pool22-080823-03a_20231130140117.raw]
PEPMASS=456.12695 124668.69
CHARGE=3+
SCANS=8073
RAWSCANS=sn8073
RTINSECONDS=1789.2412
159.48596	1872.2699
160.98526	1949.7399
168.43123	2058.8228
168.52513	1820.0474
172.09671	2369.6477
172.65778	2200.0461
249.13841	2605.2671
276.33066	2570.0486
306.20245	2617.8069
307.20627	2642.5859
415.29117	2772.1409
456.28433	4176.7744
490.42487	2903.3914
578.89264	2610.5874
581.71619	4240.3701
584.38025	4499.5684
593.38879	8931.2266
594.38879	4452.7666
705.7981	3465.2688
706.44476	4354.8477
770.00415	7931.9346
770.5036	7715.7158
813.77216	2918.886
820.53058	2826.6619
857.88495	3002.4458
864.57581	3542.9258
880.57367	6826.6328
912.09125	3598.2668
1167.7625	4703.1616
1181.7405	2981.5916
1349.8625	3608.1033
1528.7751	3443.4612
1885.6499	2972.4377
END IONS

BEGIN IONS
TITLE=2415: Scan 8075 (rt=1789.6) [D:\L4aex-Pool22-080823-03a_20231130140117.raw]
PEPMASS=537.54701 189127.91
CHARGE=5+
SCANS=8075
RAWSCANS=sn8075
RTINSECONDS=1789.6041
168.30446	2133.0869
172.07686	2537.4565
184.53419	2048.4277
193.71191	2171.9517
208.30969	2255.6936
211.49974	2414.897
241.82687	2441.6538
288.19202	3196.8022
299.06143	7396.3628
300.06094	2667.0659
301.05963	6527.6973
417.03751	4186.7969
452.88104	11216.085
453.8804	2686.5642
458.1922	2809.4548
505.10599	7728.7349
525.94025	2726.8538
532.45087	2621.2429
537.84235	7548.2847
538.17218	69774.031
538.35583	5352.0195
538.85681	5119.6172
539.17432	3928.5549
549.34961	2910.8425
605.90289	2569.0249
794.02631	3324.2605
809.97083	3040.7891
1075.6936	3327.6038
1120.2456	2994.5068
1529.2804	3211.8992
END IONS

BEGIN IONS
TITLE=2416: Scan 8076 (rt=1789.79) [D:\L4aex-Pool22-080823-03a_20231130140117.raw]
PEPMASS=501.96972 110716.91
CHARGE=3+
SCANS=8076
RAWSCANS=sn8076
RTINSECONDS=1789.7902
104.12042	1393.9799
104.28516	1659.6387
113.24464	1709.3391
115.76234	1782.4204
121.35818	1841.3308
130.99135	8187.6836
139.88298	2299.366
139.94633	2176.9719
140.75702	1832.3114
148.59557	1873.665
153.6893	2276.7837
167.29559	2768.5273
172.09657	3150.7227
174.97914	2329.2217
178.22713	2089.4788
189.64781	2305.1006
204.86732	2161.8547
247.16646	2870.4119
263.98633	8872.2432
288.19223	3433.9663
361.32928	2443.9177
380.11093	2632.7156
437.14978	3055.8835
460.31207	2485.47
466.72986	2512.3623
483.3302	4819.8438
490.33313	2482.5437
501.33981	14822.129
502.34219	4100.606
679.8219	2653.5591
END IONS

BEGIN IONS
TITLE=2417: Scan 8077 (rt=1789.97) [D:\L4aex-Pool22-080823-03a_20231130140117.raw]
PEPMASS=555.75726 32446.5
CHARGE=5+
SCANS=8077
RAWSCANS=sn8077
RTINSECONDS=1789.9706
212.52873	2397.2175
241.60905	2648.9546
287.24457	2291.8269
507.21072	2850.042
517.46802	2607.7539
593.3894	3225.886
681.43329	3100.427
815.74316	2868.1309
825.01752	3019.5413
838.06305	3136.0581
END IONS

BEGIN IONS
TITLE=2418: Scan 8080 (rt=1790.52) [D:\L4aex-Pool22-080823-03a_20231130140117.raw]
PEPMASS=616.59601 46237.719
CHARGE=5+
SCANS=8080
RAWSCANS=sn8080
RTINSECONDS=1790.515
173.412	2087.7964
212.92862	2303.2056
235.11522	2546.0188
255.62474	2309.0381
263.29587	2310.9785
423.79117	2532.0117
513.00488	2938.2297
528.23712	2942.0706
539.44537	2786.1487
617.1311	3402.8296
990.64178	3643.7231
1015.6513	4423.3052
1026.6597	2861.9329
1375.6272	2874.1091
END IONS

BEGIN IONS
TITLE=2419: Scan 8081 (rt=1790.7) [D:\L4aex-Pool22-080823-03a_20231130140117.raw]
PEPMASS=676.18604 61421.531
CHARGE=2+
SCANS=8081
RAWSCANS=sn8081
RTINSECONDS=1790.6966
121.31039	1761.8503
135.8289	1788.7797
148.46701	1974.2611
151.80566	2128.2773
152.08864	2032.2463
163.73375	2187.7834
182.96779	2519.5381
186.9438	2046.6066
191.39787	2431.1543
245.56931	2308.9265
261.54556	2422.8494
265.8924	2612.9089
355.29211	2908.9678
498.37283	2872.5205
503.0965	2875.2666
547.08508	2674.4368
598.71002	3110.0588
901.56952	3034.397
1341.4937	3254.7666
1351.3629	3355.4854
END IONS

BEGIN IONS
TITLE=2420: Scan 8083 (rt=1791.06) [D:\L4aex-Pool22-080823-03a_20231130140117.raw]
PEPMASS=476.16818 50934.281
CHARGE=2+,3+
SCANS=8083
RAWSCANS=sn8083
RTINSECONDS=1791.0573
337.92563	2733.3208
369.12213	3106.7166
380.61432	2805.2378
389.27734	3039.9065
476.00189	3591.5579
476.30728	11946.433
702.92993	2887.2798
720.13019	4321.1709
963.63275	2800.3213
1026.6243	2757.3237
1722.7198	3297.6357
1746.9501	3013.5789
END IONS

BEGIN IONS
TITLE=2421: Scan 8085 (rt=1791.32) [D:\L4aex-Pool22-080823-03a_20231130140117.raw]
PEPMASS=547.15088 133583.59
CHARGE=5+
SCANS=8085
RAWSCANS=sn8085
RTINSECONDS=1791.3188
172.09691	3788.8281
181.60611	3086.3521
217.69356	2228.4297
222.46254	2331.7522
232.06274	2810.9895
234.19263	2653.4702
369.931	2608.3447
593.38617	4448.7334
594.3902	2846.0542
638.66223	2981.5535
677.44452	3476.2666
683.94226	3716.6194
697.95026	2785.645
705.44135	5697.5024
727.97522	6592.4043
728.47632	6669.5991
862.55853	2893.7971
863.56482	3109.5908
881.57727	4662.1865
894.24323	2728.5315
900.57684	2920.0796
906.24664	3843.7061
911.24945	2896.9023
911.58606	3827.2622
912.59528	2803.3042
914.1142	3799.8652
927.60669	2880.0771
988.63593	2968.1841
1014.6512	4716.9541
1057.1969	3771.7886
1158.7509	4312.3257
1159.2466	3361.6997
1167.7574	3333.7188
1168.7561	3513.3101
1201.285	3747.9646
1742.1073	3633.321
END IONS

BEGIN IONS
TITLE=2422: Scan 8087 (rt=1791.81) [D:\L4aex-Pool22-080823-03a_20231130140117.raw]
PEPMASS=683.68704 117000.63
CHARGE=4+
SCANS=8087
RAWSCANS=sn8087
RTINSECONDS=1791.8127
159.47186	2300.2239
170.81657	2222.7439
171.80421	2064.2334
174.30153	2025.9707
197.98912	2158.6272
225.04239	2874.3367
229.11565	2647.9194
239.09462	2564.136
250.15706	2539.239
251.22137	2599.4158
314.24738	2297.2136
359.02859	4213.9409
400.70877	2951.2576
419.32602	2732.3362
423.47318	2483.2034
429.08896	11277.325
492.81964	3226.0078
547.27576	2530.6829
593.38898	4998.9668
715.4361	3068.6038
871.56708	3515.9382
880.57312	5617.6245
911.5741	6147.3672
911.91571	6189.4849
927.59827	3210.4495
1163.7726	3750.6213
1168.9154	3018.9299
1260.8187	2862.2754
1358.8842	3791.8325
1366.8667	4606.7588
1367.864	4216.6777
END IONS

BEGIN IONS
TITLE=2423: Scan 8088 (rt=1791.99) [D:\L4aex-Pool22-080823-03a_20231130140117.raw]
PEPMASS=513.99831 31586.688
CHARGE=3+
SCANS=8088
RAWSCANS=sn8088
RTINSECONDS=1791.9942
110.00845	1623.5585
113.99714	1804.2592
128.26068	2086.2788
131.48357	1710.1735
137.57579	1967.8538
172.09711	2367.7998
757.48431	2925.6553
770.25452	2677.6084
791.0929	2768.7498
933.11249	3065.7791
END IONS

BEGIN IONS
TITLE=2424: Scan 8091 (rt=1792.54) [D:\L4aex-Pool22-080823-03a_20231130140117.raw]
PEPMASS=509.33058 68663.75
CHARGE=5+
SCANS=8091
RAWSCANS=sn8091
RTINSECONDS=1792.537
110.41698	1741.9321
145.40112	2108.0522
151.99759	1923.8484
156.29123	2190.6555
159.86058	2038.9722
172.09683	2970.6621
200.52704	2211.2446
205.18396	2293.2029
229.40157	2507.7231
348.26328	2172.678
353.73715	2309.7959
361.43661	2642.4438
365.39429	2770.582
509.22049	9466.3525
510.2225	4731.7827
655.25012	2738.019
751.47791	2811.2886
841.88354	4687.1831
1001.6342	3147.2114
END IONS

BEGIN IONS
TITLE=2425: Scan 8095 (rt=1793.26) [D:\L4aex-Pool22-080823-03a_20231130140117.raw]
PEPMASS=643.0127 44967.25
CHARGE=5+
SCANS=8095
RAWSCANS=sn8095
RTINSECONDS=1793.2554
158.66322	1902.2351
160.5442	2500.6494
247.33034	2562.3755
296.43005	2584.0325
387.22031	2664.9043
398.21805	2541.1809
431.45554	2504.521
454.21301	2485.5527
628.61145	2466.9463
693.29907	3716.0291
868.52618	3264.6746
1248.7462	2917.29
1327.9891	3025.8945
1977.255	3063.6226
END IONS

BEGIN IONS
TITLE=2426: Scan 8097 (rt=1793.62) [D:\L4aex-Pool22-080823-03a_20231130140117.raw]
PEPMASS=386.12744 527862
CHARGE=2+
SCANS=8097
RAWSCANS=sn8097
RTINSECONDS=1793.6174
102.78293	1462.2916
103.62947	1442.6052
110.09635	5689.2803
113.19262	1762.672
118.0863	2046.4014
126.77102	1841.1038
136.92001	1925.2617
139.1263	1956.0701
143.12741	2142.2632
145.09746	2298.4785
148.44896	2206.2454
153.83981	2188.7229
154.08617	39715.141
163.00143	2141.5457
171.11285	5803.2886
172.09669	2240.4673
173.12761	2646.1523
179.70316	2455.5176
185.39749	2408.3916
197.12839	84282.969
199.14407	5305.6426
214.15479	2661.2034
214.50542	2673.6672
215.13837	2969.4827
242.18658	2496.387
242.66013	8561.8672
253.17856	3322.8083
270.18155	12435.325
288.19199	41477.406
291.96338	2355.8611
302.20648	3699.9863
302.51428	2549.8623
314.20731	3287.436
331.2348	5835.6147
347.90048	2279.4534
355.23389	3082.3201
367.23447	6371.3813
379.25626	7033.6523
385.05173	2615.8528
385.24451	7578.6304
385.76215	2823.8774
386.25262	11565.824
398.08612	3104.2224
443.2865	2948.0693
458.29861	7671.272
460.31451	6733.8389
484.31415	19946.66
486.32971	9721.707
487.33759	2930.0049
529.37329	4290.6372
557.36554	6333.0059
575.3783	18073.668
577.38348	2912.0923
578.88	3134.4885
587.37878	5901.6045
589.39276	7381.8608
618.42004	12545.811
641.75897	4357.9351
693.46332	2911.8601
698.49445	4332.0386
699.47852	34104.051
706.22784	3823.709
711.47864	20224.307
736.23944	3364.2002
754.49481	4320.8213
771.50287	7048.8354
772.50934	8963.6709
END IONS

BEGIN IONS
TITLE=2427: Scan 8099 (rt=1793.98) [D:\L4aex-Pool22-080823-03a_20231130140117.raw]
PEPMASS=523.67143 51833.688
CHARGE=3+
SCANS=8099
RAWSCANS=sn8099
RTINSECONDS=1793.9751
106.42951	1573.6345
106.79112	1444.8994
111.50425	1517.4012
112.29099	1568.2543
114.52961	1877.963
118.56573	1954.5181
118.76199	1733.5306
122.70618	1940.0514
128.74091	1792.4896
133.49017	2502.1086
142.56537	1750.4305
142.74028	1967.0781
162.45126	1705.5782
198.60367	2579.1453
308.88022	2528.4133
315.64832	2383.0088
321.56958	2597.4919
368.09491	3052.4116
670.10028	3266.5649
1047.6403	2986.9338
END IONS

BEGIN IONS
TITLE=2428: Scan 8100 (rt=1794.15) [D:\L4aex-Pool22-080823-03a_20231130140117.raw]
PEPMASS=382.24954 145573.66
CHARGE=2+
SCANS=8100
RAWSCANS=sn8100
RTINSECONDS=1794.1516
109.51272	2030.2266
110.02828	1609.8745
115.17442	1487.7524
118.08645	2138.8076
148.39311	2062.9307
148.41174	2127.2043
148.41994	3570.7119
148.42862	6707.5669
148.43796	11144.646
148.45839	7424.9561
148.46733	4894.8027
148.47592	3499.7822
148.48529	2300.9465
148.50279	2062.2361
149.65987	1996.9087
154.08617	7187.1802
172.09663	4445.8813
181.59673	2814.5256
188.54945	2426.2634
191.1803	2496.8621
197.12837	4525.9146
224.47063	2413.4204
287.10184	3891.5986
288.19217	8194.8057
342.52048	3185.6809
373.1969	2791.3721
382.25671	3139.0793
498.83539	2724.1497
635.4455	4318.272
728.19073	3292.7683
762.99402	2650.1228
763.49756	6136.1763
765.50311	2860.9375
END IONS

BEGIN IONS
TITLE=2429: Scan 8104 (rt=1794.88) [D:\L4aex-Pool22-080823-03a_20231130140117.raw]
PEPMASS=510.99507 75500.563
CHARGE=2+
SCANS=8104
RAWSCANS=sn8104
RTINSECONDS=1794.8781
131.70715	1760.2787
141.63818	2728.4265
143.09319	1990.2263
147.27898	1855.4591
154.08643	4199.8486
156.71283	1939.1227
167.29201	2560.9578
171.85124	2091.6851
250.95355	2707.6914
288.19055	3481.2832
316.74405	2352.9307
348.54495	3436.5728
538.0434	3171.5823
538.46332	2882.9299
540.36072	2595.2432
567.86639	2570.6904
609.11023	2820.863
613.61108	2966.7874
701.04108	2577.1948
820.54279	3056.5337
957.60004	3423.4402
1268.8616	3477.7073
1471.5398	3307.6899
END IONS

BEGIN IONS
TITLE=2430: Scan 8108 (rt=1795.6) [D:\L4aex-Pool22-080823-03a_20231130140117.raw]
PEPMASS=498.82363 94835.656
CHARGE=3+
SCANS=8108
RAWSCANS=sn8108
RTINSECONDS=1795.6032
127.54943	1831.4502
128.67593	1986.5938
142.95102	1854.5609
154.08655	2397.4924
163.87123	2206.6787
171.41537	2306.6675
173.95619	2253.1848
196.14497	2457.6838
197.12851	4033.5859
198.15614	2615.916
214.92393	2627.0911
285.80219	2319.3293
286.01028	2688.552
288.19049	2755.7952
296.80872	2379.0784
305.83176	2443.4802
306.77505	2502.8557
381.78796	2571.9763
436.54742	2675.645
499.33224	5159.5576
500.30453	2941.9438
513.1369	2574.0979
570.6745	2905.3757
584.38257	3445.3682
825.53003	3354.438
868.59015	3630.7297
887.211	3192.9795
905.58972	3857.26
952.95258	2609.9871
997.63989	2642.5044
1175.0677	2940.9731
END IONS

BEGIN IONS
TITLE=2431: Scan 8109 (rt=1795.79) [D:\L4aex-Pool22-080823-03a_20231130140117.raw]
PEPMASS=440.71402 142495.94
CHARGE=2+,3+
SCANS=8109
RAWSCANS=sn8109
RTINSECONDS=1795.7867
168.88968	2039.1482
179.70886	2265.647
185.13483	2592.5347
187.69633	2122.9893
197.12837	2810.5469
229.35864	2391.3567
239.62494	2552.8811
268.44073	2567.0227
305.22	2594.3618
329.98999	2620.8513
418.25485	2687.9702
440.28891	9831.9971
440.79004	7914.064
440.95023	11235.073
441.29404	10496.261
458.29828	3598.4153
486.33005	2980.0459
575.37646	3756.792
593.38647	7439.2378
596.89709	5119.7012
618.41803	4590.9346
624.91022	6998.9126
660.92212	8906.5488
663.18286	3271.5596
702.95544	3161.2402
880.5686	7160.5259
1286.8171	3705.1577
1322.843	5327.1182
1433.9126	3344.0066
END IONS

BEGIN IONS
TITLE=2432: Scan 8112 (rt=1796.33) [D:\L4aex-Pool22-080823-03a_20231130140117.raw]
PEPMASS=517.83609 147846.84
CHARGE=2+
SCANS=8112
RAWSCANS=sn8112
RTINSECONDS=1796.33
100.92865	1498.8795
110.50164	1593.6807
117.24515	1925.1437
118.08654	2095.8101
126.98117	1835.636
128.84122	1665.0435
129.30443	1919.9673
144.58006	1883.265
148.44958	2736.5198
149.04465	13538.846
167.05537	5763.7559
186.1149	2198.3477
189.28259	2446.0593
199.15294	2531.0779
221.08466	2564.3921
223.06383	2559.8171
281.05121	11337.811
299.06165	40646.977
304.05014	2514.02
341.01624	3052.4932
344.97672	10637.267
359.02829	6435.4492
415.03717	9309.6807
672.604	2965.6086
700.78448	3193.5537
END IONS

BEGIN IONS
TITLE=2433: Scan 8114 (rt=1796.69) [D:\L4aex-Pool22-080823-03a_20231130140117.raw]
PEPMASS=439.12324 58819.969
CHARGE=3+
SCANS=8114
RAWSCANS=sn8114
RTINSECONDS=1796.6879
104.49707	1379.2561
107.75374	1838.691
108.88371	1564.9126
109.21745	1569.2434
121.7238	1787.6533
131.34097	1874.0111
148.44896	2195.6289
152.30603	1863.7629
154.0854	3254.4021
159.95946	2177.0859
174.53859	2588.8923
184.84837	2207.8508
190.06119	2553.2759
197.12865	3295.2427
197.94556	2185.3079
304.18741	2955.6038
440.28613	3646.2881
441.60638	2665.1301
463.64679	3087.0115
879.56433	5219.7793
END IONS

BEGIN IONS
TITLE=2434: Scan 8115 (rt=1796.87) [D:\L4aex-Pool22-080823-03a_20231130140117.raw]
PEPMASS=453.62666 105719.66
CHARGE=2+
SCANS=8115
RAWSCANS=sn8115
RTINSECONDS=1796.8685
181.81682	2200.5249
188.81334	2721.0879
211.78046	2061.8911
338.88156	3382.3098
339.71255	2460.1191
356.89319	6982.0786
359.86893	2403.8105
374.90335	16960.768
436.28802	2876.4375
452.88	13716.07
453.2475	2524.9617
453.30307	4173.5283
453.79819	14234.307
456.0647	2572.3948
507.33701	2747.6765
772.75513	3015.4438
990.79272	3246.3162
1081.104	3145.4817
1264.7993	3067.946
1489.8661	2895.5039
1966.1671	3016.6628
END IONS

BEGIN IONS
TITLE=2435: Scan 8120 (rt=1797.75) [D:\L4aex-Pool22-080823-03a_20231130140117.raw]
PEPMASS=463.63117 121079.44
CHARGE=3+
SCANS=8120
RAWSCANS=sn8120
RTINSECONDS=1797.7503
109.21843	1579.2847
112.77617	1588.6501
115.47268	1619.9595
134.85857	2321.7239
148.44856	2597.2397
152.93442	2024.0195
153.69131	2336.3181
154.08627	5760.7729
171.1127	2588.0605
172.09692	2319.0566
197.12822	3332.8076
200.92566	2208.2803
226.16228	2262.6345
275.36151	2427.9709
281.53296	2702.9143
288.19229	2398.2808
306.79636	2430.4148
343.01617	3967.5659
360.02658	3083.311
361.02679	15200.151
368.5943	2598.2461
431.08899	4560.2993
565.45374	2886.637
583.33307	3335.1311
588.0575	3266.9519
593.38733	3670.0232
598.71344	2671.4683
600.39227	2736.2073
704.44794	3119.6421
749.99249	4571.6177
773.16064	3562.752
815.867	3210.3909
881.57526	3200.1335
894.0733	3105.5127
END IONS

BEGIN IONS
TITLE=2436: Scan 8121 (rt=1797.97) [D:\L4aex-Pool22-080823-03a_20231130140117.raw]
PEPMASS=565.16425 47897.344
CHARGE=5+
SCANS=8121
RAWSCANS=sn8121
RTINSECONDS=1797.9686
107.4015	1656.1327
122.10677	1670.5435
125.43458	2265.3186
172.09717	2204.0166
173.22083	2500.0137
184.48474	2245.4211
216.8287	2323.4917
272.05597	2227.3682
358.41779	2853.7507
414.34195	2422.0723
418.65842	2606.8765
612.42908	2770.6191
708.46051	2698.8555
1003.3326	2912.3462
1028.7037	3218.554
END IONS

BEGIN IONS
TITLE=2437: Scan 8122 (rt=1798.15) [D:\L4aex-Pool22-080823-03a_20231130140117.raw]
PEPMASS=453.12538 150417.81
CHARGE=3+
SCANS=8122
RAWSCANS=sn8122
RTINSECONDS=1798.1456
160.14117	1905.1266
170.86757	2192.0137
171.11287	2721.802
172.09792	2538.3477
181.60812	3242.4307
183.14154	2033.0978
229.15556	3273.6143
235.14853	2558.8052
288.19165	4876.8345
321.12823	2608.3254
383.25851	2775.7715
386.25195	6351.7627
422.29636	3846.3579
453.29401	14638.932
453.79971	25841.387
454.29813	13470.718
525.65082	2673.8926
618.41687	3603.2485
645.08453	2686.7649
659.80341	2680.4023
749.47699	2743.9805
752.52344	3086.4893
753.50299	2985.292
834.57117	4936.7539
835.56604	3695.5525
889.58478	4219.1846
906.58893	5293.5986
917.59052	3006.7324
1458.1772	3135.1865
END IONS

BEGIN IONS
TITLE=2438: Scan 8123 (rt=1798.33) [D:\L4aex-Pool22-080823-03a_20231130140117.raw]
PEPMASS=1175.4429 44188.156
CHARGE=2+
SCANS=8123
RAWSCANS=sn8123
RTINSECONDS=1798.3272
212.32928	2525.4285
215.00905	2824.7065
268.59412	2721.575
283.16205	2601.3105
306.0708	2571.4348
308.91537	2357.1992
346.46576	3053.9185
422.20251	2567.1531
458.06796	2443.4487
808.26874	2763.3491
929.68445	2811.7717
1175.3708	7918.2515
END IONS

BEGIN IONS
TITLE=2439: Scan 8124 (rt=1798.51) [D:\L4aex-Pool22-080823-03a_20231130140117.raw]
PEPMASS=694.44241 110532.97
CHARGE=4+
SCANS=8124
RAWSCANS=sn8124
RTINSECONDS=1798.5089
164.4472	2767.6108
177.09949	2324.0576
181.59822	3128.4521
194.71199	2227.0413
200.40062	2583.1604
236.75168	2102.8516
244.88326	2432.3892
306.0527	2525.6362
332.6633	2986.4199
442.66284	2887.4363
794.62927	2548.783
879.92053	2614.5916
880.56848	3384.2742
881.56134	3256.8735
883.5694	3923.7844
887.29175	2588.8379
925.92029	4615.6753
926.25543	14647.043
926.5907	8371.1553
928.95795	2699.6582
972.39886	2774.3855
1093.2034	3251.8569
1113.6074	2748.4226
1181.2859	2901.2244
1264.2327	2639.4631
1324.8578	4880.1553
1388.8651	4215.999
1389.3932	3183.687
1443.823	3045.5078
1803.757	2795.7793
END IONS

BEGIN IONS
TITLE=2440: Scan 8126 (rt=1798.87) [D:\L4aex-Pool22-080823-03a_20231130140117.raw]
PEPMASS=518.30224 117833.03
CHARGE=5+
SCANS=8126
RAWSCANS=sn8126
RTINSECONDS=1798.8707
122.14667	1891.0844
127.493	1881.4565
135.54376	2191.3809
146.96364	2096.1172
151.17873	2450.5591
172.09669	4172.5552
181.59869	2492.188
187.86127	2137.4915
190.40627	2602.3381
193.98494	2676.406
197.12869	3663.9778
211.78052	2561.1948
258.46722	2632.6233
272.30453	2477.1118
288.1918	4985.6753
336.00604	2561.0156
517.33026	10675.602
517.82819	4015.9744
518.33398	3885.7888
575.37604	3787.5933
622.93878	2633.5703
623.61566	2662.7424
655.95996	2805.657
741.69861	2884.4177
804.85297	3011.2866
837.53546	4449.1655
862.56372	2979.541
880.57245	3521.0371
894.91284	3425.2336
962.63275	4393.4873
1033.6522	3864.8745
1034.65	4567.5884
1035.6637	3127.8071
END IONS

BEGIN IONS
TITLE=2441: Scan 8127 (rt=1799.05) [D:\L4aex-Pool22-080823-03a_20231130140117.raw]
PEPMASS=426.77802 89802.906
CHARGE=2+
SCANS=8127
RAWSCANS=sn8127
RTINSECONDS=1799.0472
118.08604	2310.1929
122.18624	1865.4495
127.50291	1647.0078
128.10716	3516.9739
153.55637	2160.2432
154.08633	6035.7944
159.24292	2113.4814
171.11295	3680.1948
172.09654	2954.8782
176.89323	2154.2083
197.12871	6170.7573
197.7724	2562.0361
204.64995	2250.7905
217.97694	2257.0923
239.0146	2169.4517
240.63692	2643.4014
288.19168	3927.417
342.31155	2334.0559
413.21274	2755.5706
531.5365	2774.5601
542.20703	3208.543
566.63531	2862.604
575.3739	4230.8584
605.90057	3605.6592
716.4715	3324.0283
728.97418	3320.1367
821.63202	2915.2603
END IONS

BEGIN IONS
TITLE=2442: Scan 8128 (rt=1799.22) [D:\L4aex-Pool22-080823-03a_20231130140117.raw]
PEPMASS=429.08842 86417.219
CHARGE=3+
SCANS=8128
RAWSCANS=sn8128
RTINSECONDS=1799.2235
171.11415	2641.4387
172.09657	3507.3875
198.86516	2239.9468
210.54694	2510.2332
214.57416	2248.0776
223.99413	2884.9575
232.13133	2302.6365
251.91991	2430.5439
259.70303	2297.5493
342.01923	5425.6416
360.02863	14479.337
385.18741	2389.4719
398.21817	2668.4617
422.29834	3296.9924
429.28201	3689.5215
429.94522	2489.1736
430.08975	11482.28
704.46082	2823.2188
788.52008	2678.2363
961.28363	3351.0923
1058.6697	3948.8774
END IONS

BEGIN IONS
TITLE=2443: Scan 8130 (rt=1799.59) [D:\L4aex-Pool22-080823-03a_20231130140117.raw]
PEPMASS=451.04235 100439.59
CHARGE=4+
SCANS=8130
RAWSCANS=sn8130
RTINSECONDS=1799.5852
101.15311	1830.415
108.59357	1773.1654
116.65247	1933.9609
118.83025	1941.692
120.5655	1821.9231
122.50294	1814.0603
141.18483	1911.2754
144.26779	1999.2209
148.44238	3717.5378
154.08604	7240.1147
170.53345	2246.4438
172.09645	2420.989
181.5979	3456.072
197.12877	5619.603
198.2016	2256.6899
209.38275	2310.3318
231.89671	2839.1697
238.96875	2885.6323
263.16165	3054.4104
298.4628	2334.6287
331.23325	2615.3406
361.82755	2320.1506
388.99518	2705.5852
449.28607	2504.1841
486.63583	2717.9336
527.29987	3912.8813
593.38739	3030.9932
746.48175	3298.1443
806.52606	3429.9084
842.03253	3079.218
843.87872	2745.3037
864.0658	2705.8123
END IONS

BEGIN IONS
TITLE=2444: Scan 8131 (rt=1799.77) [D:\L4aex-Pool22-080823-03a_20231130140117.raw]
PEPMASS=555.95524 80158.156
CHARGE=5+
SCANS=8131
RAWSCANS=sn8131
RTINSECONDS=1799.7659
169.5654	2327.2549
172.09683	3127.8074
177.75656	2354.6375
196.53575	2182.9053
204.19986	2676.8831
253.70891	2470.9209
292.40558	2582.6121
347.23364	2872.76
351.56171	2977.0347
407.49353	2827.5234
464.3577	2779.7129
557.36578	9535.3486
736.59204	2752.7478
781.30255	2920.9453
909.58441	2720.916
927.25598	2986.8779
1034.3417	2940.7612
1094.1982	3344.2456
1114.7107	4849.9819
1186.1105	2727.6711
1223.7983	3857.4858
END IONS

BEGIN IONS
TITLE=2445: Scan 8134 (rt=1800.31) [D:\L4aex-Pool22-080823-03a_20231130140117.raw]
PEPMASS=396.91504 207168.81
CHARGE=5+
SCANS=8134
RAWSCANS=sn8134
RTINSECONDS=1800.3087
101.07913	1407.8625
102.86785	1335.4749
103.12583	1473.2698
116.981	1978.5909
124.21142	1663.6837
124.21655	2290.9016
126.17969	2003.6748
133.76344	1759.1025
144.45183	2142.196
148.41064	2785.6445
148.4194	3793.3577
148.42868	6675.998
148.438	9456.6338
148.45815	8279.7705
148.46706	4410.2544
148.4762	2440.873
148.48547	1775.3422
148.50305	1997.9348
148.5114	2261.6143
148.53896	2225.2449
154.08618	11292.774
156.18759	2009.985
169.52199	1990.1926
171.11336	3018.624
172.09674	7132.7686
189.12227	2463.2134
197.12842	10358.317
214.54037	2313.7524
228.91428	2574.5784
263.73392	2356.8984
288.19168	6536.1465
330.51865	2464.9519
374.48148	2761.3843
396.25385	7710.9414
414.17899	2622.6125
422.29691	4302.5142
437.29788	2664.7925
544.83795	2491.4097
576.38123	3297.8782
584.38318	4670.4087
593.38782	7974.5879
659.42322	3330.7859
659.74371	2898.8416
773.51666	3540.3618
782.01422	2912.8408
790.51691	2944.5471
791.01794	4091.7827
791.51526	4701.7441
792.02655	3598.7148
792.51031	3495.4895
END IONS

BEGIN IONS
TITLE=2446: Scan 8140 (rt=1801.43) [D:\L4aex-Pool22-080823-03a_20231130140117.raw]
PEPMASS=758.22076 66522.172
CHARGE=2+
SCANS=8140
RAWSCANS=sn8140
RTINSECONDS=1801.4308
130.84613	2063.1497
133.75595	1947.1
140.67099	1779.7876
141.22372	1983.1777
146.99722	1986.3401
156.84546	1920.6268
161.93166	1985.5258
201.61073	2376.7463
218.24266	2438.3611
299.0614	6161.9902
359.02768	2964.7119
399.09628	3074.7502
484.39511	2680.4395
813.32257	2787.5603
911.15625	2827.8535
939.48621	2451.936
968.61597	3446.123
1116.2015	3214.7363
1232.3202	3171.1807
1512.8483	2674.6155
END IONS

BEGIN IONS
TITLE=2447: Scan 8141 (rt=1801.61) [D:\L4aex-Pool22-080823-03a_20231130140117.raw]
PEPMASS=528.7414 55402.313
CHARGE=5+
SCANS=8141
RAWSCANS=sn8141
RTINSECONDS=1801.6111
157.06305	1991.6862
158.62567	1883.3149
166.50621	2094.9392
172.09724	2285.6343
197.12871	3118.7202
223.18695	2309.1809
289.01248	2688.2122
320.34525	2422.1055
354.05844	2468.2317
406.77209	2679.6213
409.20245	2678.8367
413.16046	2582.4683
470.29645	2731.585
605.383	2671.4543
1058.6814	3019.0066
1397.213	3296.4524
1576.2787	3226.4348
END IONS

BEGIN IONS
TITLE=2448: Scan 8142 (rt=1801.8) [D:\L4aex-Pool22-080823-03a_20231130140117.raw]
PEPMASS=420.02485 127329.38
CHARGE=4+
SCANS=8142
RAWSCANS=sn8142
RTINSECONDS=1801.7963
156.10184	2173.7556
159.3176	2416.9028
165.44495	2182.9131
166.22716	2065.186
172.09683	7364.0718
263.16122	3501.165
264.71948	2674.4985
288.19217	5248.5479
289.45218	2453.9807
304.80972	2456.6963
339.08151	2477.573
339.28033	2479.2424
357.95453	2602.0557
419.27002	15331.625
419.77051	7935.0728
420.18515	3165.6226
422.29681	5046.3911
593.38818	8048.1714
628.75616	2904.1274
666.43787	4218.9434
699.96539	2834.3081
709.4798	10606.658
710.48334	3063.7847
837.52814	4319.7798
839.55267	3060.5593
840.0542	3469.5852
1006.6708	3120.249
1039.1685	3329.6909
1157.776	3027.1736
END IONS

BEGIN IONS
TITLE=2449: Scan 8145 (rt=1802.34) [D:\L4aex-Pool22-080823-03a_20231130140117.raw]
PEPMASS=412.43748 107188.75
CHARGE=3+
SCANS=8145
RAWSCANS=sn8145
RTINSECONDS=1802.3395
111.67447	1427.7401
112.7906	1746.3186
118.08627	2798.6931
126.21048	1758.7825
128.10716	3213.0105
136.73592	1881.3967
148.44254	2660.9492
149.02785	2041.0903
154.08621	7594.4976
156.10182	2621.9661
171.11284	2905.3071
172.09674	4179.3994
178.39214	2412.8079
186.96664	2462.428
197.12843	7748.0259
209.65771	2318.0869
232.74945	2714.9749
288.19183	4990.1567
348.80048	2376.4473
422.29739	3467.6519
465.33829	3587.7131
516.62103	2577.9224
575.38586	2769.2322
592.40375	3881.751
593.38763	4643.5347
620.90424	3099.407
629.15393	3023.4807
679.11169	2961.377
680.43347	2777.8772
730.08844	3366.7361
826.0387	4395.8521
END IONS

BEGIN IONS
TITLE=2450: Scan 8146 (rt=1802.52) [D:\L4aex-Pool22-080823-03a_20231130140117.raw]
PEPMASS=407.26639 85352.094
CHARGE=2+
SCANS=8146
RAWSCANS=sn8146
RTINSECONDS=1802.5171
101.68742	1347.3676
121.9546	1702.2528
128.10718	2542.2603
139.37425	1823.4288
154.08603	7567.7949
156.10216	2641.5593
161.12805	2776.7764
171.11234	2309.3872
172.09685	2522.3923
177.63567	2404.1411
178.84799	2249.1008
181.60568	2322.0156
193.95691	2226.1675
196.30994	2413.4919
197.12846	12323.917
331.2345	3214.2444
395.70419	2524.3105
407.18732	5210.7617
415.79922	2542.3743
422.2966	3193.2913
593.38861	3752.3838
769.51208	3371.3784
814.51886	3019.1006
815.52448	3023.9595
END IONS

BEGIN IONS
TITLE=2451: Scan 8149 (rt=1803.06) [D:\L4aex-Pool22-080823-03a_20231130140117.raw]
PEPMASS=538.35211 122821.75
CHARGE=2+
SCANS=8149
RAWSCANS=sn8149
RTINSECONDS=1803.0589
107.91187	1430.8848
108.98966	1668.3103
115.61886	1636.7648
116.25455	1600.354
120.91457	1856.6746
126.98192	1785.6721
127.81413	1645.2297
135.10893	1875.1742
149.04523	2782.1506
152.51601	2028.6947
155.2361	2084.7283
159.89554	1937.0693
160.1235	2563.3169
168.1476	2123.0698
179.12743	2144.9006
181.59459	2219.491
183.10991	2211.7358
186.00696	2508.6357
197.12851	4581.2192
206.52328	2290.8325
211.30951	2179.7139
233.40822	2532.332
288.19138	3449.1018
299.06192	4750.3003
301.05933	3985.4758
314.06741	3289.2476
374.90366	3881.5925
417.03589	4187.4565
452.88272	3506.1248
494.53687	2843.2444
527.46698	2593.3826
538.17297	17926.494
539.17413	3320.8774
564.81305	2826.2063
745.0105	2823.7683
879.21887	2608.3269
1010.6417	3088.28
END IONS

BEGIN IONS
TITLE=2452: Scan 8151 (rt=1803.42) [D:\L4aex-Pool22-080823-03a_20231130140117.raw]
PEPMASS=598.18961 89583.594
CHARGE=5+
SCANS=8151
RAWSCANS=sn8151
RTINSECONDS=1803.4155
121.88262	1689.0208
124.40942	1580.7778
134.23045	1823.8032
148.36635	1850.3348
148.4176	2883.8555
148.4268	4974.2891
148.43555	7365.417
148.45512	8366.1611
148.46388	6901.1714
148.47311	3677.0835
148.48094	2403.1289
148.49115	2945.5005
149.21516	2430.8074
188.23746	2454.3433
255.97665	3124.1062
261.9231	2348.519
304.51816	2578.2297
677.11017	2640.772
692.80316	2653.2312
995.6308	3108.929
END IONS

BEGIN IONS
TITLE=2453: Scan 8154 (rt=1803.95) [D:\L4aex-Pool22-080823-03a_20231130140117.raw]
PEPMASS=694.9432 59960.25
CHARGE=4+
SCANS=8154
RAWSCANS=sn8154
RTINSECONDS=1803.9485
161.21394	2088.3035
161.65965	2007.7095
165.32669	2217.8723
168.49916	2132.6057
181.59663	2688.8816
193.67081	2693.2527
238.39572	2429.946
253.2021	2455.7856
276.49203	2439.7134
342.45468	2835.1379
435.93192	3537.3813
545.07892	3060.3162
768.72192	2909.3848
925.91418	3663.4768
927.99976	2714.9453
1205.2495	3382.2329
1388.868	3493.3599
1424.8652	2935.8228
1805.1909	3042.313
END IONS

BEGIN IONS
TITLE=2454: Scan 8155 (rt=1804.21) [D:\L4aex-Pool22-080823-03a_20231130140117.raw]
PEPMASS=431.78215 402385.22
CHARGE=2+
SCANS=8155
RAWSCANS=sn8155
RTINSECONDS=1804.2084
117.6095	1630.4061
118.08627	3812.3108
128.10664	2128.4143
135.11244	2096.2336
138.53424	2051.2249
154.08624	11725.232
163.15065	2114.2605
171.1127	3586.873
172.09694	4447.9131
185.54253	2187.344
197.12831	25552.35
208.95314	4991.7173
219.71126	2332.042
225.32024	2391.8389
244.90382	3206.8691
270.1803	3759.3518
288.19186	23697.674
331.23526	3518.7976
343.01624	3667.5222
361.02594	9346.4902
374.37387	3239.6511
379.25531	7390.5259
386.25308	13838.682
415.29373	4281.5483
422.29718	6969.6372
431.28745	7948.4312
431.78455	52080.77
431.81689	3623.5364
465.34167	3697.3267
484.31467	7371.9409
506.35529	5545.6133
557.36505	4299.0708
575.37726	20981.469
587.05847	3048.3442
593.38721	5224.1387
618.41827	18710.791
645.91675	3722.2202
666.44104	13725.687
709.48273	17440.342
719.12244	3169.5095
737.98895	3195.3313
790.53992	19973.768
845.55627	5305.4204
862.56165	23830.625
863.56683	8710.9873
964.62085	3250.0273
1078.7048	3721.7092
END IONS

BEGIN IONS
TITLE=2455: Scan 8156 (rt=1804.39) [D:\L4aex-Pool22-080823-03a_20231130140117.raw]
PEPMASS=398.75908 197912.5
CHARGE=2+
SCANS=8156
RAWSCANS=sn8156
RTINSECONDS=1804.3912
103.29342	1756.3898
104.94366	1613.0598
106.78164	1649.9659
108.14214	1345.6685
112.0481	1908.7197
114.55222	1520.3286
118.08626	5719.8564
128.10722	3846.7637
130.54965	1837.9928
138.16081	1844.6604
150.24266	1900.2
154.08615	6127.4482
154.15791	2067.6375
156.10141	2744.7544
161.93605	2400.6802
171.11249	6637.1953
172.09656	6395.96
195.51646	2633.4724
197.12842	17298.85
233.65366	2392.1624
242.66061	2655.6846
244.10278	2296.3328
262.17572	2968.1233
270.18008	2756.5698
277.25284	2468.0774
288.19177	6990.9087
295.24585	3235.9434
308.03473	2633.3274
314.21213	2610.353
316.22311	3190.4758
389.27618	2965.6982
468.81488	2997.1138
469.98914	2845.8247
480.33981	2634.387
484.31345	4311.9893
498.83203	3156.2278
546.8728	2651.2786
557.36719	3221.4807
561.38025	4993.8325
592.40436	2960.8347
593.3949	2579.8245
595.39941	2922.095
596.89612	7692.0156
597.39429	10138.063
618.41803	6557.7397
664.43994	3319.0713
730.47308	2710.7202
752.52838	3826.1497
796.01636	3063.0969
796.51855	5131.6919
END IONS

BEGIN IONS
TITLE=2456: Scan 8157 (rt=1804.57) [D:\L4aex-Pool22-080823-03a_20231130140117.raw]
PEPMASS=501.65927 118382.13
CHARGE=3+
SCANS=8157
RAWSCANS=sn8157
RTINSECONDS=1804.5689
108.56535	1929.452
109.59933	1547.7042
114.5696	1838.5789
114.98602	2058.4053
129.6734	2031.9425
130.99156	5867.4712
136.86334	1748.0371
148.44307	2843.6108
154.08591	6091.355
158.96529	2121.1604
162.14191	2197.8396
168.86226	2219.2839
175.29309	2284.1917
186.16223	2394.1445
192.12404	3201.2229
200.0247	2283.24
237.36002	2602.823
258.95441	2520.4785
263.98666	5495.3472
272.81195	2339.1018
283.22095	2309.051
288.19193	4720.9458
342.53259	2572.0242
409.88696	2646.9624
425.98077	3043.021
483.3302	6133.7041
501.34094	16697.189
593.38898	3414.8879
614.25067	2973.6755
662.43146	2824.3193
728.47003	2914.3076
767.487	3128.833
835.53198	3052.4438
END IONS

BEGIN IONS
TITLE=2457: Scan 8158 (rt=1804.75) [D:\L4aex-Pool22-080823-03a_20231130140117.raw]
PEPMASS=380.99895 131217.25
CHARGE=4+
SCANS=8158
RAWSCANS=sn8158
RTINSECONDS=1804.7466
100.37751	1391.5977
111.79224	1598.4996
113.12183	2125.7107
113.57115	1690.3961
119.52134	1937.3265
127.52461	1877.9972
130.5681	1793.5612
132.86366	1682.9891
133.68588	1994.7828
135.11185	2033.0649
145.09688	1813.201
148.44879	2518.2244
150.26428	1918.9821
152.34775	2510.3369
154.08627	8485.2578
171.11365	2322.3733
172.09673	3025.5852
194.28349	2241.4246
197.12857	6707.6299
198.13283	2678.7263
215.13922	2448.2656
222.95793	2276.5417
243.70638	2368.6709
286.66193	2824.4514
288.19189	5368.0122
381.21939	2433.6826
381.26001	13397.601
394.38467	2836.3364
412.50674	2596.1206
412.87112	2497.0493
475.51675	2904.6206
487.79129	2710.3086
613.41986	3604.9629
625.0722	2613.2236
655.51001	2845.9407
701.47314	3080.2769
710.68542	2672.9404
761.005	4776.6489
761.49866	4354.7754
END IONS

BEGIN IONS
TITLE=2458: Scan 8159 (rt=1804.92) [D:\L4aex-Pool22-080823-03a_20231130140117.raw]
PEPMASS=541.14861 53456.688
CHARGE=5+
SCANS=8159
RAWSCANS=sn8159
RTINSECONDS=1804.9243
172.09708	2734.2576
188.2209	2157.0352
196.38063	2535.1558
201.96558	2219.0798
212.38251	2082.8901
316.22406	2497.5535
427.28491	3254.8855
541.12152	4401.1494
541.24738	6398.1621
593.38824	3962.5166
695.4411	4558.106
774.22644	2674.0981
902.58398	3132.6741
1439.3202	3313.3357
1844.7397	3279.3367
END IONS

BEGIN IONS
TITLE=2459: Scan 8160 (rt=1805.11) [D:\L4aex-Pool22-080823-03a_20231130140117.raw]
PEPMASS=472.30489 75828.719
CHARGE=2+
SCANS=8160
RAWSCANS=sn8160
RTINSECONDS=1805.1071
103.6507	1488.4703
106.60262	1961.8313
116.81839	1624.2788
118.08615	1868.3488
120.3296	1895.1146
122.86987	1853.0997
129.42464	1625.5145
148.44194	2063.6711
154.08626	5193.291
158.67366	2123.1541
172.09723	4163.8647
197.12892	3569.9026
218.19751	2187.3845
239.15553	2131.1619
282.24112	2446.5825
288.18985	2942.2021
331.23489	4700.0674
359.1925	3079.5522
523.43976	2633.7278
661.11237	2907.3406
693.47003	2696.7273
754.49091	3127.5703
853.10156	2830.3708
END IONS

BEGIN IONS
TITLE=2460: Scan 8161 (rt=1805.29) [D:\L4aex-Pool22-080823-03a_20231130140117.raw]
PEPMASS=1279.8177 42649
CHARGE=2+
SCANS=8161
RAWSCANS=sn8161
RTINSECONDS=1805.2888
173.14403	2032.1532
198.82304	2339.5896
221.58255	2422.7214
271.62585	2397.5535
309.65469	2437.3279
327.90579	2675.0532
342.74506	2593.2605
435.95059	2412.9473
506.40588	2741.7803
749.76428	2863.7083
951.12744	3020.7271
951.23242	2907.2483
1485.6689	3244.7729
1781.6769	3079.073
END IONS

BEGIN IONS
TITLE=2461: Scan 8163 (rt=1805.65) [D:\L4aex-Pool22-080823-03a_20231130140117.raw]
PEPMASS=556.15696 51903.344
CHARGE=5+
SCANS=8163
RAWSCANS=sn8163
RTINSECONDS=1805.6534
110.37756	2000.5731
115.32653	1831.6569
138.83698	1851.3922
146.17685	2150.5515
148.13258	1894.3422
160.78697	2177.2793
177.25368	2174.2913
181.60547	3119.3149
181.95265	2291.3677
184.03215	2413.4976
201.42256	2395.8809
204.35803	2527.3889
438.08411	2449.8345
577.89313	3096.739
800.53888	2898.0525
832.75354	3632.3826
1109.7089	3154.9282
END IONS

BEGIN IONS
TITLE=2462: Scan 8169 (rt=1806.7) [D:\L4aex-Pool22-080823-03a_20231130140117.raw]
PEPMASS=464.10557 153454.5
CHARGE=5+
SCANS=8169
RAWSCANS=sn8169
RTINSECONDS=1806.6963
172.09671	3680.813
181.59836	2626.1807
183.23181	2233.6128
197.12881	2430.8489
202.79317	2890.0002
216.43507	2284.0625
217.91954	2246.8506
283.97974	2380.8943
359.02829	9199.7109
360.02884	14587.017
361.0264	9735.3398
387.02808	2815.415
396.43692	2692.1025
430.08939	20966.695
431.08746	11701.693
439.75739	2782.5684
446.12192	10149.747
447.11758	3821.0583
463.3049	3818.1018
463.97263	4269.0664
566.37299	2615.9595
666.76257	2657.0906
694.11987	2806.1042
736.8103	2821.4048
783.99573	2855.2312
926.59137	4533.9609
1148.7522	3167.4226
1210.87	3709.3906
1393.915	3118.0764
1520.5864	2963.7219
END IONS

BEGIN IONS
TITLE=2463: Scan 8173 (rt=1807.61) [D:\L4aex-Pool22-080823-03a_20231130140117.raw]
PEPMASS=501.97222 97221.813
CHARGE=2+
SCANS=8173
RAWSCANS=sn8173
RTINSECONDS=1807.6063
181.60599	4583.665
190.57532	2246.2236
196.98268	3333.4688
213.72304	2222.1731
263.9866	7588.394
350.49167	2627.4883
351.39975	2644.6321
396.97226	2910.0969
410.09174	2591.1633
501.30301	3624.708
501.33981	40989.809
501.83817	2307.3938
502.32791	11480.299
622.14307	3174.6267
END IONS

BEGIN IONS
TITLE=2464: Scan 8174 (rt=1807.79) [D:\L4aex-Pool22-080823-03a_20231130140117.raw]
PEPMASS=523.34112 46676.656
CHARGE=3+
SCANS=8174
RAWSCANS=sn8174
RTINSECONDS=1807.7934
168.117	3150.6809
170.48161	2207.7385
184.84859	2136.8923
188.4034	2561.2146
190.81454	2509.9775
352.93958	2653.6721
402.28394	3228.1995
429.1142	2608.4724
465.83652	3021.7981
588.71399	2763.3745
621.71765	3271.739
718.03473	2621.7678
719.41821	2708.8403
739.48877	3964.3906
1038.6406	2949.9238
END IONS

BEGIN IONS
TITLE=2465: Scan 8175 (rt=1807.98) [D:\L4aex-Pool22-080823-03a_20231130140117.raw]
PEPMASS=427.65236 110230.03
CHARGE=5+
SCANS=8175
RAWSCANS=sn8175
RTINSECONDS=1807.9763
169.84773	2249.2449
171.63484	2164.1997
181.81116	2519.0901
194.92061	2427.0349
208.95238	2404.9058
215.33665	2448.7668
280.51822	2629.7671
318.92075	2943.5635
341.01862	13328.744
344.51199	2717.2366
359.0289	31576.422
422.29828	2979.4087
429.08856	10782.36
429.28018	2669.5015
480.09366	3742.6316
642.92261	3127.7219
679.05939	3340.3135
718.97095	3198.9531
744.24805	2915.1189
856.04694	3820.874
END IONS

BEGIN IONS
TITLE=2466: Scan 8176 (rt=1808.16) [D:\L4aex-Pool22-080823-03a_20231130140117.raw]
PEPMASS=470.72288 83653.75
CHARGE=4+
SCANS=8176
RAWSCANS=sn8176
RTINSECONDS=1808.1592
150.36131	1929.9736
154.0856	3356.2297
154.7151	2135.7759
163.12514	2222.8723
172.09647	2929.4688
172.74019	2552.2322
197.12843	3559.196
305.66782	2461.5044
471.3046	3848.3274
492.72467	2937.8777
593.38715	3647.8696
640.03998	2904.3872
654.02686	2667.0386
706.45618	6538.645
709.48157	3862.8652
720.80914	2929.1431
1017.4172	2886.7285
1029.4448	3123.0645
1105.738	2813.9624
1141.7188	2831.7463
1371.6621	3032.3784
1418.937	3449.8403
1419.3983	3713.9023
END IONS

BEGIN IONS
TITLE=2467: Scan 8178 (rt=1808.52) [D:\L4aex-Pool22-080823-03a_20231130140117.raw]
PEPMASS=383.62728 198101.31
CHARGE=4+
SCANS=8178
RAWSCANS=sn8178
RTINSECONDS=1808.5242
104.18743	1348.9049
109.22221	1565.2555
109.79612	1821.1736
115.10726	1530.9235
117.3981	1645.6608
118.08627	4494.6226
122.1574	1524.7891
129.50279	1888.9379
137.94131	2188.248
142.87996	1877.9403
144.96436	2054.825
148.02455	2122.6345
149.74934	2161.6426
154.08621	8803.791
156.10138	2685.062
156.80554	2092.8655
159.72098	1882.1246
169.67989	2362.5876
171.11252	2590.1445
172.09642	3563.7656
172.87253	2299.7825
172.96042	2069.6536
181.59744	4354
189.17935	2047.0074
197.12828	12110.62
224.67628	2404.2341
238.23813	3060.9258
242.66011	6427.3027
249.55403	2440.1514
288.19217	12794.857
309.12219	2614.875
331.23535	3618.4717
422.29675	3732.9304
498.83917	7088.4731
519.92889	2475.668
534.349	4932.6348
539.36621	8202.7588
575.37665	21721.668
589.39166	3105.3459
618.41919	8820.4873
619.40924	2919.0847
647.94458	2596.397
709.47961	5244.3247
765.50616	5722.1636
765.99109	3201.2312
766.50452	4047.3447
END IONS

BEGIN IONS
TITLE=2468: Scan 8180 (rt=1808.88) [D:\L4aex-Pool22-080823-03a_20231130140117.raw]
PEPMASS=544.09576 49707.625
CHARGE=4+
SCANS=8180
RAWSCANS=sn8180
RTINSECONDS=1808.8841
136.5022	2205.2134
148.4492	3747.5046
152.44543	2166.4514
181.59741	3590.3223
197.12875	2788.9558
271.11414	2291.7734
322.14465	2662.9912
426.08658	2714.2061
439.23828	2606.7222
504.81241	6306.29
544.38361	4493.1792
888.90924	3012.5635
END IONS

BEGIN IONS
TITLE=2469: Scan 8181 (rt=1809.07) [D:\L4aex-Pool22-080823-03a_20231130140117.raw]
PEPMASS=532.14511 66328.781
CHARGE=5+
SCANS=8181
RAWSCANS=sn8181
RTINSECONDS=1809.065
177.71243	2285.9656
181.39143	2094.2102
277.92178	4582.3745
344.39896	2393.6743
352.51233	2311.9458
368.21375	2879.6331
373.41913	2508.3206
532.33722	10738.895
618.12354	2702.4719
774.0285	2802.2764
852.83154	2749.4414
886.23181	2927.5386
947.30627	2794.5808
969.13397	2847.8459
1057.6877	4131.7344
1727.4393	4018.7778
1736.7698	3074.4072
1979.1104	3599.3716
END IONS

BEGIN IONS
TITLE=2470: Scan 8182 (rt=1809.25) [D:\L4aex-Pool22-080823-03a_20231130140117.raw]
PEPMASS=434.03532 97759.719
CHARGE=4+
SCANS=8182
RAWSCANS=sn8182
RTINSECONDS=1809.2478
141.6425	2159.0637
145.02985	2179.1987
146.104	2322.9329
154.0862	4231.2056
158.91011	2023.8934
172.09656	5077.6675
186.04665	2236.9294
197.12888	2172.5691
225.09627	2462.7583
256.30225	2610.1812
263.15942	8362.9922
279.5351	2373.97
281.99591	2660.8528
288.19205	2746.8167
298.31668	2721.8794
400.09283	2455.0449
434.24963	9305.124
453.63782	2728.4897
484.31424	2684.7285
557.3808	2897.4021
723.80914	2697.1113
818.20355	2657.5696
868.56635	3437.8333
908.60907	2858.1335
1019.1927	2883.8318
1131.7422	3029.3894
1300.324	3127.9575
END IONS

BEGIN IONS
TITLE=2471: Scan 8183 (rt=1809.43) [D:\L4aex-Pool22-080823-03a_20231130140117.raw]
PEPMASS=407.26815 60524.156
CHARGE=2+
SCANS=8183
RAWSCANS=sn8183
RTINSECONDS=1809.4299
161.67921	2127.0083
167.29422	2145.1465
172.09698	2298.2488
172.14412	1873.6046
231.89633	2327.354
238.25844	3179.655
246.2236	2678.4187
262.55618	2720.0295
312.11398	2516.5452
342.94293	3013.7419
355.52664	2731.3953
402.56134	2873.3706
405.77518	2857.6238
406.17303	2979.1938
406.24911	4661.0264
406.27414	8551.9746
422.29807	3184.9678
934.59943	3373.6187
END IONS

BEGIN IONS
TITLE=2472: Scan 8185 (rt=1809.71) [D:\L4aex-Pool22-080823-03a_20231130140117.raw]
PEPMASS=547.1514 87324.406
CHARGE=5+
SCANS=8185
RAWSCANS=sn8185
RTINSECONDS=1809.7074
172.09697	2424.7678
174.24257	2255.5879
181.60736	2956.0994
182.79892	2058.363
189.86382	2296.2834
222.8076	2414.3892
255.67294	2343.0618
324.0506	2662.0364
333.81149	2340.7036
365.67041	2270.0002
379.20041	3007.5183
448.16422	2584.542
452.09183	2692.0081
563.49481	2818.1519
697.43878	3607.7507
705.43823	3174.7253
727.97693	2982.6572
862.55792	3684.9595
875.56897	3566.3567
880.5625	3249.6536
881.57239	3248.6777
900.23767	3512.1873
905.91956	5469.9834
906.91876	5578.9526
1606.9539	3307.9016
1727.1267	3264.1543
END IONS

BEGIN IONS
TITLE=2473: Scan 8186 (rt=1809.97) [D:\L4aex-Pool22-080823-03a_20231130140117.raw]
PEPMASS=683.68693 103416.28
CHARGE=4+
SCANS=8186
RAWSCANS=sn8186
RTINSECONDS=1809.9681
161.72615	2314.9082
185.35794	2063.3286
198.04152	2436.8904
200.94386	2221.6096
203.24475	2295.8284
210.24791	2071.4919
210.28522	2564.6301
219.62733	2181.9397
245.90266	2264.7012
249.75183	2329.6787
262.16623	2623.3801
314.98367	2544.0188
341.01767	4707.9131
355.06961	6748.3169
393.70486	2306.8975
429.0885	8766.0762
504.66162	2581.0852
683.44171	3452.3687
780.75739	2637.7773
783.99805	2669.4587
880.57074	4630.5498
911.25867	3081.7009
911.92053	4000.5657
1034.6196	3304.1604
1284.1327	2739.6284
1302.8442	3077.7305
1327.3323	3591.199
1367.3516	4138.458
1392.2388	2905.8271
1792.5419	3022.9561
1842.1091	3069.634
END IONS

BEGIN IONS
TITLE=2474: Scan 8187 (rt=1810.25) [D:\L4aex-Pool22-080823-03a_20231130140117.raw]
PEPMASS=456.12726 48584.063
CHARGE=3+
SCANS=8187
RAWSCANS=sn8187
RTINSECONDS=1810.248
172.09625	2422.6716
177.45058	2354.322
182.94249	2072.9307
192.21945	2367.3538
227.45392	2410.5566
255.84213	2371.8572
291.10608	2366.5679
300.19449	2217.0618
593.38824	7470.1851
596.17535	2768.1003
619.82782	2428.3489
671.44189	2673.9863
677.11218	2866.0144
685.95233	2884.6091
911.58911	3841.522
END IONS

BEGIN IONS
TITLE=2475: Scan 8191 (rt=1810.98) [D:\L4aex-Pool22-080823-03a_20231130140117.raw]
PEPMASS=531.34376 97013.469
CHARGE=2+
SCANS=8191
RAWSCANS=sn8191
RTINSECONDS=1810.9793
163.65714	2018.5297
166.46805	2367.5422
167.47722	2356.9966
178.64893	2479.2937
181.5979	2740.3489
188.11115	2305.3362
221.67175	2824.7014
222.92012	2382.8105
228.88004	2340.3403
239.63042	2575.6025
244.49068	2308.7996
277.92166	3444.2258
295.6713	2591.9785
297.77487	2354.0474
300.72906	2459.738
315.849	2513.5808
355.60535	2579.6038
384.4967	2817.0127
443.99158	2606.3301
532.33411	10175.576
543.36035	2548.469
659.9317	3112.1047
748.48761	3681.7732
749.15576	2909.2329
880.57385	3175.6267
944.73352	2694.2305
985.30676	3041.5977
1063.1908	3124.1235
1064.6638	4314.4419
1307.8563	2918.3057
1495.4098	2913.9697
END IONS

BEGIN IONS
TITLE=2476: Scan 8192 (rt=1811.16) [D:\L4aex-Pool22-080823-03a_20231130140117.raw]
PEPMASS=438.03513 61771.625
CHARGE=4+
SCANS=8192
RAWSCANS=sn8192
RTINSECONDS=1811.1623
181.37106	2391.0273
212.49855	2831.5378
230.83875	2439.2559
422.29547	2597.1028
438.26804	4729.3579
438.79523	3093.5969
438.84238	4133.7173
467.32996	2734.8398
593.39282	3734.8386
604.73029	2793.2761
861.047	3539.3826
905.60529	3204.5742
952.60797	2674.3716
977.64667	3279.2097
1016.6644	3192.5791
1179.7793	2821.0378
1188.7734	2956.1804
1488.8038	3403.2566
END IONS

BEGIN IONS
TITLE=2477: Scan 8193 (rt=1811.35) [D:\L4aex-Pool22-080823-03a_20231130140117.raw]
PEPMASS=612.99538 48268.719
CHARGE=5+
SCANS=8193
RAWSCANS=sn8193
RTINSECONDS=1811.3452
172.3199	2360.3276
177.13121	2184.5574
181.9621	2117.2974
212.38872	2757.0781
219.65707	2379.145
262.84909	2472.1233
357.0686	3287.6311
548.83905	2765.738
575.60712	2725.366
576.1264	3036.9792
652.57446	2747.3708
684.26654	3082.9277
862.20221	2877.0754
1021.6513	3930.116
1197.2468	3119.1052
END IONS

BEGIN IONS
TITLE=2478: Scan 8195 (rt=1811.72) [D:\L4aex-Pool22-080823-03a_20231130140117.raw]
PEPMASS=621.80237 59503.25
CHARGE=5+
SCANS=8195
RAWSCANS=sn8195
RTINSECONDS=1811.7156
114.08151	1926.9452
114.76669	1544.0864
117.02316	1889.1699
129.99182	1920.0166
148.44244	3422.0942
155.06056	2583.1614
160.56322	2583.7305
166.81679	2077.4019
169.99202	2120.7222
175.01291	2733.741
181.597	4989.1758
188.47229	2436.4329
208.14961	2266.8005
231.68932	2734.4802
268.53726	2562.1162
275.24423	2951.0696
510.02286	2661.6147
978.62372	3072.2178
1036.0038	3176.2517
END IONS

BEGIN IONS
TITLE=2479: Scan 8196 (rt=1811.9) [D:\L4aex-Pool22-080823-03a_20231130140117.raw]
PEPMASS=598.78835 52410.688
CHARGE=5+
SCANS=8196
RAWSCANS=sn8196
RTINSECONDS=1811.8981
158.00528	2152.5098
158.86931	2094.7542
171.47577	1928.7573
172.12621	2344.4158
184.67874	2361.3079
195.34778	2062.8533
199.03093	2259.0735
203.252	2333.8965
249.20021	2683.7349
337.49179	2280.0469
339.11099	2536.3513
352.56262	2482.3367
486.28421	2928.0344
598.3949	3039.7415
821.03772	2913.2048
858.56256	3658.1455
1769.297	2988.7002
END IONS

BEGIN IONS
TITLE=2480: Scan 8197 (rt=1812.08) [D:\L4aex-Pool22-080823-03a_20231130140117.raw]
PEPMASS=651.22227 74494.531
CHARGE=5+
SCANS=8197
RAWSCANS=sn8197
RTINSECONDS=1812.0809
161.40927	1861.0583
172.09538	2100.5623
176.03145	1987.9935
191.56239	2385.6411
194.23541	2160.2395
215.46777	2178.4695
219.17212	2449.6841
235.03099	2474.5115
235.68407	2390.2671
325.13538	2782.6108
336.31644	2426.0532
341.60611	2283.1248
355.06931	3684.3499
356.3808	2500.0767
359.02985	3922.97
359.82288	2568.8733
367.24805	2471.6484
413.97833	3416.6575
455.4675	3110.679
706.72968	2762.2361
770.95215	2548.6411
875.58923	2679.1167
1478.8495	3138.6204
1605.6627	2988.7917
1628.5641	3416.2871
1722.5934	2710.6895
END IONS

BEGIN IONS
TITLE=2481: Scan 8199 (rt=1812.45) [D:\L4aex-Pool22-080823-03a_20231130140117.raw]
PEPMASS=386.9209 746831.25
CHARGE=3+
SCANS=8199
RAWSCANS=sn8199
RTINSECONDS=1812.4462
110.09658	4208.7988
118.11964	1890.6642
120.59541	1624.0315
128.46887	1974.5219
135.11258	2894.1174
147.23392	2026.1335
148.40073	3130.5608
148.40878	1841.2327
148.41702	2883.3938
148.42706	5049.9736
148.43578	8665.623
148.45549	8282.2158
148.46416	6424.7295
148.47316	2835.6423
148.48195	2452.3977
148.49004	2522.9207
148.49892	2196.8027
154.08617	37032.316
171.11287	5160.7266
181.60732	2764.0535
196.14459	2223.9126
197.1284	97934.523
198.13187	2679.9124
199.14417	3952.5676
214.15477	3330.8457
242.66068	4455.833
255.19427	2778.5498
270.18127	15345.057
286.91476	2617.2556
288.19199	42375.832
289.19531	5367.3208
290.2081	3146.4521
300.19208	3325.4993
314.20819	5865.6328
331.23444	11001.758
333.6745	2900.168
355.23392	4141.8359
377.01587	2522.4636
377.24805	5589.729
379.25577	6736.4722
385.76035	3594.6748
386.17792	2601.7598
386.25305	28512.324
386.27448	3165.9861
386.75418	10257.511
422.29837	3229.2444
443.28717	3167.5681
456.28189	3345.853
458.29858	15484.042
460.31421	9342.0674
484.31421	30257.654
485.31528	5397.0938
486.32932	19447.037
487.33325	4204.6592
513.34363	3906.061
527.35913	3241.5698
529.37219	5804.1138
557.36719	8137.0591
558.37115	3502.4521
571.38165	3239.4678
575.37793	36106.91
576.38007	10563.527
587.3764	6492.3198
589.39331	10952.033
618.41968	10620.625
619.42218	3678.3115
698.48804	3051.2737
699.47845	42333.059
700.48224	9405.2998
711.47705	21628.984
712.48193	7300.1592
715.4693	2778.9011
736.48737	3111.0398
754.49585	5056.5264
755.49982	4371.8848
771.50299	8702.959
772.50708	15127.419
773.00531	5671.1611
773.50842	4675.2271
965.46918	2996.208
END IONS

BEGIN IONS
TITLE=2482: Scan 8205 (rt=1813.6) [D:\L4aex-Pool22-080823-03a_20231130140117.raw]
PEPMASS=560.08352 74952
CHARGE=4+
SCANS=8205
RAWSCANS=sn8205
RTINSECONDS=1813.6025
112.96426	2112.1516
142.97852	2296.9644
164.62865	2377.4878
197.03687	2192.3474
229.8308	2272.3652
238.23326	2119.0879
238.41748	2455.1177
253.35405	2518.2715
279.65256	2210.6948
306.92331	3132.6746
319.67334	2778.8669
333.81445	2601.0398
340.68127	3428.5137
349.02368	2618.9871
380.28644	2487.8701
386.5654	2659.7212
500.52628	2629.7546
575.68988	2528.2136
585.12958	2966.7734
646.49762	3199.0935
720.79333	3313.1365
727.97357	3151.8198
783.99634	3061.9622
1121.6987	4098.1748
END IONS

BEGIN IONS
TITLE=2483: Scan 8206 (rt=1813.79) [D:\L4aex-Pool22-080823-03a_20231130140117.raw]
PEPMASS=446.29034 145200.34
CHARGE=2+
SCANS=8206
RAWSCANS=sn8206
RTINSECONDS=1813.7892
101.0754	1533.6415
101.64769	1506.1355
116.08466	1762.3378
117.32166	2223.0278
118.74515	2520.2581
123.04193	1802.2246
124.09948	1683.8052
126.36953	1987.4103
127.12501	1766.142
128.00728	1934.723
129.95439	1864.0568
142.00021	2022.1947
149.02321	3182.6672
149.04466	5007.7241
149.35425	2149.1587
154.0863	2844.2563
154.65034	2294.8164
167.05576	3028.9773
185.61975	2264.9324
193.78929	2816.4319
225.04272	5340.7534
275.47217	2561.6953
287.97458	2495.3062
326.98288	2773.8569
331.23514	3474.8003
338.17023	2636.5637
343.01614	10622.465
359.02795	6063.9082
360.02847	3276.1487
361.02658	25133.441
385.49136	3068.1519
426.80798	2654.676
440.16129	2756.3887
447.34515	5280.2051
525.57458	2838.7183
598.49316	2640.845
672.16425	2880.3882
738.12115	2858.375
END IONS

BEGIN IONS
TITLE=2484: Scan 8209 (rt=1814.32) [D:\L4aex-Pool22-080823-03a_20231130140117.raw]
PEPMASS=694.94531 45859.281
CHARGE=4+
SCANS=8209
RAWSCANS=sn8209
RTINSECONDS=1814.3215
157.72343	1931.5313
178.24611	2138.9202
189.81929	2093.1343
214.30067	2384.9514
217.49181	2297.6145
222.61163	2709.5845
243.50047	2305.9592
253.40576	2410.3718
276.58066	2509.2302
295.7269	2410.9268
445.10336	2608.5334
538.42505	2809.9426
682.79248	2538.1667
802.8186	2722.7437
1030.9243	2827.6155
1735.1376	3534.4797
END IONS

BEGIN IONS
TITLE=2485: Scan 8212 (rt=1814.86) [D:\L4aex-Pool22-080823-03a_20231130140117.raw]
PEPMASS=431.78357 342206.81
CHARGE=3+
SCANS=8212
RAWSCANS=sn8212
RTINSECONDS=1814.864
115.74887	1627.9143
117.17391	1624.1752
123.55051	1623.7783
128.10718	1742.7164
128.54387	2141.4766
131.16922	1863.5475
140.19392	1825.6306
145.07109	2069.8235
154.08607	8485.0859
157.45511	2523.4736
171.11304	2815.5332
178.48161	2167.1526
197.12833	20568.244
208.95287	2978.748
237.05125	2515.8394
263.7298	2406.4624
270.18103	6866.8311
288.19174	24945.596
320.44891	2549.4958
331.23361	4476.4883
344.97601	3910.2444
361.02652	7710.2783
373.15512	2371.4241
379.20984	2656.9438
379.25571	6340.3003
386.25226	9758.9775
393.3194	2832.4414
422.29736	8753.3076
431.28662	7485.8677
431.78415	33811.832
459.79703	2633.5999
484.31281	4517.2417
506.35916	3235.9529
537.35858	3042.4795
552.35675	2688.7876
575.3764	15985.085
576.81183	2761.6804
596.90033	6739.2388
618.4184	13261.438
666.43976	10158.94
709.48291	16719.328
780.1684	2944.855
790.53918	23149.248
836.54382	3758.783
845.55853	5998.7012
856.21338	2820.5967
861.56024	2996.5291
862.55945	18166.281
863.55859	6337.668
END IONS

BEGIN IONS
TITLE=2486: Scan 8213 (rt=1815.04) [D:\L4aex-Pool22-080823-03a_20231130140117.raw]
PEPMASS=479.31213 71893.813
CHARGE=2+
SCANS=8213
RAWSCANS=sn8213
RTINSECONDS=1815.0436
109.46903	1599.6997
114.61386	1659.9559
117.52868	1968.6694
123.63246	1607.9083
128.49394	2005.3514
129.44992	1736.7068
132.26125	1861.6816
134.91272	2034.047
135.26172	1927.4766
148.4496	2167.0388
154.08617	3564.3293
164.34764	2411.8643
179.34091	2342.6052
197.12782	2804.8955
206.88463	2608.9473
230.47134	2204.4734
233.64743	2629.1609
234.39757	2542.1714
238.29982	2220.103
288.19073	2753.3733
368.53116	2704.5913
396.1904	2566.8311
684.45886	3400.262
718.96582	3553.208
903.4303	2967.9856
905.59021	3138.9106
END IONS

BEGIN IONS
TITLE=2487: Scan 8217 (rt=1815.68) [D:\L4aex-Pool22-080823-03a_20231130140117.raw]
PEPMASS=544.79138 98491.281
CHARGE=2+
SCANS=8217
RAWSCANS=sn8217
RTINSECONDS=1815.6821
104.44899	1408.0698
104.87753	1828.6667
109.83102	1903.2888
113.65209	1555.454
128.10699	2144.8335
139.62805	1943.5753
140.92409	1978.8606
144.15857	2834.3862
154.08621	2412.8064
172.09717	3614.043
215.11844	2146.4646
263.1615	2541.4966
340.50089	2774.1602
419.26907	6038.2954
438.90347	2854.9526
490.57227	2525.1274
504.81363	18352.758
505.31454	17713.703
545.36572	6175.3779
865.74872	3063.6931
867.6803	2878.5149
END IONS

BEGIN IONS
TITLE=2488: Scan 8218 (rt=1815.95) [D:\L4aex-Pool22-080823-03a_20231130140117.raw]
PEPMASS=523.8383 68981.094
CHARGE=2+
SCANS=8218
RAWSCANS=sn8218
RTINSECONDS=1815.951
108.06223	1517.2855
108.51548	1428.2345
115.62277	1914.9298
116.21595	1850.2795
128.84923	1843.4696
128.85521	1693.2229
135.64746	1777.6655
150.89096	1825.2233
161.82703	2098.0544
163.60248	2107.2593
167.13828	2567.2139
176.16199	2129.5881
178.55765	2448.0779
181.59804	3193.2327
183.51999	2109.2012
194.38997	2157.5061
261.96234	2727.136
262.76617	2711.8267
278.20145	2683.7456
337.61813	2332.5735
385.08817	2597.9888
418.66315	2497.0017
458.49796	3435.2014
523.23511	2754.2478
612.8219	2838.9971
675.74182	2697.9148
END IONS

BEGIN IONS
TITLE=2489: Scan 8219 (rt=1816.22) [D:\L4aex-Pool22-080823-03a_20231130140117.raw]
PEPMASS=555.95719 74665
CHARGE=5+
SCANS=8219
RAWSCANS=sn8219
RTINSECONDS=1816.2179
107.61983	1629.5345
110.2299	1680.5055
115.02052	1478.8607
116.84666	1922.5303
120.87041	1581.8246
135.00681	1925.2701
154.08725	1923.2476
154.10361	2172.7334
160.15623	2356.3376
161.26524	1983.2981
180.17831	2557.405
184.57559	2588.0779
189.65459	2334.8506
199.63948	2211.6138
281.08145	2472.9229
310.55963	3010.7837
389.2774	2962.6631
402.66943	2258.7214
456.39542	3360.8828
462.22736	2684.5344
534.53528	2654.1333
742.98639	2895.6541
767.63416	2616.1008
826.02203	2702.4924
880.57263	3291.9397
926.91766	3000.8135
END IONS

BEGIN IONS
TITLE=2490: Scan 8221 (rt=1816.58) [D:\L4aex-Pool22-080823-03a_20231130140117.raw]
PEPMASS=467.30271 96020.5
CHARGE=2+
SCANS=8221
RAWSCANS=sn8221
RTINSECONDS=1816.5794
167.30501	2553.2627
180.76242	2139.1497
181.606	4779.4619
191.58913	2116.0737
198.27452	2513.7324
244.46381	2307.5222
296.29688	2640.4431
468.10294	12144.361
468.31039	8279.5078
468.80429	10170.064
469.1008	4357.8628
521.31763	2940.7048
553.94067	2615.1267
557.38483	2721.1226
584.38287	4084.9792
593.38696	5725.8369
641.66077	2969.5281
871.87695	3026.0264
936.58954	6045.6411
937.60529	3034.6111
1114.7344	4448.3579
END IONS

BEGIN IONS
TITLE=2491: Scan 8222 (rt=1816.76) [D:\L4aex-Pool22-080823-03a_20231130140117.raw]
PEPMASS=571.53839 59730.875
CHARGE=2+,3+
SCANS=8222
RAWSCANS=sn8222
RTINSECONDS=1816.7625
162.85571	2139.9121
172.09663	2944.0361
203.2459	2368.5439
213.08171	2260.4448
291.99814	2594.3267
384.31967	2297.1956
416.10242	3128.0249
438.84268	2702.0396
567.55597	3193.6206
605.66949	2552.1816
623.50006	3024.5166
675.75739	2810.3005
761.14484	2759.9988
891.25366	2964.0032
1141.7076	3195.072
1142.6769	2910.0586
1297.832	3551.7734
1388.2817	3581.9304
END IONS

BEGIN IONS
TITLE=2492: Scan 8224 (rt=1817.13) [D:\L4aex-Pool22-080823-03a_20231130140117.raw]
PEPMASS=456.12682 70561.125
CHARGE=3+
SCANS=8224
RAWSCANS=sn8224
RTINSECONDS=1817.1288
160.38519	2357.123
161.45714	2185.5928
167.26949	2068.6633
171.11269	2746.3198
172.09698	2459.0173
181.59724	3021.9312
239.49599	2575.7932
240.11374	2240.5366
245.51128	2951.0547
264.86435	2461.1362
288.19016	2793.74
416.07278	2455.4934
485.13376	2782.4194
504.2775	2517.0166
593.38678	6662.8027
727.97186	3560.6809
735.85449	3209.5313
752.5202	3524.719
913.59369	3212.4895
943.63324	2977.1143
1123.7773	2971.0371
1684.2781	3437.3296
END IONS

BEGIN IONS
TITLE=2493: Scan 8227 (rt=1817.67) [D:\L4aex-Pool22-080823-03a_20231130140117.raw]
PEPMASS=594.8842 81977.563
CHARGE=2+
SCANS=8227
RAWSCANS=sn8227
RTINSECONDS=1817.6746
111.48714	1845.2578
115.36024	2008.8961
121.0168	1723.6382
135.99576	1928.0002
139.01659	1984.5934
152.49109	2041.6072
162.23587	2641.3398
163.32742	2002.9563
184.24242	2326.2104
204.90814	2281.7148
239.63354	2779.6611
257.01544	2752.4443
259.48074	2371.8872
281.7316	2710.012
285.00946	3129.0029
287.00595	3200.5657
355.07086	7172.3809
356.07108	9780.6279
402.33093	2654.6594
594.37054	5381.2134
640.58673	2785.0342
719.40784	2650.0095
762.16272	3057.2251
END IONS

BEGIN IONS
TITLE=2494: Scan 8228 (rt=1817.86) [D:\L4aex-Pool22-080823-03a_20231130140117.raw]
PEPMASS=555.95719 51186.531
CHARGE=5+
SCANS=8228
RAWSCANS=sn8228
RTINSECONDS=1817.8593
181.4435	2367.1375
182.53647	2247.2546
350.15784	2380.2405
554.86206	3352.2322
593.38995	3748.532
714.46185	2684.6992
826.84753	3249.9539
1033.9604	3617.2087
1107.6947	2764.1284
1109.6919	3036.5869
1234.9617	3120.4194
1320.7712	3006.3406
1345.863	3848.5798
1482.8237	2985.0327
1566.531	3388.7708
END IONS

BEGIN IONS
TITLE=2495: Scan 8229 (rt=1818.04) [D:\L4aex-Pool22-080823-03a_20231130140117.raw]
PEPMASS=501.3233 115333.69
CHARGE=2+
SCANS=8229
RAWSCANS=sn8229
RTINSECONDS=1818.0424
103.58923	1581.611
104.94086	1487.1582
107.08343	1689.3792
122.4107	1620.7284
130.99135	7904.2759
135.43921	1683.1865
144.48991	1951.568
150.93091	2223.7925
154.08635	4580.2925
162.52928	2134.2734
162.61153	2077.3462
172.09654	3898.8845
174.83015	2220.5698
187.57086	2321.8274
197.67311	2474.562
216.35066	3038.1646
220.05922	2374.929
263.9866	8513.9941
288.19104	3651.0034
469.78455	3270.0007
483.32849	5883.3501
501.33945	23339.791
502.32083	2393.7549
502.34561	3848.6953
539.18982	2908.4419
588.53558	2572.804
873.31372	2926.5554
986.39685	3434.8677
END IONS

BEGIN IONS
TITLE=2496: Scan 8231 (rt=1818.4) [D:\L4aex-Pool22-080823-03a_20231130140117.raw]
PEPMASS=410.77121 155727.25
CHARGE=2+
SCANS=8231
RAWSCANS=sn8231
RTINSECONDS=1818.4029
107.72095	1644.0527
108.05344	1937.0702
125.37376	1574.6719
134.76476	2115.9375
148.40096	2099.4299
148.41872	2954.9275
148.42679	5239.1035
148.43565	7312.9521
148.4552	8896.667
148.46312	5416.8701
148.47343	2946.2915
148.48116	3391.9365
154.086	7477.1738
171.11275	3193.8215
172.09642	3168.2742
179.98312	2537.1436
189.71228	2437.843
197.12849	11014.313
199.29214	2808.5662
203.14012	2274.1831
224.06532	2651.2061
224.21646	2444.4939
226.15495	3063.7393
228.52672	2422.4807
248.17422	2449.1318
288.19119	3166.2073
392.26556	4783.7075
410.27658	9734.624
443.92892	2969.0945
447.91516	2614.2029
467.89285	3005.9214
484.31601	3003.0552
694.45844	2754.1328
735.66193	2665.4529
821.53693	2889.707
END IONS

BEGIN IONS
TITLE=2497: Scan 8235 (rt=1819.16) [D:\L4aex-Pool22-080823-03a_20231130140117.raw]
PEPMASS=422.15222 92581.344
CHARGE=4+
SCANS=8235
RAWSCANS=sn8235
RTINSECONDS=1819.1566
141.74829	1840.7174
158.55573	2135.8381
179.5593	2288.2996
193.79185	2634.2458
203.39058	2409.1455
235.28993	2353.2227
247.49355	2306.9773
263.14294	2533.9829
288.19177	3960.5388
422.29767	24718.994
422.77994	3469.7241
484.36621	2818.6028
555.37158	2859.5674
673.80798	2994.032
675.44727	2716.3149
802.52966	2902.3584
831.86725	2867.2651
842.54541	3129.7495
917.58661	2645.6008
1356.3815	3161.9722
END IONS

BEGIN IONS
TITLE=2498: Scan 8236 (rt=1819.34) [D:\L4aex-Pool22-080823-03a_20231130140117.raw]
PEPMASS=702.80881 52113.031
CHARGE=1+
SCANS=8236
RAWSCANS=sn8236
RTINSECONDS=1819.3397
163.57478	2313.5435
173.58772	2165.6484
175.92763	2351.0017
228.30457	2190.613
241.99072	3239.0295
243.30193	2854.1563
247.33649	2344.0032
250.38689	2695.4866
277.92221	3758.6277
362.8992	4501.4268
575.5863	2703.8909
681.8244	3222.4907
935.92468	4934.2207
936.92389	3255.5293
1339.853	4443.4023
END IONS

BEGIN IONS
TITLE=2499: Scan 8240 (rt=1820.08) [D:\L4aex-Pool22-080823-03a_20231130140117.raw]
PEPMASS=381.14014 74397.219
CHARGE=2+
SCANS=8240
RAWSCANS=sn8240
RTINSECONDS=1820.0752
103.25648	1477.4812
105.50716	1621.5898
106.43145	2131.427
115.6535	1430.7002
121.19408	1849.8622
126.65865	2121.5837
139.65742	1861.0372
145.45432	1849.1635
147.05356	2115.7427
147.33264	1780.704
151.76047	1903.1306
154.0865	2736.7051
156.32082	2119.262
195.08717	2141.3645
234.97069	2256.2383
237.16913	2531.856
239.92526	2549.991
258.93896	2563.7437
268.82162	2475.8293
317.66858	2364.6531
381.26349	5412.5801
451.67148	2732.512
606.06458	2976.355
632.46051	2608.4985
633.91382	2587.1697
675.61127	3176.0098
761.00378	3852.1133
END IONS

BEGIN IONS
TITLE=2500: Scan 8241 (rt=1820.25) [D:\L4aex-Pool22-080823-03a_20231130140117.raw]
PEPMASS=377.23825 81196.844
CHARGE=2+
SCANS=8241
RAWSCANS=sn8241
RTINSECONDS=1820.2536
102.79159	1638.5555
109.8926	1407.1284
120.76567	1657.0137
128.60214	1884.1454
130.0681	2059.4973
131.49962	2167.937
143.68037	1831.3864
154.08633	8477.1035
172.43657	2059.1699
181.6076	2676.5303
193.20686	2317.8721
197.12849	8319.3525
243.87372	2488.4683
254.58167	2371.2122
269.46375	2267.467
288.19156	3140.8345
323.97968	2390.9539
377.23917	4043.333
382.60187	2311.323
482.64359	2484.8159
521.52832	2578.5479
557.36737	3153.8425
561.45093	2868.8896
618.12372	2809.4766
754.49335	3269.7988
END IONS

BEGIN IONS
TITLE=2501: Scan 8242 (rt=1820.43) [D:\L4aex-Pool22-080823-03a_20231130140117.raw]
PEPMASS=443.71714 72333.813
CHARGE=5+
SCANS=8242
RAWSCANS=sn8242
RTINSECONDS=1820.4321
117.65797	1605.1586
122.03674	2358.321
126.31343	1812.3199
128.59732	1637.8335
133.62564	1633.4492
154.08597	3378.9155
159.3756	2285.9077
197.07713	2319.5442
197.12811	3884.6606
201.65901	2355.1514
253.24165	2425.9766
274.86655	3286.3772
311.92981	2307.8694
346.23132	2720.1179
390.37207	2781.3345
424.7146	2584.2515
466.42905	3025.3574
535.34399	2875.3711
575.37659	3219.2485
592.02228	2698.6287
634.20996	2957.5161
885.58502	4680.9893
973.92786	3005.429
END IONS

BEGIN IONS
TITLE=2502: Scan 8244 (rt=1820.79) [D:\L4aex-Pool22-080823-03a_20231130140117.raw]
PEPMASS=585.37408 60438.188
CHARGE=2+
SCANS=8244
RAWSCANS=sn8244
RTINSECONDS=1820.7932
108.92134	1546.1537
114.07741	1488.2083
115.06156	1373.0929
121.24376	1989.7604
126.56322	2779.7622
126.57368	1576.4059
127.19335	1899.1302
131.5076	1862.7191
131.6075	1687.3596
140.67538	1853.8002
170.62784	1981.2722
222.99837	2637.1138
228.59244	2190.4348
346.31366	2580.5618
391.62485	2604.2302
420.29526	2475.0798
511.8862	3062.8069
523.76001	2839.075
696.5163	2904.5049
804.97638	3400.0417
876.55408	3076.9097
1072.6879	3485.2085
END IONS

BEGIN IONS
TITLE=2503: Scan 8245 (rt=1820.97) [D:\L4aex-Pool22-080823-03a_20231130140117.raw]
PEPMASS=656.62683 41118.156
CHARGE=5+
SCANS=8245
RAWSCANS=sn8245
RTINSECONDS=1820.9733
169.47076	2180.8296
274.76495	2427.9546
291.21503	2780.8755
298.61273	2584.1277
332.14417	2339.543
363.90787	3037.5686
363.97531	2563.3271
435.21921	2596.554
505.26492	2775.0708
666.14807	2829.4758
844.67084	2759.2524
1087.991	2691.2603
1542.5632	3124.7551
END IONS

BEGIN IONS
TITLE=2504: Scan 8247 (rt=1821.34) [D:\L4aex-Pool22-080823-03a_20231130140117.raw]
PEPMASS=397.11761 49379.406
CHARGE=2+,3+
SCANS=8247
RAWSCANS=sn8247
RTINSECONDS=1821.3376
189.12329	2718.2903
211.87152	2209.9702
244.82742	2423.5928
397.24588	5082.5122
593.38928	6636.2344
595.38623	3029.1055
776.50739	4158.165
792.51703	3251.2473
800.36304	3361.2075
965.64221	3137.5496
1291.3777	2739.2183
1426.2513	3168.7944
1786.7423	3461.3198
END IONS

BEGIN IONS
TITLE=2505: Scan 8250 (rt=1821.87) [D:\L4aex-Pool22-080823-03a_20231130140117.raw]
PEPMASS=566.36993 65949.438
CHARGE=2+
SCANS=8250
RAWSCANS=sn8250
RTINSECONDS=1821.869
113.94736	1786.3386
115.06895	1557.5148
118.43592	1626.4863
124.38085	1926.3655
129.22198	1825.7194
151.93051	1953.8947
161.26967	2093.3994
162.24585	1940.0636
166.53236	1981.1622
167.38728	2398.2051
179.91084	2154.5227
181.59769	2597.0205
202.96184	2275.032
228.41147	2489.116
239.2854	2594.7393
240.175	2472.4873
265.6507	2537.406
283.89197	2421.3301
320.46292	2713.9377
348.26288	3031.6919
504.16302	2732.7869
617.24255	2764.864
793.45032	2833.8252
993.3598	3286.0334
END IONS

BEGIN IONS
TITLE=2506: Scan 8251 (rt=1822.12) [D:\L4aex-Pool22-080823-03a_20231130140117.raw]
PEPMASS=415.43636 132480.88
CHARGE=3+
SCANS=8251
RAWSCANS=sn8251
RTINSECONDS=1822.1172
107.32677	1705.2001
111.38455	1702.7103
118.0863	2624.8337
121.7015	1825.6963
122.3296	1725.3901
128.10719	2102.0603
133.08568	1927.2085
133.1899	2160.6799
133.4043	1936.1484
148.44205	2611.0918
154.086	7031.3647
169.22684	2547.5039
171.11292	3831.77
172.09692	5594.877
180.96645	2765.5293
181.60645	3415.4041
197.12837	5629.0278
231.16995	2367.5801
247.16553	2584.8848
274.17679	2622.0322
288.19214	5239.436
326.96643	3224.6958
344.97675	17886.15
345.97739	4046.1086
414.98129	6561.0161
415.03497	6198.48
416.03787	3363.6335
568.12567	2732.5637
593.38727	4404.0386
653.43805	3481.9624
709.48688	2967.0479
788.52014	2966.5215
830.1842	3820.4011
END IONS

BEGIN IONS
TITLE=2507: Scan 8252 (rt=1822.29) [D:\L4aex-Pool22-080823-03a_20231130140117.raw]
PEPMASS=471.13589 93627.5
CHARGE=3+
SCANS=8252
RAWSCANS=sn8252
RTINSECONDS=1822.2934
133.24669	1938.4481
149.23651	2053.5947
154.08612	5953.2031
156.10114	2467.0203
172.09691	3417.5808
227.85336	2898.1667
247.16551	3018.4353
269.6362	3474.2537
288.19244	5423.8823
302.51682	2782.4048
331.23279	2655.5132
411.47318	2696.8186
420.19785	2623.6235
422.29617	2359.0759
471.3035	3712.6831
488.52527	2526.7158
490.95999	3047.2622
593.38409	4491.144
669.77826	3231.9436
700.95685	4039.3684
706.4444	3317.0562
708.45868	3352.0164
724.20789	3039.1765
851.047	3158.3596
1110.5031	3230.1895
END IONS

BEGIN IONS
TITLE=2508: Scan 8253 (rt=1822.47) [D:\L4aex-Pool22-080823-03a_20231130140117.raw]
PEPMASS=467.13571 114445.56
CHARGE=2+
SCANS=8253
RAWSCANS=sn8253
RTINSECONDS=1822.4719
101.92002	1378.864
102.40788	1353.0712
104.05519	1456.4543
118.08681	1898.0089
136.89836	1852.7703
143.62	1703.986
146.73088	1899.054
153.38199	1794.9963
154.08656	3805.9194
172.0972	2411.28
181.60626	3867.9424
196.09172	2202.3652
197.12814	5992.6084
210.59605	2416.5686
226.25354	2514.374
288.19019	3077.988
332.21817	7030.6421
467.10226	17754.742
467.3078	21217.764
593.38611	3107.6411
744.64459	2625.1721
759.75336	3809.7576
777.74347	3236.6431
797.51282	3141.2156
813.02472	2674.5317
END IONS

BEGIN IONS
TITLE=2509: Scan 8254 (rt=1822.65) [D:\L4aex-Pool22-080823-03a_20231130140117.raw]
PEPMASS=503.9911 149474.84
CHARGE=3+
SCANS=8254
RAWSCANS=sn8254
RTINSECONDS=1822.6496
133.63976	2183.459
136.24736	1952.4139
149.04488	5955.9756
154.08649	3306.9534
171.11261	2541.0708
172.09729	3400.615
181.59639	2660.0278
192.94897	3014.9819
212.01367	2282.7742
212.69507	2180.9758
218.17511	2453.488
232.73973	2418.0862
244.1786	3024.6384
281.05035	7505.1104
282.05197	2625.0579
290.77649	2752.8545
299.06201	16441.254
300.0621	4584.0908
319.62555	2609.8579
331.23322	2585.7532
375.4454	2369.9473
415.03821	10354.271
424.79977	2464.6052
454.30743	3521.6765
488.35638	2543.5596
504.19965	5604.6245
593.388	4290.3159
647.43176	2513.6145
701.46936	2783.1394
771.5163	2657.1382
810.52686	3431.3425
850.55243	2984.3394
862.56622	3705.887
907.28259	3375.5466
956.63403	3394.7698
1007.6489	3543.3464
1167.7581	4190.4956
END IONS

BEGIN IONS
TITLE=2510: Scan 8258 (rt=1823.36) [D:\L4aex-Pool22-080823-03a_20231130140117.raw]
PEPMASS=425.27744 196828.84
CHARGE=2+
SCANS=8258
RAWSCANS=sn8258
RTINSECONDS=1823.3646
118.08659	2572.7317
119.84953	1843.4095
121.64195	1794.8988
124.59663	1923.345
124.67238	1870.4308
128.10733	1931.8048
129.36946	1655.8151
148.36839	1999.549
148.40369	2204.668
148.41306	2560.2944
148.42242	3531.8101
148.43098	6749.021
148.45123	13436.426
148.46056	7622.5791
148.46918	4173.0483
148.47896	2306.5427
148.48764	1832.1895
148.49716	1864.6968
148.50589	2103.8384
148.52339	1924.2335
151.63544	2045.8739
152.79964	1923.0116
153.97443	1980.2798
154.08607	8744.416
155.06998	3261.3772
158.96411	2463.4573
160.85385	2133.0996
168.90158	2201.0046
171.1127	3683.677
172.09708	3429.2727
178.37003	2323.9492
183.88243	2021.932
197.12854	3378.6631
213.12312	2436.8293
216.82997	2994.3865
274.16122	2383.6794
288.19226	3610.6333
289.19601	4337.9238
331.23431	3699.4155
335.35809	2380.4468
422.29764	3010.0007
424.28528	15675.24
425.28665	4567.3296
439.4516	2410.9961
498.83459	2906.7341
593.3877	3819.9976
600.40967	2990.6931
636.42242	2902.4949
636.91803	2953.4785
849.05939	4189.4419
905.59564	3491.3347
1275.8331	3339.4802
END IONS

BEGIN IONS
TITLE=2511: Scan 8260 (rt=1823.62) [D:\L4aex-Pool22-080823-03a_20231130140117.raw]
PEPMASS=463.1037 133522.16
CHARGE=5+
SCANS=8260
RAWSCANS=sn8260
RTINSECONDS=1823.6224
100.38233	1403.4142
101.57511	1425.3567
103.19967	1744.3456
109.22958	1401.3584
115.0876	1485.0763
116.23309	1508.0939
118.08627	2029.7148
121.27314	1614.4237
126.41467	1782.1821
146.43176	1959.5013
148.68628	1959.0062
154.08598	5230.5474
166.29092	2322.9053
167.0555	3338.761
171.11255	2464.0718
172.09673	2963.8196
192.12285	2306.4072
197.12866	3163.5376
203.51727	2347.2285
213.40662	2410.8936
219.28647	2856.7158
231.22903	2586.5264
255.85565	2565.2593
288.1908	2647.4546
290.41348	2407.9119
341.68295	2667.2959
359.02817	9389.8184
360.02924	13508.695
361.02664	10020.143
372.9343	2727.2605
430.0903	3113.2495
431.08551	3156.0083
567.58069	2967.6575
593.3877	3790.3245
671.74872	2736.7578
675.42816	3178.1584
676.46179	3033.3264
695.4538	2744.5488
END IONS

BEGIN IONS
TITLE=2512: Scan 8261 (rt=1823.89) [D:\L4aex-Pool22-080823-03a_20231130140117.raw]
PEPMASS=498.99054 55308.188
CHARGE=2+
SCANS=8261
RAWSCANS=sn8261
RTINSECONDS=1823.8909
109.09502	1518.6384
126.89767	1770.0566
141.75034	2237.9285
141.75644	1975.2559
172.09676	2464.5193
197.239	2499.0217
214.71098	2465.4661
245.5199	2331.7166
284.58987	2372.6726
288.47467	2479.7551
298.84869	2661.9324
432.29013	2579.8557
499.33026	3454.1167
593.37836	2917.8147
664.68024	2982.9814
753.50946	3645.6838
777.0307	2959.5774
809.51294	3192.8904
END IONS

BEGIN IONS
TITLE=2513: Scan 8262 (rt=1824.13) [D:\L4aex-Pool22-080823-03a_20231130140117.raw]
PEPMASS=417.27359 194923.59
CHARGE=3+
SCANS=8262
RAWSCANS=sn8262
RTINSECONDS=1824.1253
115.61806	1492.4414
118.0864	3025.1951
125.07275	2037.0139
135.20502	1634.8966
135.92189	1827.441
140.3714	1566.9845
140.88847	2275.6692
142.70204	1681.2306
148.44249	3093.5391
150.42569	1836.4471
151.6073	2017.3242
153.87047	1858.7468
154.08624	8156.77
156.10277	2042.1029
159.87302	2045.5729
171.11275	4653.9849
172.09683	3883.4004
173.71063	2139.0022
191.70724	2244.9265
194.47774	2394.0398
195.94286	2535.5044
197.12843	6313.8418
215.75801	2551.5264
241.95132	2342.4736
242.66005	3241.7004
273.40045	2820.7454
288.1922	8831.5771
331.23367	3340.4307
344.97827	2540.3315
346.97379	3418.2056
349.23587	2759.3987
416.78046	2683.5081
417.03412	4054.7554
417.27362	5799.5454
519.34784	3055.9143
585.39764	2709.1741
593.38757	6949.8916
594.38983	3330.3882
617.74615	2569.772
619.42145	3056.5981
624.4046	3093.9736
624.90845	3797.834
626.40991	2899.8232
656.43726	3859.6506
673.43793	3476.7891
706.04736	2848.0068
780.51331	2948.6553
820.02576	2933.0537
829.54358	4677.9131
831.56805	2806.6914
832.54999	7118.1353
833.55389	4504.6494
882.57996	3364.0667
963.12695	3266.0725
990.65442	4032.5002
1251.8101	3519.1362
END IONS

BEGIN IONS
TITLE=2514: Scan 8266 (rt=1824.85) [D:\L4aex-Pool22-080823-03a_20231130140117.raw]
PEPMASS=488.03675 60498.969
CHARGE=4+
SCANS=8266
RAWSCANS=sn8266
RTINSECONDS=1824.8463
102.29852	1538.3455
102.45486	1462.1685
102.91345	1470.9667
154.0863	4729.0474
158.25711	2446.9529
160.10747	1977.3826
180.65927	2205.1162
183.28847	2272.7544
188.38168	2053.2268
213.91605	2291.8552
267.00879	2922.323
279.52457	2239.7021
285.27985	2728.2742
443.82001	2468.0288
593.3913	3994.9214
613.72705	2737.6621
866.245	3152.7598
944.11682	3481.3479
958.28461	3396.8887
END IONS

BEGIN IONS
TITLE=2515: Scan 8267 (rt=1825.03) [D:\L4aex-Pool22-080823-03a_20231130140117.raw]
PEPMASS=531.01298 98523.188
CHARGE=2+
SCANS=8267
RAWSCANS=sn8267
RTINSECONDS=1825.0269
135.6376	1871.6396
136.54422	1828.4875
147.19063	2016.6637
154.08647	2836.3611
181.59694	3886.9709
196.03723	2316.0574
197.12799	4722.2983
288.19324	3022.2454
373.13083	2895.4348
394.23468	2621.5085
492.32526	2740.1067
529.84576	14833.193
530.34772	9580.9404
573.5824	2695.5012
618.41486	3333.4351
656.27747	2748.6147
773.52142	2898.697
775.00464	2880.5647
815.5235	4086.4653
863.55792	4363.7266
986.66168	3625.6125
1039.6868	2725.499
1194.7574	2849.585
END IONS

BEGIN IONS
TITLE=2516: Scan 8268 (rt=1825.21) [D:\L4aex-Pool22-080823-03a_20231130140117.raw]
PEPMASS=534.18957 44431.75
CHARGE=3+
SCANS=8268
RAWSCANS=sn8268
RTINSECONDS=1825.2064
137.85149	2122.1804
141.21605	2200.5071
148.44852	3178.8613
152.55318	2160.5503
154.08612	3760.1819
155.85812	2043.2452
169.9919	2230.6165
173.97462	2130.6335
221.74554	2551.2446
318.69623	2643.7717
329.0061	2777.7212
485.64679	2934.7385
1068.6948	2990.9717
1248.8175	3026.7815
END IONS

BEGIN IONS
TITLE=2517: Scan 8269 (rt=1825.39) [D:\L4aex-Pool22-080823-03a_20231130140117.raw]
PEPMASS=419.4008 171911.22
CHARGE=4+
SCANS=8269
RAWSCANS=sn8269
RTINSECONDS=1825.3859
172.09666	4826.7017
183.8631	2185.7485
184.79884	2194.7725
198.13264	2599.4531
222.80806	2301.9482
283.03247	2695.709
288.19263	5689.8477
306.20337	3220.4067
306.85916	2917.9607
316.22403	2531.5073
400.98239	2608.1118
418.77643	4173.3872
419.2692	32329.277
419.77011	12376.432
422.29727	6343.0273
496.81808	2706.6028
506.35471	3115.9209
575.37927	4106.6978
592.40405	3028.8467
593.38721	11602.318
594.38794	4420.3823
603.40582	3397.2993
613.40741	2988.5449
628.41559	4062.0562
666.44073	3438.759
709.4823	12345.98
710.48071	5163.4858
726.28186	2776.5107
837.53741	4203.603
838.53729	3987.5896
1033.6722	3206.918
1751.1539	3980.6697
END IONS

BEGIN IONS
TITLE=2518: Scan 8270 (rt=1825.57) [D:\L4aex-Pool22-080823-03a_20231130140117.raw]
PEPMASS=571.16614 46009.406
CHARGE=5+
SCANS=8270
RAWSCANS=sn8270
RTINSECONDS=1825.5676
107.08031	1381.7871
107.93112	1259.7798
114.94363	1593.0619
117.3782	1769.807
117.49725	1700.2981
148.44826	2506.0586
154.08618	2913.9443
159.76552	2067.9155
173.04854	2116.4961
233.47009	2260.9492
288.19205	3162.8884
465.86957	2811.4717
477.81479	2972.0784
576.32794	2704.738
1000.9954	2810.241
1141.7167	3121.011
END IONS

BEGIN IONS
TITLE=2519: Scan 8271 (rt=1825.75) [D:\L4aex-Pool22-080823-03a_20231130140117.raw]
PEPMASS=419.4008 141341.66
CHARGE=4+
SCANS=8271
RAWSCANS=sn8271
RTINSECONDS=1825.7547
100.79328	1685.517
103.61722	1534.3739
114.9671	1500.2531
118.08634	5133.5322
123.46944	2194.2434
128.10721	2808.2393
130.26894	1978.6777
135.58717	1904.8486
137.2128	1930.1173
144.27397	2150.6892
149.02298	2280.4143
154.08607	9793.1025
156.10149	2180.3738
157.50026	2103.3792
172.09679	4203.6411
189.12419	2687.2383
197.1286	5018.6992
207.78152	2144.5884
261.09406	2511.7754
288.19174	7803.0889
301.34256	2402.4128
304.24686	2411.6692
310.87109	2433.3665
331.23425	4217.8042
333.27029	2493.6882
410.15509	2579.522
427.54892	2687.8037
501.34348	3015.0386
575.3786	3101.8423
593.38757	8383.8896
594.39545	3039.855
637.25189	2754.708
649.0882	2593.7048
695.46228	3321.498
709.48517	4812.4448
727.97723	2888.5359
792.52649	2862.9421
838.54218	3322.7495
839.5434	7299.5908
END IONS

BEGIN IONS
TITLE=2520: Scan 8272 (rt=1825.93) [D:\L4aex-Pool22-080823-03a_20231130140117.raw]
PEPMASS=611.89461 59078.906
CHARGE=2+
SCANS=8272
RAWSCANS=sn8272
RTINSECONDS=1825.9318
114.42807	1490.8759
119.51524	1615.7607
126.65681	2089.1902
128.10677	1945.7534
131.66476	1803.3103
147.22223	2061.5239
147.47844	2082.0444
155.65761	2057.0322
165.97871	1908.3752
170.30348	2254.2141
172.00941	2255.9712
172.0181	2001.8663
181.60556	2690.1724
212.1192	2353.4585
319.99481	2718.1111
357.07013	4003.9729
390.71518	2457.1816
434.9996	2717.4785
489.04745	2515.3635
526.22156	2653.5073
758.93744	2803.0586
771.14807	3012.2319
END IONS

BEGIN IONS
TITLE=2521: Scan 8278 (rt=1826.99) [D:\L4aex-Pool22-080823-03a_20231130140117.raw]
PEPMASS=604.58829 53895.375
CHARGE=5+
SCANS=8278
RAWSCANS=sn8278
RTINSECONDS=1826.9886
192.23149	2089.3096
194.02921	2232.0339
211.92926	2261.2646
315.6279	2675.4167
420.44424	2610.2966
495.95746	2619.2073
589.39484	2668.2727
593.38806	3785.033
639.36554	3026.1604
677.44696	3555.5879
862.99921	3236.7488
868.5719	3928.895
1007.3101	8680.8857
1884.2457	3068.1794
END IONS

BEGIN IONS
TITLE=2522: Scan 8279 (rt=1827.23) [D:\L4aex-Pool22-080823-03a_20231130140117.raw]
PEPMASS=589.78172 51980.375
CHARGE=5+
SCANS=8279
RAWSCANS=sn8279
RTINSECONDS=1827.2257
162.37096	2923.6733
179.68437	2163.0532
181.60602	4832.0405
196.25056	2163.8174
215.42088	2856.9451
220.89195	2316.3354
233.07784	2244.4417
322.67831	2552.7058
330.59244	2373.6726
413.61465	2420.9937
438.5484	2495.4246
489.45142	2606.6606
497.08133	2477.8755
576.37933	3188.5085
680.95001	3025.0217
814.38489	2788.2905
1288.0293	3893.3223
END IONS

BEGIN IONS
TITLE=2523: Scan 8280 (rt=1827.41) [D:\L4aex-Pool22-080823-03a_20231130140117.raw]
PEPMASS=580.35422 78182.875
CHARGE=2+
SCANS=8280
RAWSCANS=sn8280
RTINSECONDS=1827.4072
112.87881	1597.7959
115.50554	1524.6573
116.4203	1716.762
120.7963	1846.4752
126.04313	1586.1169
169.65659	2266.2202
184.79063	2550.7412
226.45387	2527.9409
279.3992	2363.5662
313.37509	2728.2043
393.87076	3116.4204
439.76041	3505.0564
501.67493	2798.8569
580.67773	3135.6111
581.19757	3659.3159
581.3548	7943.1943
592.71399	2933.0454
633.33875	2813.9775
663.42725	3329.5583
665.21277	2955.3057
831.71228	2667.4502
961.94214	2890.0342
968.62109	3228.9805
1032.6035	2920.71
END IONS

BEGIN IONS
TITLE=2524: Scan 8282 (rt=1827.77) [D:\L4aex-Pool22-080823-03a_20231130140117.raw]
PEPMASS=424.94227 137898.13
CHARGE=3+
SCANS=8282
RAWSCANS=sn8282
RTINSECONDS=1827.7729
102.58957	1346.8481
103.41661	1326.76
110.09643	1547.0475
121.86428	2090.6814
128.10721	2094.4832
131.10863	1892.152
144.86652	2093.3398
154.0863	5793.2085
156.10149	2812.5383
169.19762	1990.123
171.1129	2824.7888
171.55386	2109.7051
172.09692	5870.4692
181.73558	1941.9193
184.56253	2327.3562
196.75845	2286.0923
197.12854	11496.254
271.18439	2876.7339
288.19153	7693.478
289.1983	2490.6882
291.68042	2581.1213
292.25137	3214.8279
355.60727	2947.9397
424.28439	11418.483
424.47772	3106.1335
442.74301	2930.3157
582.39331	2777.1121
593.38678	2995.915
636.42102	3011.2686
643.43378	3242.7795
707.46802	2966.5967
709.47864	4554.8696
758.49976	3210.5474
805.30823	3296.4634
827.55927	3162.5535
829.52838	4977.2485
848.55664	2760.5627
END IONS

BEGIN IONS
TITLE=2525: Scan 8283 (rt=1827.95) [D:\L4aex-Pool22-080823-03a_20231130140117.raw]
PEPMASS=504.1588 113685.84
CHARGE=3+
SCANS=8283
RAWSCANS=sn8283
RTINSECONDS=1827.9527
159.43221	2176.5884
159.90399	1915.6111
172.09746	3454.8667
181.59785	2665.823
183.21075	2003.1256
208.85655	2210.9961
212.3907	2337.1736
217.06555	2231.6899
344.86508	2600.2056
504.19821	7427.293
504.82504	3707.5718
584.38373	4531.0122
593.38715	8447.0889
603.40302	3342.5676
640.40466	4231.124
678.11115	3167.1978
697.45618	2841.8101
755.99164	2999.6523
773.50745	3134.8442
776.00922	2617.5225
794.02759	2648.3828
846.55603	3081.1235
862.55707	3786.6272
880.57068	7473.3135
881.57153	3286.8574
913.59729	6820.2217
953.62152	3093.7339
977.63605	5084.5024
1252.8131	3432.9639
1539.9958	3307.0146
END IONS

BEGIN IONS
TITLE=2526: Scan 8284 (rt=1828.13) [D:\L4aex-Pool22-080823-03a_20231130140117.raw]
PEPMASS=405.39124 120377.63
CHARGE=2+
SCANS=8284
RAWSCANS=sn8284
RTINSECONDS=1828.1342
112.09637	1522.0719
112.38879	1622.7477
115.58738	1673.7941
118.0864	2232.5544
123.12496	1714.3574
132.93938	1741.2743
136.09724	2100.3975
154.08644	5186.0347
157.01447	2212.5857
171.11299	2838.594
172.0966	5631.4829
181.60789	2643.4678
189.9194	2231.2825
197.12834	5280.8477
211.03481	2023.0468
245.16043	2320.0044
248.66965	2393.7759
253.63348	2274.2673
270.17969	2489.0127
287.39395	2472.7603
288.19177	6210.793
301.19949	2515.3215
321.27365	2472.9255
321.80267	2598.9609
406.27423	11876.679
407.94293	2620.7373
422.29816	4259.7524
465.33902	3683.8047
703.12134	3058.5105
709.47443	2856.2234
720.14307	2883.5164
761.28003	2735.3523
983.15314	3148.2996
1137.7572	2889.9456
1162.4415	2973.9531
END IONS

BEGIN IONS
TITLE=2527: Scan 8285 (rt=1828.32) [D:\L4aex-Pool22-080823-03a_20231130140117.raw]
PEPMASS=532.14393 63318.813
CHARGE=5+
SCANS=8285
RAWSCANS=sn8285
RTINSECONDS=1828.3158
102.7972	1345.4193
103.8669	1377.4072
126.0483	2017.6232
131.61055	1709.8973
143.3006	2754.4275
143.87276	1772.3456
174.74973	2247.2361
197.12837	2879.3254
216.81711	2241.7197
288.19345	3147.5996
319.11932	2627.4087
393.40228	2547.6904
396.98813	2698.7117
424.33087	2665.3596
475.77167	2882.2727
523.68622	2825.8508
531.35034	4554.2476
735.13477	2931.0708
969.39801	3153.1367
1060.6818	5812.9771
END IONS

BEGIN IONS
TITLE=2528: Scan 8288 (rt=1828.85) [D:\L4aex-Pool22-080823-03a_20231130140117.raw]
PEPMASS=597.03503 53481.875
CHARGE=3+
SCANS=8288
RAWSCANS=sn8288
RTINSECONDS=1828.8508
148.44894	3230.3362
158.3484	2369.1287
171.7655	2282.6455
181.60643	3922.3643
182.49986	2451.8518
261.55786	2535.6504
337.14508	2582.2971
410.35089	2834.7463
410.82846	3010.5378
477.67908	2748.5415
597.35669	4388.1064
841.06757	3071.9175
843.83954	2770.3489
872.59698	2700.1516
995.63483	3567.4302
END IONS

BEGIN IONS
TITLE=2529: Scan 8289 (rt=1829.03) [D:\L4aex-Pool22-080823-03a_20231130140117.raw]
PEPMASS=560.08355 90759.813
CHARGE=4+
SCANS=8289
RAWSCANS=sn8289
RTINSECONDS=1829.0314
106.58925	1739.1012
110.5079	1711.5441
114.45818	1680.8011
122.48181	1904.8611
128.0517	1609.5728
128.10732	2297.5916
148.49748	2074.1921
148.83392	1945.4399
159.1498	2671.75
173.98003	2084.4021
181.60802	2318.3435
192.28004	2352.8391
197.12906	2592.9153
200.9911	2268.5378
208.29047	2307.271
238.46448	2319.2209
239.51186	2444.9482
280.96799	2583.5012
305.80792	2618.9202
310.87982	2553.1841
410.63287	2506.2297
436.7467	2863.2219
445.29868	2710.3823
449.37683	2494.6948
449.98639	2546.5017
466.35635	2985.5127
475.6564	2777.1409
618.33264	2877.1924
626.02753	2879.2209
677.11243	3484.468
968.36194	2742.3882
1093.6517	3450.0674
END IONS

BEGIN IONS
TITLE=2530: Scan 8290 (rt=1829.21) [D:\L4aex-Pool22-080823-03a_20231130140117.raw]
PEPMASS=556.19443 69361.219
CHARGE=3+
SCANS=8290
RAWSCANS=sn8290
RTINSECONDS=1829.2118
141.27751	2114.3162
148.4411	2735.9778
154.6946	2164.3579
160.96895	2105.988
162.2758	1960.0886
163.16957	2130.7239
167.23602	2074.8137
169.90617	1940.4049
172.09799	2128.4622
172.32605	2552.7234
220.70555	2247.9138
224.57945	2717.759
237.27902	2238.4504
305.86398	3065.0383
397.55359	2556.759
402.47388	2584.2097
456.17322	2425.7229
459.46402	2714.4534
604.69	2989.3225
660.43964	2603.2244
823.01178	2772.7268
1061.7092	3438.5557
1289.7524	3092.365
END IONS

BEGIN IONS
TITLE=2531: Scan 8291 (rt=1829.39) [D:\L4aex-Pool22-080823-03a_20231130140117.raw]
PEPMASS=427.02712 61494.188
CHARGE=4+
SCANS=8291
RAWSCANS=sn8291
RTINSECONDS=1829.3916
159.65785	2473.6721
172.09712	2267.2803
181.59688	3643.5073
201.48756	2685.4392
262.1756	2675.6106
286.85236	2823.6028
288.18973	2915.8823
333.1239	2468.6733
399.2659	3075.6504
422.29868	4075.7998
428.28522	3225.2002
443.00308	2401.4163
501.05283	2854.3386
501.33224	2976.9453
636.42712	3150.7441
752.51849	2858.9236
891.50677	2871.3174
966.65515	3663.2654
1028.0023	2896.3262
END IONS

BEGIN IONS
TITLE=2532: Scan 8294 (rt=1829.83) [D:\L4aex-Pool22-080823-03a_20231130140117.raw]
PEPMASS=755.48365 61586.125
CHARGE=4+
SCANS=8294
RAWSCANS=sn8294
RTINSECONDS=1829.8329
133.95303	1742.1322
148.44914	3068.2607
171.64719	2283.2119
222.65305	2314.8906
235.27477	2332.145
254.71687	2554.989
346.43365	2907.4324
443.40359	2732.9197
484.87613	2646.4902
612.20526	2500.4253
1006.9737	5161.3569
1007.6405	7614.3257
1015.6522	3328.9116
1221.7432	3112.8657
1471.2458	3079.8909
1510.9803	3286.1316
END IONS

BEGIN IONS
TITLE=2533: Scan 8295 (rt=1830.09) [D:\L4aex-Pool22-080823-03a_20231130140117.raw]
PEPMASS=491.81859 79511.75
CHARGE=2+
SCANS=8295
RAWSCANS=sn8295
RTINSECONDS=1830.0938
107.56308	1428.4613
108.56572	1793.4529
108.58831	1475.225
110.85189	1664.4531
130.95479	1902.2808
132.96399	1760.1763
133.9986	1874.382
135.25554	1982.5087
143.65538	1727.9143
154.08632	4259.7388
159.98828	2456.3369
172.09627	3994.3015
173.19432	2163.1431
194.10011	2409.4475
202.86073	2413.6187
230.29881	2129.1223
263.15945	2809.9019
288.19241	3726.3748
292.11908	2668.9573
307.25787	2417.0811
331.23514	3109.5518
593.3877	4634.626
640.08124	3245.4312
657.2356	2588.865
701.95911	2484.8677
869.23816	3834.438
983.1355	2804.5967
END IONS

BEGIN IONS
TITLE=2534: Scan 8297 (rt=1830.5) [D:\L4aex-Pool22-080823-03a_20231130140117.raw]
PEPMASS=419.27419 266685.31
CHARGE=4+
SCANS=8297
RAWSCANS=sn8297
RTINSECONDS=1830.4997
118.08636	2978.1797
118.2813	1601.0586
120.39304	1596.0446
124.99273	1569.7738
131.37447	1834.6537
148.4489	2644.2583
149.02324	17384.064
154.08626	9132.9619
156.10193	3046.821
164.52965	1972.4263
171.11255	4008.1931
171.14926	2264.7373
172.0968	12396.447
173.09999	2435.343
182.54305	1915.8428
195.46034	2498.8752
197.12865	9908.3496
233.6532	2476.0498
251.35878	2349.3218
252.01077	2537.5242
259.96802	2438.0388
263.16061	3243.0083
270.1813	3977.7588
288.19193	9583.9209
331.23267	2619.0325
349.737	2571.9043
373.73672	6062.7134
379.25378	2945.3782
389.27518	4430.624
401.23926	2990.4307
419.26608	5865.3882
419.77078	6545.4565
422.29755	6681.6792
432.31992	3168.7104
550.34747	2789.0735
575.37817	3874.665
577.39209	2766.1489
593.38953	9446.0635
601.13574	2938.8494
635.44513	3177.135
650.42145	2879.8154
659.42944	2843.6328
666.43988	5427.918
690.4635	3808.3054
709.48193	15025.692
710.48376	3872.4934
719.46265	3033.1694
738.48438	3365.96
826.86731	2891.8809
837.52979	10063.282
838.53546	3857.5903
839.55475	3886.0913
965.63678	3088.4507
1015.6611	3729.6831
1136.0538	4298.9258
1205.3123	3004.1169
1256.8148	4693.7383
END IONS

BEGIN IONS
TITLE=2535: Scan 8300 (rt=1831.04) [D:\L4aex-Pool22-080823-03a_20231130140117.raw]
PEPMASS=589.78086 62195.063
CHARGE=5+
SCANS=8300
RAWSCANS=sn8300
RTINSECONDS=1831.0371
172.09648	2300.4773
176.36417	2203.679
181.60547	3489.803
219.98796	2330.53
235.44695	2174.8989
245.80475	2421.6357
292.4931	2645.3782
536.07599	2728.9016
572.82373	3252.8672
595.49597	2543.478
791.25549	3214.0122
829.37128	3063.6943
851.56085	3392.29
977.29889	3157.0283
1110.6031	2994.438
1242.1104	3580.7615
1473.9456	3231.5188
1869.8698	3391.5593
1948.1069	3063.5334
1970.0074	2884.7566
END IONS

BEGIN IONS
TITLE=2536: Scan 8305 (rt=1831.95) [D:\L4aex-Pool22-080823-03a_20231130140117.raw]
PEPMASS=562.19877 57691.25
CHARGE=2+
SCANS=8305
RAWSCANS=sn8305
RTINSECONDS=1831.9451
135.06166	1879.0675
135.83948	1855.4574
143.7897	2317.6575
146.56082	2003.7645
148.44124	2083.3918
150.57147	1992.6421
153.07086	2189.0273
154.08606	3982.9202
158.40561	2529.4585
163.59592	2123.6023
195.09564	2133.6196
209.53868	2137.0701
304.8299	2742.9346
790.26373	3158.7803
844.17426	3435.2651
936.25055	3408.3403
1052.6863	3428.9478
1123.3955	2998.7163
END IONS

BEGIN IONS
TITLE=2537: Scan 8306 (rt=1832.12) [D:\L4aex-Pool22-080823-03a_20231130140117.raw]
PEPMASS=579.87952 106367.97
CHARGE=4+
SCANS=8306
RAWSCANS=sn8306
RTINSECONDS=1832.1231
108.57679	1439.7151
120.24377	1820.3092
127.88903	2027.9932
132.31458	1856.3372
141.20242	2112.1016
149.04445	3336.5376
149.77289	2713.5371
161.77521	2082.1912
201.69446	2739.4919
278.42871	2266.6699
282.74524	3274.7905
285.78223	3005.9543
292.84924	2523.6963
295.4473	2583.3762
327.73349	2295.1709
365.19455	2398.2615
451.37527	2820.5193
580.35321	35504.961
596.69861	3024.1406
773.17108	3415.7268
870.55518	2832.8948
1160.7386	4214.3594
1161.7526	3404.144
END IONS

BEGIN IONS
TITLE=2538: Scan 8311 (rt=1832.91) [D:\L4aex-Pool22-080823-03a_20231130140117.raw]
PEPMASS=511.32942 67999.125
CHARGE=3+
SCANS=8311
RAWSCANS=sn8311
RTINSECONDS=1832.9113
157.29056	2165.2732
161.16759	1946.1653
174.84926	2241.4551
202.7597	2347.333
248.56133	2164.3816
303.22452	2443.5767
384.25894	2424.0532
398.95865	2460.9507
449.37839	2453.821
511.32755	4979.0308
533.37164	3024.2009
593.38715	5081.4609
746.46991	3165.8452
758.23932	3768.9473
788.18427	2977.3501
853.55994	3761.5737
866.87244	3098.8376
871.04791	2717.7961
880.57532	3218.3728
936.11145	3128.2874
940.46265	2811.5015
END IONS

BEGIN IONS
TITLE=2539: Scan 8314 (rt=1833.58) [D:\L4aex-Pool22-080823-03a_20231130140117.raw]
PEPMASS=395.92215 184254.97
CHARGE=3+
SCANS=8314
RAWSCANS=sn8314
RTINSECONDS=1833.5807
110.8703	1754.1696
115.47072	1874.2656
127.9554	1894.8539
128.10695	3404.7937
131.35989	1987.4268
131.63315	2188.5532
132.21965	1723.2751
142.30585	2284.0876
152.54041	2084.2354
154.08624	10720.433
157.44102	2087.2925
161.12798	2166.9331
165.74512	2275.1509
171.11285	4512.7964
172.097	5602.1074
173.05002	2199.6074
181.60728	4381.4204
197.12856	10236.547
198.13177	3225.0325
207.33232	2476.4211
215.13901	2703.0752
237.21021	2202.9246
238.19002	2641.9275
250.31563	2417.3333
263.1619	2735.2705
288.19196	10573.722
310.20706	3057.2852
319.74448	2686.2734
332.2186	3928.0881
356.745	2730.5081
396.25531	10643.398
422.29608	5143.3994
484.31522	4807.7837
504.97791	2871.5979
518.33636	2877.564
570.38	2820.5964
578.06122	2759.2097
593.38965	6927.4556
594.39215	5086.3794
618.4151	3118.969
619.4137	2506.2222
756.00763	2943.2183
773.5119	3152.2751
782.51392	3433.5317
791.51855	5518.6304
1167.2211	2943.8718
END IONS

BEGIN IONS
TITLE=2540: Scan 8316 (rt=1833.94) [D:\L4aex-Pool22-080823-03a_20231130140117.raw]
PEPMASS=386.96625 1027559.6
CHARGE=2+
SCANS=8316
RAWSCANS=sn8316
RTINSECONDS=1833.9441
101.39956	1378.6659
107.32621	1597.3275
110.09653	12668.537
111.65316	1557.3875
111.70365	1548.6107
115.4135	1488.9735
118.0863	4218.5762
130.61066	1920.0082
134.28587	2261.1572
135.11293	3824.5479
152.56409	2325.5667
154.08626	65273.965
154.36455	2091.7383
155.08974	6613.6216
156.10214	4350.9189
163.62029	2173.3179
166.70525	2243.1829
171.11261	8755.1719
172.09677	4307.5005
191.2327	2781.2036
197.12854	138535.8
197.66133	2539.7637
198.1322	14988.231
199.14427	12904.437
213.12253	2581.1963
228.12453	2305.1343
238.59641	2543.2043
242.14934	3467.1133
242.66039	15173.519
245.1498	4370.3037
253.17854	3395.9238
255.19533	2896.6631
262.17612	3830.6335
262.56766	2695.1023
263.55246	2378.3833
270.18158	24563.016
271.18491	3800.1597
285.16724	2677.7859
288.19223	62727.09
289.19611	9273.1592
290.20724	5760.9482
291.06116	2457.7168
297.08749	2723.1348
300.19263	5727.7866
302.20752	3361.8757
309.71219	3793.5237
314.20837	4138.8618
329.22409	2938.323
329.24811	2788.5481
331.23471	15996.783
332.2374	4095.7585
355.23584	3856.4924
360.64084	2539.3772
368.24011	2570.1428
379.25592	16274.729
380.26154	3395.1262
386.25311	14726.884
386.75528	6562.418
387.26102	25092.406
422.29788	4869.4741
430.92322	2434.1233
443.28693	3445.5195
458.29935	13796.746
460.31345	11019.787
461.31577	3374.6101
473.32187	2719.4084
484.31461	35990.461
485.31729	11281.471
486.32898	18925.635
487.33344	8630.3779
488.34369	3184.894
504.13879	2747.2085
513.33997	4746.0977
515.35199	3270.0681
524.36444	2995.9507
528.36047	2629.7639
557.36975	8171.2925
558.37164	4953.9629
567.38177	3102.6243
570.85797	2938.0947
571.38171	4008.1536
575.37836	35214.93
576.38062	9845.8271
577.38574	4417.7173
587.37823	5167.9199
589.39319	10404.67
590.39386	6742.6016
593.38586	2907.5154
612.9068	3185.2476
618.42151	14616.772
619.42468	4970.6455
624.55334	2857.0757
675.45636	4042.6682
676.45966	2651.717
699.47845	42247.277
700.48163	17994.686
701.48218	6875.6743
711.47876	25112.246
712.48047	15320.355
754.50128	5631.5566
755.5014	6984.1196
771.50159	10273.266
772.5069	23125.65
773.01306	6807.8696
773.51196	5846.4019
774.50623	6055.6987
END IONS

BEGIN IONS
TITLE=2541: Scan 8320 (rt=1834.66) [D:\L4aex-Pool22-080823-03a_20231130140117.raw]
PEPMASS=524.1372 55221.969
CHARGE=3+
SCANS=8320
RAWSCANS=sn8320
RTINSECONDS=1834.6567
103.18793	1252.5479
122.35242	1523.9537
131.34589	1940.8629
132.20496	1902.3301
162.31476	2309.4355
180.44586	2282.4058
259.65515	2648.9155
301.81229	2631.1445
311.59979	2521.2593
337.22235	2437.9783
438.84085	4848.3462
528.25482	2641.2368
838.07825	2898.4824
845.1994	2734.8025
868.56781	2802.4268
870.89044	3322.0339
982.49109	2836.7183
END IONS

BEGIN IONS
TITLE=2542: Scan 8322 (rt=1835.01) [D:\L4aex-Pool22-080823-03a_20231130140117.raw]
PEPMASS=561.86183 80907.344
CHARGE=2+
SCANS=8322
RAWSCANS=sn8322
RTINSECONDS=1835.011
113.40042	1681.0353
114.62572	1584.7435
131.75993	1863.0924
132.69125	1763.6157
148.44859	3163.8359
152.98544	2308.2466
154.08597	2826.0488
162.74631	2052.8052
163.12624	2296.854
171.11331	2560.6675
181.59802	4279.2578
182.52606	2562.5337
197.12842	2670.9399
203.7193	2982.0818
211.6783	2126.385
215.75375	2748.5027
217.40553	2491.7188
248.53111	2317.0339
263.2178	2383.252
300.29779	2390.8096
562.85907	5629.0493
593.3858	4200.9077
607.45288	3418.5845
861.55225	3109.1467
924.25189	3816.1279
925.60559	2739.4336
END IONS

BEGIN IONS
TITLE=2543: Scan 8323 (rt=1835.19) [D:\L4aex-Pool22-080823-03a_20231130140117.raw]
PEPMASS=477.31098 95244.797
CHARGE=2+
SCANS=8323
RAWSCANS=sn8323
RTINSECONDS=1835.1882
127.16142	1962.5632
134.14632	1684.9951
143.96631	1836.1504
154.08635	4234.3481
170.17171	1957.67
171.11266	3728.7427
172.09703	3866.9929
191.87724	2388.5076
196.94633	2832.7861
197.12849	3827.6899
214.15492	2541.8215
215.14001	2570.6118
245.15001	2784.1204
266.00247	2179.0732
288.19077	2929.9717
295.1026	2840.3584
476.30814	8515.5811
541.25214	2724.8069
635.742	2619.4939
709.4834	3842.7656
760.50269	3298.0593
879.0871	3125.1016
925.59796	3527.4377
1007.6596	3517.4712
1010.6697	3060.1836
1093.6927	2978.083
1172.2639	3156.3391
END IONS

BEGIN IONS
TITLE=2544: Scan 8328 (rt=1835.98) [D:\L4aex-Pool22-080823-03a_20231130140117.raw]
PEPMASS=561.69593 61853.094
CHARGE=2+
SCANS=8328
RAWSCANS=sn8328
RTINSECONDS=1835.9786
106.84755	1685.0358
108.64598	1501.9635
127.45364	2059.7505
154.0862	2352.9622
177.02477	2165.0552
181.60808	2129.2175
191.51535	2669.5691
196.32652	2416.0818
197.12845	2524.9619
199.00241	2253.1226
242.55261	2222.4124
265.61636	2622.5471
267.67957	2404.6084
328.76804	2320.9939
331.23209	3175.718
477.63431	2495.3245
478.11719	2782.6843
561.36981	2960.1104
568.88031	2906.5283
880.56482	2885.4944
1115.0934	3033.3447
END IONS

BEGIN IONS
TITLE=2545: Scan 8329 (rt=1836.24) [D:\L4aex-Pool22-080823-03a_20231130140117.raw]
PEPMASS=560.08372 78802.125
CHARGE=4+
SCANS=8329
RAWSCANS=sn8329
RTINSECONDS=1836.2395
139.38269	2200.7632
143.11957	2037.6599
148.44984	2691.5544
152.10048	1964.6213
154.08672	3633.4919
181.59657	2815.9519
209.41617	2358.5354
215.16374	2620.7036
243.27382	3034.0369
245.94388	2309.9995
330.45212	3120.7588
382.09332	2583.0166
558.35809	7270.917
581.07196	2942.843
838.54388	4783.8311
923.96338	2701.522
1045.1774	3277.4351
1117.7161	4288.2256
1306.8514	3052.4854
1449.9071	2769.4414
1451.1295	2976.7473
1671.7128	3509.801
END IONS

BEGIN IONS
TITLE=2546: Scan 8337 (rt=1837.74) [D:\L4aex-Pool22-080823-03a_20231130140117.raw]
PEPMASS=401.26596 127175.22
CHARGE=4+
SCANS=8337
RAWSCANS=sn8337
RTINSECONDS=1837.7389
134.24315	1832.0278
145.09689	2614.0393
148.4343	2097.4949
154.08611	5790.0186
164.71194	2041.1166
171.11211	2044.5457
171.14964	3290.8308
172.09714	4135.2827
197.1283	4563.7212
204.63631	2468.3955
235.20503	2794.4597
242.65958	2821.6943
243.19	2648.8828
245.07555	2730.9587
288.19159	4787.4897
296.4657	2519.8694
314.46747	2822.6655
331.23355	3365.3545
331.60947	2600.6091
400.76404	2777.4063
400.98502	9495.5859
401.23889	5015.7681
418.62711	3065.8669
418.99564	6140.4087
535.35101	2920.4194
575.37927	5201.3872
593.3855	4988.8291
594.38757	2747.9465
784.20007	2662.7546
934.60382	2919.5234
1086.3346	3040.2263
1189.3868	3014.2661
1330.1246	3200.6213
END IONS

BEGIN IONS
TITLE=2547: Scan 8338 (rt=1837.92) [D:\L4aex-Pool22-080823-03a_20231130140117.raw]
PEPMASS=421.64526 180334.94
CHARGE=5+
SCANS=8338
RAWSCANS=sn8338
RTINSECONDS=1837.9199
171.11275	3176.686
176.4601	2401.5854
226.77808	2671.3
229.66467	2710.426
232.16551	2989.1086
245.37558	2334.6011
251.87784	2733.8667
255.53629	2902.6169
258.1796	2168.4519
288.19025	3360.7556
329.00464	2576.3267
330.54776	2435.8389
356.75717	2542.2993
384.03192	2959.0798
390.67892	2509.8838
421.16946	4792.0537
421.32773	3976.4202
421.77518	2557.572
422.20071	5509.7402
422.29773	48468.238
588.11212	3493.0339
593.38934	7101.2144
594.38831	4306.3833
678.44525	2770.6333
701.78815	3357.1267
757.14728	3389.3325
787.49353	4787.0479
790.51575	3154.7295
805.52258	2807.689
842.53522	5589.2212
843.04126	3001.323
843.54962	3452.4009
976.63885	3259.6296
1000.9013	3261.4392
1152.7538	3262.1697
1266.8209	3196.5674
1580.4045	3421.3428
1604.0522	3308.3882
1970.6556	3357.7656
END IONS

BEGIN IONS
TITLE=2548: Scan 8339 (rt=1838.1) [D:\L4aex-Pool22-080823-03a_20231130140117.raw]
PEPMASS=501.0229 106461.16
CHARGE=2+
SCANS=8339
RAWSCANS=sn8339
RTINSECONDS=1838.1013
101.56883	1419.6469
105.40849	1491.7721
111.91206	1790.952
114.43396	1694.3107
130.99147	6936.9321
135.11317	2260.6528
137.17215	2575.123
151.02916	2498.3167
154.08632	2994.3669
162.93591	2055.4988
172.09712	3828.1387
178.65965	2023.6157
181.60597	5066.8765
226.97337	2593.4834
250.37668	3094.4863
263.98679	6231.5537
288.19177	5086.4634
392.33673	2571.8765
483.33038	3599.3269
501.34	20398.174
502.32703	4501.0825
699.72522	2998.0505
773.75677	2799.9668
837.57294	2566.988
863.07043	3073.3027
END IONS

BEGIN IONS
TITLE=2549: Scan 8341 (rt=1838.46) [D:\L4aex-Pool22-080823-03a_20231130140117.raw]
PEPMASS=550.02736 78961.125
CHARGE=3+
SCANS=8341
RAWSCANS=sn8341
RTINSECONDS=1838.4632
107.96706	1962.4968
108.64606	1645.9584
113.16483	1828.3689
115.06826	1660.0293
127.32137	1783.1743
128.54762	2066.0718
130.0817	1856.5555
181.60693	4429.5308
184.11252	2197.3943
282.9989	2291.6147
288.1915	3615.9634
331.93546	2605.6846
356.26062	2492.7041
413.53122	3309.2778
550.34546	23396.703
629.23743	2615.1682
890.23926	2988.0259
1048.6963	2968.6609
1099.212	2982.2969
END IONS

BEGIN IONS
TITLE=2550: Scan 8343 (rt=1838.82) [D:\L4aex-Pool22-080823-03a_20231130140117.raw]
PEPMASS=487.31588 143031.66
CHARGE=2+
SCANS=8343
RAWSCANS=sn8343
RTINSECONDS=1838.8237
126.90822	2010.9841
128.10713	2833.3147
128.9668	1783.4471
130.78224	1767.0941
148.39775	2223.8877
148.40622	2241.4214
148.41624	2440.5769
148.42557	4292.1147
148.4342	8508.9873
148.45447	8226.5498
148.46373	6646.0615
148.47356	3519.1104
148.48224	2407.8069
150.41556	2008.3051
153.99077	2186.7034
154.0862	2156.146
159.97473	2010.769
172.09662	4922.4629
177.05371	2372.1021
181.19508	2010.8564
183.16264	2237.6541
197.12851	2446.1792
238.11679	2893.0427
319.05588	2296.842
409.21921	2707.9917
411.95752	2496.4189
457.56848	2560.1541
463.79904	2523.0593
532.33228	2951.2583
593.38745	4536.0098
653.84698	2840.0979
748.7547	2903.9663
798.52686	2794.9922
976.1225	3734.5767
976.63806	3507.1602
1095.7443	3206.1162
1145.5381	3132.8005
1462.9276	3501.3821
END IONS

BEGIN IONS
TITLE=2551: Scan 8349 (rt=1839.94) [D:\L4aex-Pool22-080823-03a_20231130140117.raw]
PEPMASS=414.14172 651653
CHARGE=2+
SCANS=8349
RAWSCANS=sn8349
RTINSECONDS=1839.9392
154.08574	4650.2124
162.76271	2172.7429
171.11281	4268.8765
172.09651	3902.9983
197.12863	5402.0024
263.98624	14128.48
288.19095	4198.9678
344.11813	7928.7622
344.97644	10609.35
345.12109	3333.0896
355.06876	2878.6133
358.11572	8524.2646
358.61496	3723.2896
363.98068	4239.46
400.1441	28758.092
400.64606	25592.453
401.14532	16703.586
413.97708	95448.648
414.14191	26060.859
414.26929	6288.3477
414.64337	14251.276
414.98047	13469.349
415.0369	19732.412
415.14243	18657.381
422.29602	5553.8999
465.34003	3257.7361
496.19583	2609.1858
571.13385	9043.7002
593.38483	5478.7549
613.40826	3775.5415
620.90912	4202.5415
621.91022	4207.3335
680.45447	3656.9084
709.48151	14185.216
710.48566	6426.0581
714.22003	3142.1611
715.22351	4613.6328
716.22443	6547.2368
729.53076	2923.988
748.48578	2790.4309
753.51367	2667.1812
797.25031	4012.0503
810.27344	54288.027
811.27545	40798.367
812.27454	31445.107
827.27472	8718.0176
828.28119	21005.211
828.5387	4045.5513
829.28333	13310.559
829.54535	3596.0349
830.2854	5717.2842
830.53119	4798.855
859.57959	3714.6223
1106.7209	3130.7292
1243.8052	3421.4819
1640.9115	3123.533
END IONS

BEGIN IONS
TITLE=2552: Scan 8350 (rt=1840.12) [D:\L4aex-Pool22-080823-03a_20231130140117.raw]
PEPMASS=558.86012 66781.469
CHARGE=4+
SCANS=8350
RAWSCANS=sn8350
RTINSECONDS=1840.1202
154.08641	4472.2192
162.61815	2291.5068
197.1286	2487.5913
200.80885	2408.1702
204.97922	2459.8474
236.12401	2634.1218
300.09097	2523.7988
303.47095	2740.7678
317.06879	2764.3672
450.97458	3005.2588
494.98251	2774.1074
546.9187	2515.7791
558.35553	7635.4233
654.23987	3286.3389
775.83606	2703.167
1025.9902	2852.125
1055.0057	2686.1599
1387.6246	3178.7976
END IONS

BEGIN IONS
TITLE=2553: Scan 8351 (rt=1840.3) [D:\L4aex-Pool22-080823-03a_20231130140117.raw]
PEPMASS=456.12717 127172.88
CHARGE=3+
SCANS=8351
RAWSCANS=sn8351
RTINSECONDS=1840.3001
100.07585	1611.4312
103.36697	1375.3466
104.18136	1323.2645
104.34064	1382.92
104.96655	1434.4063
116.96026	1704.4374
118.08604	1777.1671
128.10704	4211.4478
135.11276	2808.0054
144.10892	2217.1824
154.08617	6865.4507
156.10193	4120.8511
167.32819	2390.5681
167.77013	2049.0588
171.11322	2612.2439
172.09698	5681.7573
175.31409	2217.3354
179.46838	2307.4937
187.39296	2227.3706
189.12334	2410.3074
195.43358	2730.1643
197.12883	5937.6826
202.78661	2053.0132
218.51669	2071.1191
220.86723	1996.5831
257.18539	2420.2356
288.19171	5376.6978
337.57272	3005.5166
416.29016	2583.3977
422.29584	3355.5532
593.3894	7321.0552
602.95831	2740.9111
677.44336	3752.5256
719.96619	3282.6519
743.48792	2698.8208
807.53705	3566.9563
828.55194	2772.6663
856.89648	3234.6851
914.10461	3399.6169
END IONS

BEGIN IONS
TITLE=2554: Scan 8352 (rt=1840.48) [D:\L4aex-Pool22-080823-03a_20231130140117.raw]
PEPMASS=409.93529 288373.63
CHARGE=3+
SCANS=8352
RAWSCANS=sn8352
RTINSECONDS=1840.4797
112.5654	1814.2861
115.64476	1559.4402
118.08635	3906.0342
119.86627	2121.1606
125.32233	1960.7572
128.10689	3132.8279
152.07895	2184.8418
154.08609	13360.508
156.10188	2814.8328
160.71667	2386.4456
171.11285	7139.8481
172.09674	9052.7275
183.91225	2562.0269
197.12845	17787.604
214.15504	3402.9216
242.65981	2900.3779
243.51999	2824.4946
244.80241	2418.4026
257.19684	4591.2314
280.80774	3392.8616
288.19223	9756.9736
331.23468	3350.5422
341.70016	2655.563
392.26602	18161.365
410.27631	35411.875
415.29279	2931.3635
422.29898	5506.1968
575.37634	4663.5884
577.39282	3995.582
589.89343	2756.957
593.38654	3115.0911
595.40479	3290.1499
613.40808	2756.9846
615.40143	3353.7471
628.43121	2842.4419
633.42053	3467.05
637.25	3033.2771
639.74512	2916.2649
676.46112	3488.8635
681.78693	2806.4163
714.46564	3776.9446
727.97925	4140.3608
748.48438	4689.9839
802.53119	4495.811
810.52545	3472.0422
819.03925	10228.666
819.51532	3645.416
951.12793	3051.5862
1005.6662	4198.9082
1025.6573	3877.6909
1068.9398	2986.7502
1116.7118	4206.5703
1171.7732	3244.3904
1214.7856	3335.2834
1231.7878	5499.4629
END IONS

BEGIN IONS
TITLE=2555: Scan 8357 (rt=1841.37) [D:\L4aex-Pool22-080823-03a_20231130140117.raw]
PEPMASS=414.14172 300435.44
CHARGE=2+
SCANS=8357
RAWSCANS=sn8357
RTINSECONDS=1841.3726
114.07292	1662.4053
118.08641	4851.9312
118.50208	2126.6052
122.54821	1651.3926
126.34605	1937.5146
128.10687	4902.3696
130.83743	2548.2876
131.88692	2091.8076
138.83453	1790.3564
150.4469	2035.6754
154.08612	9484.5059
156.10234	2342.9258
160.24002	2054.0554
171.11278	5405.8643
172.09685	5773.8032
197.12814	8058.335
199.14441	3738.6443
219.16866	2395.0344
254.89944	2413.5889
259.75278	2774.0593
260.60794	2578.3789
263.98669	7774.7197
288.19168	5890.5273
301.14139	4450.98
316.22217	3467.8005
325.98401	3723.217
400.14413	7513.7441
413.26636	11057.558
413.77332	2842.605
413.97754	42014.746
421.13522	2895.8904
473.49057	2818.8716
536.68542	3624.4414
551.02936	3284.0388
560.37842	2770.3672
575.37714	3021.4429
593.38855	3828.7107
603.74005	3046.8342
624.89532	2678.457
636.30176	2791.6169
689.45197	3776.3083
689.789	2676.3506
745.50592	4072.3999
787.5188	3312.2727
806.53638	3739.1523
808.539	3110.6504
809.0387	3472.8713
810.27386	6356.5151
817.53302	3363.6892
818.04291	3487.949
825.53876	6417.2075
826.03754	11025.099
826.54333	11560.531
827.04285	9185.5371
905.60406	4043.5012
926.60333	3208.6182
941.62494	4063.6079
964.61499	3514.3989
995.64758	2859.6211
996.67389	3364.199
END IONS

BEGIN IONS
TITLE=2556: Scan 8359 (rt=1841.74) [D:\L4aex-Pool22-080823-03a_20231130140117.raw]
PEPMASS=395.25899 402591.38
CHARGE=2+
SCANS=8359
RAWSCANS=sn8359
RTINSECONDS=1841.7363
110.04439	1533.0745
110.09649	2522.2917
118.08642	6116.4595
120.01965	1764.1068
128.10686	3878.9626
135.11284	2106.1729
154.08629	29683.637
156.10208	3712.6489
171.11287	4474.4443
172.09682	8394.0693
173.12859	2965.8865
197.12851	35810.887
198.13237	3109.7668
200.19914	2426.0205
213.12387	4218.6021
214.15562	4050.6926
215.13885	4385.8613
215.72098	2138.8496
242.65993	2917.4749
256.20325	2129.0132
262.17673	2868.9692
264.40689	2257.3008
265.17615	2980.9094
270.1817	5316.5933
280.16235	2437.6143
286.23026	2463.7253
288.19208	23780.617
289.19589	2951.8384
304.18704	10654.848
307.29272	2524.3262
331.23386	8425.0264
340.22864	2851.4958
348.26062	5790.8657
379.25473	3239.9619
389.27625	4509.6997
394.76605	4813.998
395.25061	40688.805
458.29507	3194.4634
466.32611	3546.0422
473.31665	2977.0847
483.33032	6092.1304
486.32605	4079.9321
501.34064	7508.7764
527.34845	2945.5022
544.38251	9351.1055
575.37708	7848.7466
591.3891	2736.8706
593.39087	7363.978
618.41974	6653.5801
635.44543	5205.2466
636.44482	3595.9016
642.42346	4236.4546
646.42499	3053.9626
652.08411	3949.2375
686.45026	3862.3862
716.49829	2984.8743
717.79437	2831.9036
771.5202	3893.2183
772.83417	3445.7134
788.52545	11065.316
789.51483	10779.808
790.51788	10513.304
END IONS

BEGIN IONS
TITLE=2557: Scan 8362 (rt=1842.17) [D:\L4aex-Pool22-080823-03a_20231130140117.raw]
PEPMASS=414.14196 478423.84
CHARGE=2+
SCANS=8362
RAWSCANS=sn8362
RTINSECONDS=1842.1749
102.64946	1581.9288
107.96697	2625.9429
113.05991	5304.5
118.08655	3471.5264
119.75858	2009.6888
124.94171	1791.7402
128.10727	3837.7156
128.50522	1915.5869
128.68823	2079.8271
130.99141	5386.6333
135.11276	2775.9705
144.10216	2471.2273
145.87021	1954.6073
154.08636	8372.6191
156.10211	3091.6982
160.62616	2123.4915
164.91188	1887.3271
171.11279	2849.8704
172.09677	5739.9536
184.70247	2398.2246
190.15501	2324.4397
197.12869	3338.2732
255.81767	2375.8252
262.17578	2266.1189
263.98688	18104.879
288.19217	8155.1069
325.98444	4271.3262
331.23499	3833.1345
344.11768	3904.0376
344.61957	4182.0918
346.73325	2804.4507
358.1163	3138.052
363.98074	6717.3979
365.04138	3007.021
389.2753	4898.8823
400.14508	27478.27
400.64578	10489.884
413.97745	63169.293
414.14218	5752.7236
414.27121	6209.4326
414.64349	3479.2402
422.29764	4199.5654
459.08383	2680.8718
465.33875	3854.3657
477.09448	3536.0269
495.73892	2611.5298
551.03333	3543.4819
571.13531	7158.5576
589.14575	4702.7656
590.14728	3339.0989
610.15112	2836.418
618.41663	3485.2781
620.90955	4930.7046
621.40796	6079.457
687.22937	3113.5911
709.48395	9305.1777
715.22809	4788.2134
752.52374	4550.8979
797.24988	3218.7224
806.52502	3323.707
810.27405	53658.313
811.27625	30116.85
818.54028	4297.1025
827.04144	6488.0508
827.27576	9947.7998
827.54004	9470.5625
828.28387	14709.543
829.29077	4795.0449
END IONS

BEGIN IONS
TITLE=2558: Scan 8364 (rt=1842.67) [D:\L4aex-Pool22-080823-03a_20231130140117.raw]
PEPMASS=434.40906 56065.656
CHARGE=2+
SCANS=8364
RAWSCANS=sn8364
RTINSECONDS=1842.6664
145.50491	2195.7285
148.63654	1974.7667
154.08615	2196.5732
174.35353	2227.5269
187.29382	2152.0098
193.90503	2397.0444
254.31259	2510.4934
261.19556	2614.1428
314.45691	2420.2651
316.62805	2717.1755
361.57184	3264.7402
392.44052	2668.2019
492.83051	2634.7839
513.12836	2784.3572
676.10083	3371.5249
723.45178	3316.7568
837.90796	3015.428
END IONS

BEGIN IONS
TITLE=2559: Scan 8366 (rt=1843.03) [D:\L4aex-Pool22-080823-03a_20231130140117.raw]
PEPMASS=457.15507 56453.688
CHARGE=2+
SCANS=8366
RAWSCANS=sn8366
RTINSECONDS=1843.0272
107.72546	1433.6447
108.14565	1402.749
108.2728	1674.4524
109.29206	1927.4015
117.91598	1631.4993
118.24489	1837.1459
118.44148	1731.7915
121.93087	1603.7784
140.50542	2191.605
143.58931	2279.6328
144.17737	2176.2739
145.7429	2524.2419
181.59813	3381.116
446.85291	2713.9136
457.88171	2653.9255
458.29749	10504.408
476.3038	2760.4331
690.45209	3069.6343
END IONS

BEGIN IONS
TITLE=2560: Scan 8367 (rt=1843.2) [D:\L4aex-Pool22-080823-03a_20231130140117.raw]
PEPMASS=543.35412 61500.75
CHARGE=3+
SCANS=8367
RAWSCANS=sn8367
RTINSECONDS=1843.2039
111.94913	1724.1449
115.42618	1861.7341
115.44826	1679.0963
116.79005	1720.5365
118.93784	1620.3687
121.19304	1880.8297
125.68935	1635.5699
128.9165	1622.403
131.97885	2033.4867
133.36214	1914.5304
139.63443	1809.2866
148.69788	2008.7371
152.58562	2020.1349
181.60728	2546.239
192.03659	2263.7798
199.14844	2362.1445
268.94876	3172.2227
281.61041	2619.4451
312.77545	2489.0149
344.72546	2706.1448
373.72021	2547.9731
445.95569	2772.7446
490.78061	2670.9805
552.03558	2545.5242
END IONS

BEGIN IONS
TITLE=2561: Scan 8369 (rt=1843.56) [D:\L4aex-Pool22-080823-03a_20231130140117.raw]
PEPMASS=410.14231 280522.09
CHARGE=4+
SCANS=8369
RAWSCANS=sn8369
RTINSECONDS=1843.5572
112.10867	1678.1682
118.08628	2610.3306
118.52057	1718.275
120.99302	1690.0829
128.1071	3166.5833
132.7543	1752.1693
136.01062	2020.3997
151.33101	2057.5483
154.08635	11632.114
156.1019	2529.5603
171.11273	4155.3037
172.09676	5682.7803
197.12843	15569.971
207.21832	2118.1768
227.15906	2493.5693
243.36572	2508.0613
252.87009	3069.1536
257.1969	4425.7944
262.17661	2688.8284
276.7601	2494.5063
288.19223	9592.8887
297.23236	2623.1982
305.21906	3920.3887
316.22134	2571.759
319.66092	3679.6003
331.23401	3742.7632
335.99603	3157.0137
392.26657	16851.705
410.27606	29012.17
422.29871	4858.9097
468.42261	2339.8489
476.11322	3701.4883
538.3504	2553.8914
557.36444	3190.9663
571.5014	3044.0227
575.37506	5429.4321
595.40112	3160.9783
597.40411	2968.0066
597.90143	3622.4082
614.41528	2853.8875
632.74402	2769.8625
665.44073	2932.4929
666.44165	3315.3635
673.93585	3142.1267
709.47717	2646.0249
728.47815	2910.3992
733.98566	3727.1194
781.51862	4437.1489
804.77557	2657.145
809.53516	5556.0415
818.53925	20972.494
819.03833	5637.9121
946.61298	3230.738
989.90247	2954.4275
1080.7047	4496.2324
1230.8115	5269.6865
END IONS

BEGIN IONS
TITLE=2562: Scan 8370 (rt=1843.74) [D:\L4aex-Pool22-080823-03a_20231130140117.raw]
PEPMASS=755.48345 78729.125
CHARGE=4+
SCANS=8370
RAWSCANS=sn8370
RTINSECONDS=1843.7392
170.05345	2437.5637
181.59769	2580.699
187.93523	2365.2756
222.39644	2308.0015
225.78577	2624.7092
257.87494	2393.1289
276.7381	2465.7908
376.43082	2351.9788
410.32861	2456.8135
421.30212	2692.0254
477.29254	2629.3816
487.21429	3079.804
755.48724	3787.2839
802.29303	3480.7515
954.75946	3197.3245
1006.9867	3514.5129
1007.304	3687.3433
1007.6451	6506.6436
1070.7275	3034.5925
1320.8444	3916.9373
1369.4608	3036.2803
1510.9576	5666.0991
1742.1204	3347.0073
END IONS

BEGIN IONS
TITLE=2563: Scan 8374 (rt=1844.46) [D:\L4aex-Pool22-080823-03a_20231130140117.raw]
PEPMASS=559.1943 57479.938
CHARGE=3+
SCANS=8374
RAWSCANS=sn8374
RTINSECONDS=1844.4557
148.28873	1844.7831
148.44946	2239.9158
151.57289	1910.6997
154.08615	2759.7805
157.65013	1899.8865
166.31946	2310.2007
181.59695	4655.021
189.64958	2362.5862
202.54648	1989.9272
207.45084	2408.6462
217.15518	2326.4644
265.18942	2428.6633
269.24136	2486.741
284.83682	2461.6157
900.58899	3462.2222
927.23639	3342.9885
1111.7052	3192.8142
1439.7867	3072.0669
END IONS

BEGIN IONS
TITLE=2564: Scan 8380 (rt=1845.52) [D:\L4aex-Pool22-080823-03a_20231130140117.raw]
PEPMASS=604.58809 89403.5
CHARGE=5+
SCANS=8380
RAWSCANS=sn8380
RTINSECONDS=1845.5175
173.89998	2531.3696
200.84978	2849.3157
200.90559	2344.0168
210.59412	2507.4224
224.20531	2358.814
248.16797	2284.2634
253.17224	2463.3022
278.86844	2195.1677
282.82849	3000.6423
320.21817	2703.0098
591.44293	2601.0322
593.38733	3240.4211
604.396	4533.3687
604.87976	2695.3533
608.49109	2773.8589
680.51099	2635.5823
727.97668	5190.5225
728.47418	2881.6121
778.32178	3048.7568
870.03809	3085.7598
880.57123	4712.5645
990.64264	4115.3423
1007.6316	4311.3145
1200.7725	3871.5813
1374.5426	3260.4912
1502.4637	3215.2021
1941.8862	3423.5186
END IONS

BEGIN IONS
TITLE=2565: Scan 8381 (rt=1845.75) [D:\L4aex-Pool22-080823-03a_20231130140117.raw]
PEPMASS=462.58766 191561.41
CHARGE=3+
SCANS=8381
RAWSCANS=sn8381
RTINSECONDS=1845.7539
171.11263	2193.8875
211.74937	2363.8513
300.60837	2775.1316
316.224	2790.5518
332.21576	2465.7168
341.01797	13566.589
359.02884	29668.805
376.90042	2598.4709
384.86118	2431.4124
422.29523	3560.782
429.08923	56897.703
445.12067	28475.891
461.29883	3548.9834
462.30115	5276.312
593.38892	4126.686
662.75031	2846.6106
678.40912	3192.51
718.97247	3010.7
923.61456	2988.822
1022.3973	3105.6494
1091.4246	2825.0259
1421.4412	2770.4224
1538.0123	3168.4919
END IONS

BEGIN IONS
TITLE=2566: Scan 8382 (rt=1845.94) [D:\L4aex-Pool22-080823-03a_20231130140117.raw]
PEPMASS=414.14178 560172.25
CHARGE=2+
SCANS=8382
RAWSCANS=sn8382
RTINSECONDS=1845.9353
171.11212	2286.3994
171.17337	2269.3176
179.90331	2487.6072
194.97743	2480.0256
199.14435	2485.6848
235.44281	2259.7549
254.3069	2565.6106
263.98679	4339.6499
315.21469	2377.7898
344.11862	3019.0942
358.11606	2963.429
400.14432	31477.627
400.64627	6100.1187
413.2663	12752.78
413.77402	4892.9478
413.97705	170697.98
414.14197	78570.758
414.27075	9418.6426
414.64359	17298.746
422.29691	5439.1279
423.29895	3061.8591
465.341	3520.0974
593.37994	2934.1746
596.89471	3000.2488
618.41949	4143.2622
620.90808	4982.2817
621.40668	3482.8389
709.48352	8333.8379
810.27313	65748.844
811.27533	13135.521
826.54248	5700.8267
827.04639	6228.7393
827.27563	14337.419
827.54053	7685.5479
828.28302	13159.176
828.54742	7329.999
829.29242	3961.8013
909.94116	3191.6233
996.64783	3702.9199
1006.6971	3619.8584
1100.0168	3602.4075
1209.2943	2722.2788
1650.3113	3694.2739
END IONS

BEGIN IONS
TITLE=2567: Scan 8384 (rt=1846.3) [D:\L4aex-Pool22-080823-03a_20231130140117.raw]
PEPMASS=609.39597 108457.5
CHARGE=3+
SCANS=8384
RAWSCANS=sn8384
RTINSECONDS=1846.2981
154.08595	2418.9658
187.36978	2196.4199
193.97156	2139.4282
206.01035	2199.1213
206.02173	2696.4678
221.0843	6287.5488
222.25237	2476.3455
231.44579	2289.6521
239.09448	2576.3411
263.01688	2391.9353
265.37643	2522.3352
299.0607	3441.7288
355.07047	33160.512
409.03357	2394.8679
414.44553	2951.259
415.03693	4109.8428
443.03293	2907.4758
730.88721	2725.5979
759.97247	2503.1057
921.1767	2953.4053
1015.993	4031.6694
1016.4652	3292.6853
1688.8589	3627.1589
END IONS

BEGIN IONS
TITLE=2568: Scan 8385 (rt=1846.48) [D:\L4aex-Pool22-080823-03a_20231130140117.raw]
PEPMASS=449.91856 170482.59
CHARGE=2+
SCANS=8385
RAWSCANS=sn8385
RTINSECONDS=1846.4788
154.08632	3355.728
162.11275	2216.3965
171.11235	2929.4263
172.09756	3328.2224
181.60713	5343.3013
195.09908	2151.188
197.12892	4259.7153
215.1393	2882.8701
263.16013	2693.2007
288.1918	7605.8613
440.09726	3321.4456
449.20004	15835.757
449.29498	7111.7847
450.2981	4223.4761
481.90903	2791.8452
520.85602	2954.3296
593.38837	6182.8779
618.42102	4609.7017
626.73505	3610.7029
637.4281	6851.3379
637.92682	3301.7949
654.92157	3052.1062
673.43933	3352.7876
691.75708	2952.2412
696.46185	2833.2668
743.1499	3012.1409
786.52087	3420.2515
811.18951	2880.0911
905.60547	4753.7861
964.63385	3466.2507
1094.5546	3055.6755
1182.787	2977.9072
1238.7604	2943.7429
1347.8733	6000.3442
1348.8762	5474.3447
1349.8737	3851.7671
1384.3215	2981.1714
1452.8496	2912.3838
END IONS

BEGIN IONS
TITLE=2569: Scan 8386 (rt=1846.66) [D:\L4aex-Pool22-080823-03a_20231130140117.raw]
PEPMASS=589.57977 30131.781
CHARGE=5+
SCANS=8386
RAWSCANS=sn8386
RTINSECONDS=1846.6594
158.46907	2205.9905
184.61795	2339.3665
221.69427	2171.9617
233.58041	2581.6685
459.28354	2795.0647
530.34943	3047.2651
688.17792	2659.011
1057.6786	2824.2429
1142.7528	3013.281
1167.7401	3306.3296
END IONS

BEGIN IONS
TITLE=2570: Scan 8387 (rt=1846.84) [D:\L4aex-Pool22-080823-03a_20231130140117.raw]
PEPMASS=389.58765 168858.88
CHARGE=3+
SCANS=8387
RAWSCANS=sn8387
RTINSECONDS=1846.8409
109.6039	1625.952
112.18033	1611.2424
117.552	1681.692
118.08646	5186.7544
136.58423	1989.1888
154.08606	8241.4727
156.10202	3173.1758
161.11542	2862.6199
171.11266	3979.457
172.09683	4554.127
177.96313	2208.6438
181.22588	1931.1516
197.12863	7215.0562
231.17035	2457.8501
238.5708	2683.8691
262.17441	2785.2712
281.05139	2827.2715
287.10278	3337.4895
288.1918	6441.084
299.06128	3725.6228
304.79843	2632.1055
329.11371	4067.1553
350.68237	2518.498
387.26157	2898.053
389.17883	9871.9502
389.27472	5380.7954
389.75284	3146.1155
406.64932	2786.6946
409.79214	3065.2717
575.37842	5277.5547
583.37549	5573.5996
583.88226	8609.1348
584.38904	4463.1016
656.43127	2888.3762
779.00653	3124.9521
813.54926	2938.4819
880.58142	3273.3186
971.6402	3638.573
1166.7491	5998.877
1167.7599	6542.6855
END IONS

BEGIN IONS
TITLE=2571: Scan 8388 (rt=1847.02) [D:\L4aex-Pool22-080823-03a_20231130140117.raw]
PEPMASS=476.60004 73024.375
CHARGE=5+
SCANS=8388
RAWSCANS=sn8388
RTINSECONDS=1847.0227
101.10315	1361.2972
103.42863	1565.4788
104.01344	1814.5026
116.31944	1575.6132
118.40787	1710.2195
127.07567	2017.4418
148.44283	2671.2261
152.84233	1975.7568
152.85132	1652.5072
153.8535	1810.8767
154.08664	4445.7495
161.29631	2196.6992
171.11339	1992.173
172.09715	3898.7307
194.59772	2406.2771
197.1283	4244.0244
209.56172	2255.0457
213.12422	3330.417
246.97319	2480.8977
331.23392	4381.2485
476.30899	4764.9399
724.37262	2753.3635
743.46948	3515.4631
951.12164	3333.9563
END IONS

BEGIN IONS
TITLE=2572: Scan 8389 (rt=1847.2) [D:\L4aex-Pool22-080823-03a_20231130140117.raw]
PEPMASS=428.0285 89395.563
CHARGE=4+
SCANS=8389
RAWSCANS=sn8389
RTINSECONDS=1847.1992
103.18385	1493.7773
103.35341	1378.2811
105.79402	1536.1313
128.10699	3438.8438
130.91719	1788.1292
135.11273	2954.5955
140.37839	2169.0532
154.08633	8651.3008
156.10173	2751.9827
171.1131	3291.0566
172.09703	5662.4834
181.6067	3249.2161
197.12816	5802.1162
269.20746	2345.4392
282.13141	2410.907
284.35742	2057.6113
288.19208	5643.1895
365.61029	2512.8899
593.38501	3226.1729
604.06598	2792.6077
636.42883	3131.2336
714.47711	3316.2542
721.47949	3590.9412
855.55591	4249.8423
END IONS

BEGIN IONS
TITLE=2573: Scan 8390 (rt=1847.38) [D:\L4aex-Pool22-080823-03a_20231130140117.raw]
PEPMASS=501.15789 91137.688
CHARGE=3+
SCANS=8390
RAWSCANS=sn8390
RTINSECONDS=1847.3755
181.60547	3475.6138
188.27483	2195.6086
197.12862	2910.6367
205.50012	2123.7402
235.04236	2261.1401
263.98657	8533.624
265.37704	2177.5684
286.16556	2515.8215
323.55377	2405.8477
361.83051	2368.491
368.92438	2484.6465
413.98022	2697.6575
502.32895	13511.029
502.82001	3437.6719
593.38751	3256.6792
613.25873	3298.3079
675.99487	2724.8127
738.47968	3153.7166
851.55493	2903.3999
936.17413	3000.9739
975.61719	2829.1699
1038.6488	2881.6829
1111.73	3506.7861
1121.7141	3059.2346
1770.2611	3377.5962
END IONS

BEGIN IONS
TITLE=2574: Scan 8391 (rt=1847.56) [D:\L4aex-Pool22-080823-03a_20231130140117.raw]
PEPMASS=533.34479 45758.844
CHARGE=2+
SCANS=8391
RAWSCANS=sn8391
RTINSECONDS=1847.557
107.96723	3343.6228
148.44214	2426.1006
154.08589	4195.7974
197.12849	2510.2246
231.41956	2550.9172
277.92136	2778.8452
311.8288	3557.4038
312.4187	2735.613
343.88443	2615.8977
407.77222	2683.3408
769.07257	2653.3831
863.90326	3676.3984
1028	2633.7759
END IONS

BEGIN IONS
TITLE=2575: Scan 8392 (rt=1847.74) [D:\L4aex-Pool22-080823-03a_20231130140117.raw]
PEPMASS=383.9991 992220.63
CHARGE=4+
SCANS=8392
RAWSCANS=sn8392
RTINSECONDS=1847.7419
108.4791	1323.0198
116.51155	1770.9122
118.08634	10027.816
128.10707	7467.7212
134.88995	1660.2784
135.11307	2070.158
135.73145	1914.3109
144.45045	2193.3848
148.44907	2396.0166
154.08629	26631.297
156.10197	7882.6631
161.12888	2563.3452
167.38802	1879.8245
171.11279	9905.3154
171.14883	3381.5493
172.09683	5082.3164
189.12312	4461.6206
192.12294	4340.1489
195.08264	2113.3069
197.12852	26303.932
199.14418	4238.1611
202.15494	2759.3774
203.13924	2431.5449
214.15523	3591.304
226.15509	3239.4207
228.1701	4431.2964
231.17024	3281.7996
242.66022	24080.074
260.16135	3428.0105
262.17627	6234.1523
270.18134	10888.846
274.17603	3505.8787
288.19211	39138.582
289.19513	5745.8027
290.20816	3469.0256
300.19257	2965.7932
301.20004	4786.854
302.20715	2749.9094
303.33804	2626.47
305.21887	2894.7026
314.20721	2699.1443
331.23517	9351.6787
344.24197	4166.9629
359.69788	2396.3574
361.24405	2910.0632
379.25537	10389.263
383.2569	4593.1104
384.26108	6412.9824
389.2775	7389.2466
405.27051	3999.7947
416.2944	2820.1606
417.26779	3339.0938
422.29779	21136.246
423.3024	3863.4824
432.32043	3665.8652
443.28757	7612.1899
446.29611	2890.9058
458.29913	7775.5356
460.31445	4508.48
466.3204	2994.4495
484.31406	9666.5488
485.31985	2814.165
486.32886	4825.8799
498.84091	4712.5195
506.84271	2800.5173
513.34143	3741.7415
515.84631	4271.9502
517.84631	2727.5735
518.35187	3533.0881
519.35468	2817.7405
521.35431	4027.6548
527.85852	2449.6033
529.37274	2640.0286
534.35071	14245.323
535.35181	3339.7107
538.36017	3701.1445
539.36591	28726.67
539.86749	14460.251
549.36072	11320.385
550.36713	3009.0022
557.36707	5426.6489
559.87915	4058.906
571.38348	2858.7795
575.37714	70205.836
575.87823	38256.086
576.37952	9189.4922
589.39087	5265.9092
618.41901	38822.984
619.42194	10324.413
637.70642	3188.7368
659.10754	2852.4651
666.44049	7161.1035
692.46216	3691.5925
702.48041	4550.2998
709.48285	27913.684
710.4837	8284.2598
714.4939	2744.0918
719.50549	3126.845
745.48431	4252.9111
747.49963	3029.8384
765.50983	4895.4956
766.49445	5180.0698
768.00208	4952.0581
768.50366	9221.0654
769.00336	7638.5166
771.50732	3121.3813
774.51758	3936.4087
805.54187	3809.8752
833.59039	3115.9089
836.55048	7218.9556
844.55353	3009.052
845.57837	2831.1992
862.5625	12249.98
863.56506	4763.6333
878.58667	3255.5173
886.58838	3236.1497
887.5929	3357.7642
890.59589	3573.7485
905.60352	13468.887
906.60327	7087.2803
915.62445	10394.033
916.63092	3842.761
922.62323	3473.0334
957.2984	2869.3987
970.64227	6106.6011
989.65851	4403.748
990.66052	3182.4036
1073.7117	3917.8115
1077.7247	9864.2803
1078.7225	2838.5435
1097.7255	5445.6108
1115.7383	10300.314
1133.7515	3082.2151
1149.748	7180.4238
1150.7421	3680.9077
1151.7629	18250.852
1152.7621	12656.703
END IONS

BEGIN IONS
TITLE=2576: Scan 8393 (rt=1847.92) [D:\L4aex-Pool22-080823-03a_20231130140117.raw]
PEPMASS=572.35621 65081.094
CHARGE=3+
SCANS=8393
RAWSCANS=sn8393
RTINSECONDS=1847.9192
110.34677	1543.5305
112.60725	1840.1613
122.39632	1877.7463
126.96073	1975.1429
128.10652	1825.9342
128.8837	1965.9219
134.18147	2067.0046
143.54146	1805.1106
147.82652	1944.5443
154.086	3058.4387
160.91798	2473.4592
162.6169	1937.6368
167.11075	2164.4844
190.31155	2067.0078
197.32162	2226.8293
226.70226	2180.4631
244.38731	2464.6331
312.28931	2657.3999
326.94907	2452.9063
594.85864	2812.6157
827.59058	2693.2546
893.57825	4030.0537
1040.172	3051.166
1053.1846	3375.6707
END IONS

BEGIN IONS
TITLE=2577: Scan 8396 (rt=1848.35) [D:\L4aex-Pool22-080823-03a_20231130140117.raw]
PEPMASS=503.99126 129647.63
CHARGE=3+
SCANS=8396
RAWSCANS=sn8396
RTINSECONDS=1848.3516
159.66444	1893.412
164.75734	1978.4359
172.09702	4347.0093
181.60591	3644.781
211.68106	2243.1567
288.19324	2723.4565
299.06238	4705.0039
300.06265	6043.5171
308.31042	2405.8018
350.64493	2945.3743
351.47464	2817.5911
383.51636	2815.6262
465.34146	2539.8564
503.62735	2790.1763
503.82703	2919.708
504.19974	4607.1548
504.33838	7834.6118
520.43091	2881.8252
543.76617	3057.8904
584.38196	4157.811
593.38989	3831.3237
595.39563	3470.7727
603.53156	2831.4763
705.44342	3035.1414
709.48645	3122.468
719.80359	2931.8433
829.52722	3267.9692
864.07159	3318.7559
871.57397	3096.4265
880.57501	3450.5249
897.23712	3326.0154
925.27557	2931.2485
978.64746	2946.7822
1080.7136	3428.2834
1095.7161	3737.0142
1168.7543	3941.2656
1307.8479	3635.6887
END IONS

BEGIN IONS
TITLE=2578: Scan 8400 (rt=1849.2) [D:\L4aex-Pool22-080823-03a_20231130140117.raw]
PEPMASS=401.2643 130186.25
CHARGE=2+
SCANS=8400
RAWSCANS=sn8400
RTINSECONDS=1849.2003
112.23278	1458.381
118.36004	1656.4563
121.31458	1643.304
128.10718	3007.4087
129.5291	1783.8613
141.68465	2500.6804
148.24927	2043.6997
148.44182	1992.1149
154.08624	10407.412
163.00648	2206.6174
164.53503	2163.4553
171.11334	2269.2175
172.09711	4165.874
181.59732	2622.521
197.12849	8031.4951
214.15518	2729.0481
236.41339	2366.4685
245.71387	2204.4041
276.66403	2578.8062
288.19214	5229.3784
305.63629	2960.6775
310.754	2701.437
314.66888	2303.9514
332.93579	2491.8682
400.14825	3210.8342
400.98538	11002.44
418.996	7691.1826
422.29703	3605.2817
581.37561	2986.6343
593.39142	5088.8169
668.43085	4407.3213
799.5293	3502.1838
800.51886	4729.8379
END IONS

BEGIN IONS
TITLE=2579: Scan 8404 (rt=1849.93) [D:\L4aex-Pool22-080823-03a_20231130140117.raw]
PEPMASS=401.2643 239228.16
CHARGE=2+
SCANS=8404
RAWSCANS=sn8404
RTINSECONDS=1849.9266
134.83784	1948.3296
148.44186	2762.4141
154.08623	8115.5649
163.39735	2271.4612
171.1132	4226.3955
172.09682	6997.2334
191.68437	2421.5974
197.12842	6787.7056
215.13861	2610.9966
229.64914	2344.512
254.46315	2390.7297
288.1922	7922.6338
349.05557	3073.6621
402.27289	4324.3623
422.29791	4659.3047
477.81415	2851.3413
486.32733	3257.0662
492.79416	2857.9746
531.22821	2661.1719
575.37445	3872.196
584.38257	5622.8784
593.38922	9451.293
595.3985	3204.0391
596.90033	3733.7014
602.38568	3442.8716
618.41803	5605.3228
702.47498	3582.6228
722.47833	3879.1785
728.49182	3040.6426
745.4826	3126.0266
768.50275	3436.6804
778.50879	5285.4121
787.51392	5307.9272
796.51355	6219.2397
803.01898	4995.7896
803.52106	4422.5464
804.51874	6987.5806
805.01086	4517.0181
805.52386	16153.031
806.02136	7310.9565
859.24371	2986.791
864.57227	3495.7468
897.56848	3064.9587
907.21301	3135.271
989.65747	3578.0293
992.63336	2978.8962
1007.6405	2893.2693
1127.7542	2988.1399
1195.78	3460.146
1211.2191	3186.5
1610.0353	4714.4785
END IONS

BEGIN IONS
TITLE=2580: Scan 8407 (rt=1850.47) [D:\L4aex-Pool22-080823-03a_20231130140117.raw]
PEPMASS=491.81907 91822.906
CHARGE=2+
SCANS=8407
RAWSCANS=sn8407
RTINSECONDS=1850.4686
101.59444	1210.3451
104.02808	1874.277
111.47971	1613.426
113.21162	2243.4797
118.08612	1751.6217
118.34205	1495.0055
123.28769	1819.2908
125.0816	1792.2821
125.52572	1875.2485
126.11263	1481.8727
127.79134	1657.5099
127.86092	1661.55
134.99744	1877.9637
136.8127	1886.8522
144.55252	1977.5018
148.44267	3192.7275
154.08556	2137.948
166.68434	2945.8325
197.12833	4345.4258
205.90193	2128.7881
206.68819	2540.5276
212.43924	2508.3418
224.85916	2666.6089
230.3553	2300.7844
236.0385	2487.4143
288.19147	4230.7954
309.85565	2743.5808
331.23523	2662.0942
424.22308	2613.2893
686.94159	2953.4976
863.57465	2741.0725
872.0788	3351.7869
984.64056	4131.9404
END IONS

BEGIN IONS
TITLE=2581: Scan 8408 (rt=1850.65) [D:\L4aex-Pool22-080823-03a_20231130140117.raw]
PEPMASS=713.20601 38744.469
CHARGE=1+
SCANS=8408
RAWSCANS=sn8408
RTINSECONDS=1850.6451
171.82957	2137.0662
176.38414	2178.303
192.20641	2325.5759
194.57025	2125.385
220.81827	2421.7136
259.14499	2652.5129
264.10107	2544.76
286.79111	2698.5266
369.36581	2417.2703
400.05692	2888.05
494.94543	2769.719
1023.1745	3147.3103
1245.8624	3321.5095
END IONS

BEGIN IONS
TITLE=2582: Scan 8409 (rt=1850.83) [D:\L4aex-Pool22-080823-03a_20231130140117.raw]
PEPMASS=465.10205 92255.328
CHARGE=5+
SCANS=8409
RAWSCANS=sn8409
RTINSECONDS=1850.8265
107.96657	1505.8615
118.08653	3021.2888
121.40051	1588.3273
128.10638	1989.0846
138.60381	2538.1729
148.44955	2080.4629
152.48792	2233.7852
154.08623	4729.2813
171.11241	2094.751
172.09705	3703.9126
174.12407	2572.0901
193.18346	2315.8079
197.12871	7060.3223
244.07944	5328.584
288.1926	2624.2368
331.23361	4111.2505
361.02652	8487.6934
362.02832	2920.2949
584.38245	2901.3337
593.3866	4015.9854
697.94775	3586.8396
760.25354	2733.9019
810.44006	3016.9243
881.8017	2961.3591
892.58093	2811.7639
END IONS

BEGIN IONS
TITLE=2583: Scan 8410 (rt=1851.01) [D:\L4aex-Pool22-080823-03a_20231130140117.raw]
PEPMASS=412.64499 176625.31
CHARGE=4+
SCANS=8410
RAWSCANS=sn8410
RTINSECONDS=1851.0069
136.53569	2218.5085
145.34091	2117.7815
148.44853	3247.4163
152.87173	2007.6783
154.08627	5958.022
156.10226	2966.646
171.11307	5920.8442
172.09682	5609.3467
177.69519	2197.7048
183.55855	2230.0515
187.43134	2287.6563
197.12796	3728.2939
204.20598	2270.5691
213.12558	2226.2778
214.15523	2695.8728
215.1395	2974.2397
254.81668	2190.49
263.15887	2426.6592
269.77136	2705.9224
270.18201	2648.7354
288.19202	5055.8252
306.20251	2167.2078
308.98889	2480.6489
309.37592	2660.3394
316.22195	3432.5037
389.27664	3139.6619
413.26672	7787.5044
422.29715	6538.4414
466.32306	3028.3303
491.06238	3118.5535
547.43256	3171.0703
575.37933	3113.5713
590.3822	2959.3188
593.38776	8441.9795
613.41101	2877.6775
618.41571	3550.541
686.45734	2894.6145
702.46643	3578.3203
824.03253	3409.4553
826.03699	9174.2676
826.54156	7250.1641
853.56635	3250.3408
901.43433	2848.7295
948.62024	4840.8018
1022.6777	3262.5662
1154.7522	3024.1001
END IONS

BEGIN IONS
TITLE=2584: Scan 8411 (rt=1851.19) [D:\L4aex-Pool22-080823-03a_20231130140117.raw]
PEPMASS=554.85888 96517.031
CHARGE=3+
SCANS=8411
RAWSCANS=sn8411
RTINSECONDS=1851.1867
148.38422	2278.5142
148.41077	2834.6985
148.41959	3502.6448
148.42854	6752.7974
148.43764	10177.196
148.45808	7918.4995
148.4669	5140.7246
148.47594	2904.0552
154.08635	3872.8364
162.71486	2005.48
218.88295	2422.3262
555.35309	4509.1709
679.44611	3135.8777
717.47699	2773.2837
725.61993	2887.9768
754.77856	2987.1494
1117.2351	3170.4275
1481.3221	3475.2944
1591.5343	2819.0435
END IONS

BEGIN IONS
TITLE=2585: Scan 8414 (rt=1851.7) [D:\L4aex-Pool22-080823-03a_20231130140117.raw]
PEPMASS=575.37603 277148.63
CHARGE=2+
SCANS=8414
RAWSCANS=sn8414
RTINSECONDS=1851.7044
110.05531	1477.7582
114.73294	1519.3329
115.9712	1687.3872
122.41077	1522.8425
135.83131	2457.2925
152.95064	1838.3386
154.086	3272.5842
161.73891	2042.3654
171.13142	2072.9443
181.59787	2924.3518
197.12827	7559.1318
210.16879	2162.969
270.17987	3493.9731
288.19193	14688.729
300.93524	2489.1252
379.25543	15987.764
484.31305	6820.1724
557.3667	7453.5234
575.37665	127585.61
575.87927	5401.1104
592.22211	3088.8462
624.40765	2815.6602
733.15466	3361.0308
809.55328	2826.1248
862.56293	4502.0806
906.60693	3242.6636
936.6275	3208.9058
957.96313	3434.373
973.52826	3179.7241
996.66223	3838.1838
1005.1613	2773.5356
1035.668	2641.468
1101.458	3234.5774
1114.6738	2814.8298
1149.7529	4411.1055
END IONS

BEGIN IONS
TITLE=2586: Scan 8415 (rt=1851.94) [D:\L4aex-Pool22-080823-03a_20231130140117.raw]
PEPMASS=495.32044 68223.313
CHARGE=2+
SCANS=8415
RAWSCANS=sn8415
RTINSECONDS=1851.937
127.09353	1817.7062
127.94301	1817.0015
148.44882	3467.6677
152.27534	2013.3447
154.08643	3302.4878
158.00153	2175.6526
160.91866	2224.6355
169.97644	1916.8195
175.11861	2143.5276
197.93629	2364.6292
254.1113	2663.3345
292.63623	3540.8062
343.01263	2836.219
407.34189	2556.8132
496.3345	5001.1714
709.48462	3085.5466
725.71008	3166.0784
733.98438	2571.8071
813.03735	3025.0352
991.29047	3591.9077
992.62482	2708.0525
1118.7208	3064.2461
END IONS

BEGIN IONS
TITLE=2587: Scan 8416 (rt=1852.12) [D:\L4aex-Pool22-080823-03a_20231130140117.raw]
PEPMASS=471.8096 95014.281
CHARGE=2+
SCANS=8416
RAWSCANS=sn8416
RTINSECONDS=1852.1159
101.57582	1331.838
102.15203	1508.8629
104.46786	1622.2341
107.46979	1547.3508
117.19473	2200.5325
123.89817	1935.4178
128.10686	4152.9639
136.75317	1783.1257
138.46094	2001.5571
144.20386	1968.8947
150.21913	2186.1707
154.086	4365.1206
155.69714	2091.356
161.12852	2351.6494
172.09775	3659.8413
181.59798	2870.2559
197.12924	3951.0759
222.22917	2735.8894
288.19376	3271.3965
291.09143	2750.5515
358.82077	2554.0613
374.90512	2728.7605
448.54453	2478.7637
497.18649	2833.1387
544.99713	3618.998
593.38464	4048.8994
626.52783	2928.8782
709.48492	3268.7007
725.47217	2816.8826
764.5152	2874.7585
792.6366	2762.2429
923.58856	3299.6272
END IONS

BEGIN IONS
TITLE=2588: Scan 8419 (rt=1852.66) [D:\L4aex-Pool22-080823-03a_20231130140117.raw]
PEPMASS=450.29314 93422.25
CHARGE=4+
SCANS=8419
RAWSCANS=sn8419
RTINSECONDS=1852.6562
122.97021	1785.4417
128.10732	2642.3774
144.41693	2254.7607
152.66373	2143.5276
154.08598	5488.853
171.11224	2745.0037
172.09691	2791.6936
197.12842	4173.4355
199.10451	2119.1003
202.24199	2399.7156
265.92816	2579.2754
288.19171	3134.584
331.23596	4628.1504
444.32162	3507.7893
450.29874	3706.2947
451.21671	4324.0898
595.40344	2964.7158
626.65692	3227.9802
653.42737	4782.9063
701.97729	2884.4272
733.34955	3090.7207
901.5954	2843.3164
961.64325	3204.0034
971.64075	3344.2798
1102.6833	2647.6348
1349.8735	3950.4949
END IONS

BEGIN IONS
TITLE=2589: Scan 8421 (rt=1853.01) [D:\L4aex-Pool22-080823-03a_20231130140117.raw]
PEPMASS=549.69019 107472.81
CHARGE=3+
SCANS=8421
RAWSCANS=sn8421
RTINSECONDS=1853.0121
136.53119	2016.8097
151.76442	2015.7239
159.14711	1935.109
192.43918	2421.1575
193.58592	2471.6208
194.19212	2084.6189
235.11974	1983.6366
250.49251	2371.7244
259.65973	2624.1018
265.2171	2335.6328
284.59192	2445.4768
288.19186	4244.3447
296.91068	2531.3613
303.12527	2346.3774
435.33008	2696.397
549.36169	4325.1641
550.34607	24984.811
561.01086	3096.7437
676.78973	2894.3677
678.64697	2655.4641
713.30603	2771.1201
719.13959	2989.634
885.8905	2880.9092
916.57788	3294.0842
951.31104	2851.5552
1086.2115	3545.2839
1100.7047	3641.7766
END IONS

BEGIN IONS
TITLE=2590: Scan 8422 (rt=1853.19) [D:\L4aex-Pool22-080823-03a_20231130140117.raw]
PEPMASS=387.50005 140681.81
CHARGE=2+
SCANS=8422
RAWSCANS=sn8422
RTINSECONDS=1853.1922
115.80779	1935.5964
118.08618	3470.3179
126.16885	1806.4075
126.61817	1845.2415
128.10699	2324.4199
129.00479	1866.0277
135.59059	1627.5222
148.44284	3597.1799
152.31343	2164.176
154.0862	9285.3877
163.1353	2307.8152
166.03268	1910.0245
167.51619	2039.7714
168.08118	2239.7148
171.00415	2031.9279
171.11267	2861.8313
172.09662	5507.9448
189.12265	2724.1404
197.12862	7199.4126
224.86223	2392.7239
226.29369	2249.6768
242.66078	2969.4683
280.2106	2312.4883
288.19174	5148.0186
290.17029	2411.3044
388.26501	3030.3684
482.54684	2685.5903
507.14841	2697.6089
582.38538	4112.0366
594.39014	3150.7441
614.18225	2873.5393
618.41815	3903.5054
628.41351	3514.0183
647.42847	5226.7822
647.75696	2977.4353
655.24884	2826.1418
752.52356	4027.2351
777.51324	2637.9622
879.59644	3091.665
933.61957	3219.9785
942.12427	2814.0679
1071.6832	2709.9531
END IONS

BEGIN IONS
TITLE=2591: Scan 8423 (rt=1853.37) [D:\L4aex-Pool22-080823-03a_20231130140117.raw]
PEPMASS=479.31342 81760.688
CHARGE=2+
SCANS=8423
RAWSCANS=sn8423
RTINSECONDS=1853.3717
106.83224	1665.4178
109.70132	1622.7307
111.99078	1596.1218
112.79988	1555.2402
134.99426	1603.2123
136.59778	2121.4226
148.87656	2107.3494
158.5508	2236.7432
171.11253	3322.2642
172.0972	3451.7502
183.40921	2119.7976
196.00912	2130.2856
197.12784	3896.1235
213.69038	2698.3743
248.33762	2865.6968
288.19144	3630.1135
318.21402	3129.77
320.91229	2845.3853
331.23389	3287.6433
370.01309	2715.5181
477.31552	3455.5562
477.81674	3388.5474
478.32324	7936.5166
955.62231	3799.8079
956.61786	3232.1636
END IONS

BEGIN IONS
TITLE=2592: Scan 8425 (rt=1853.73) [D:\L4aex-Pool22-080823-03a_20231130140117.raw]
PEPMASS=418.77628 277071.31
CHARGE=2+
SCANS=8425
RAWSCANS=sn8425
RTINSECONDS=1853.7289
113.12781	1366.1456
118.08624	3078.0693
122.45462	1870.3331
124.62117	1677.4401
125.87631	1474.6844
134.75897	1796.0562
143.29773	2624.4431
149.02318	18065.895
149.60999	1864.819
153.20616	2056.845
154.08627	8179.2095
159.11285	2744.5444
171.11311	4062.7029
172.09688	12469.263
173.23308	2269.8523
177.71817	2357.0593
181.59679	2670.8562
186.77768	2323.5286
196.17821	2119.3845
197.12849	8418.1182
219.3998	2333.4917
222.56133	2736.2109
263.16	6873.0313
270.18167	2537.0361
288.19193	16447.365
289.19601	2631.4431
331.23376	3638.9265
373.73843	3249.4226
389.27747	3076.4089
400.98456	2824.6094
408.27094	2411.0393
419.2706	9562.6338
422.29684	7565.8486
484.31128	3408.9692
514.02399	2829.2529
520.3537	3267.656
557.36761	3441.4233
574.37787	3080.0151
575.37701	7581.7744
593.38873	13012.782
594.3924	2987.2573
618.41748	3807.1472
646.43457	2910.2849
666.4386	5575.5366
683.45258	2858.9421
698.46204	5221.7324
699.12891	3678.2
709.48279	16891.055
710.48035	2526.8926
771.50281	2836.9211
829.05286	3223.905
837.53406	7454.8213
838.547	4540.542
881.57043	5121.4565
910.61011	4839.4956
1256.8226	7137.9756
END IONS

BEGIN IONS
TITLE=2593: Scan 8426 (rt=1853.91) [D:\L4aex-Pool22-080823-03a_20231130140117.raw]
PEPMASS=488.98497 54766.5
CHARGE=3+
SCANS=8426
RAWSCANS=sn8426
RTINSECONDS=1853.9069
105.35612	1394.0568
117.06032	1557.2722
118.0865	2612.0139
133.15385	1900.1793
145.54063	2324.5286
154.08626	4046.6167
171.1123	2763.0339
172.09708	2072.8582
181.59593	2463.2576
183.03761	2203.1482
195.15659	2586.832
195.39745	2323.8474
235.7292	2659.4048
288.19077	2805.9814
339.18207	2581.6082
644.02301	2521.5313
681.82776	2774.7061
691.45813	2759.8611
END IONS

BEGIN IONS
TITLE=2594: Scan 8427 (rt=1854.08) [D:\L4aex-Pool22-080823-03a_20231130140117.raw]
PEPMASS=566.86613 84434.25
CHARGE=2+
SCANS=8427
RAWSCANS=sn8427
RTINSECONDS=1854.0837
111.81225	1617.7241
115.33285	1777.9735
117.50291	1714.5626
120.79678	1826.2365
121.44397	1700.0946
128.09917	1803.1881
128.10666	2294.564
154.08649	2677.1567
157.20259	2087.1104
166.86993	2239.8503
172.09705	4014.6733
181.60641	2751.3975
203.60086	2213.7146
208.66199	2382.1216
228.776	2395.9946
288.19177	3502.7739
304.61279	2484.8137
317.71707	2550.116
319.23291	2638.1167
331.23495	2997.1787
355.53006	2345.2891
394.18805	2320.3213
403.82959	3052.679
410.26505	2793.0449
566.3725	3848.7773
594.45087	2666.1633
684.55597	3101.3938
932.59747	2738.4756
1087.5831	2664.2021
1132.7239	3697.8311
END IONS

BEGIN IONS
TITLE=2595: Scan 8430 (rt=1854.53) [D:\L4aex-Pool22-080823-03a_20231130140117.raw]
PEPMASS=619.39676 66418.219
CHARGE=5+
SCANS=8430
RAWSCANS=sn8430
RTINSECONDS=1854.5319
181.60631	2727.3567
184.18376	2053.5103
186.52489	2376.5449
229.95244	2420.4048
239.63835	2610.9705
358.14563	2944.0396
526.79309	2768.21
619.40472	19595.383
620.40723	5309.3105
693.95819	2694.9858
738.51874	3557.4463
882.53027	2564.7979
1026.6647	4756.0728
1099.3711	3539.6262
1548.9988	3349.9956
END IONS

BEGIN IONS
TITLE=2596: Scan 8431 (rt=1854.79) [D:\L4aex-Pool22-080823-03a_20231130140117.raw]
PEPMASS=404.93164 116216
CHARGE=3+
SCANS=8431
RAWSCANS=sn8431
RTINSECONDS=1854.7927
107.60934	1495.3615
109.41892	1818.7194
109.7598	1280.8547
110.36726	1414.0599
111.48351	2124.4946
112.57493	1757.4008
118.08648	3002.3306
121.05087	1754.2251
142.49858	1952.77
154.08646	3974.0334
172.09673	3271.4543
179.19583	2546.0547
179.36316	2274.7551
193.21947	2656.1323
197.12834	7684.0498
246.18767	2261.8503
288.19196	7418.3267
314.20898	3073.4031
387.25995	4641.3174
405.27118	40149.328
431.79703	2862.7068
598.39758	2755.3918
807.27075	2866.5
END IONS

BEGIN IONS
TITLE=2597: Scan 8432 (rt=1855.03) [D:\L4aex-Pool22-080823-03a_20231130140117.raw]
PEPMASS=516.33298 44526.063
CHARGE=3+
SCANS=8432
RAWSCANS=sn8432
RTINSECONDS=1855.0257
165.75513	2547.0769
272.90332	2529.5042
275.37976	3048.2073
282.04578	2690.8938
434.12033	2417.1584
516.83759	6406.5869
742.15051	3004.604
773.50311	3780.0322
796.53912	3198.2961
1037.6952	2899.6968
1362.9297	3072.7874
1828.2321	3377.4912
END IONS

BEGIN IONS
TITLE=2598: Scan 8434 (rt=1855.39) [D:\L4aex-Pool22-080823-03a_20231130140117.raw]
PEPMASS=423.27805 202159.72
CHARGE=2+
SCANS=8434
RAWSCANS=sn8434
RTINSECONDS=1855.3875
101.41341	1631.9104
102.53075	1615.5298
113.14764	1783.2456
113.49947	1662.6658
118.08649	2597.833
119.3366	1610.0815
119.37419	1711.3793
119.9815	1800.4766
122.53646	1786.7958
124.15075	2354.7722
124.1565	1818.5475
128.10704	3322.3931
132.23224	2314.0757
140.07216	1943.8335
145.44446	2211.5125
148.44193	2385.158
150.37813	2070.5288
154.08629	9136.6416
156.10208	2370.6528
171.11276	2641.6138
172.46123	2176.699
181.60648	3341.8445
192.48448	2528.9617
197.1284	14832.177
234.13426	2420.3687
242.66064	2565.8254
248.86545	2693.47
251.32452	2376.2595
270.18094	10381.11
288.19186	31968.908
423.28174	53946.055
456.94376	2648.522
460.19006	2754.9023
593.38416	3480.0615
648.6792	2766.5149
846.5553	5101.8901
END IONS

BEGIN IONS
TITLE=2599: Scan 8435 (rt=1855.56) [D:\L4aex-Pool22-080823-03a_20231130140117.raw]
PEPMASS=470.01604 46712.656
CHARGE=2+
SCANS=8435
RAWSCANS=sn8435
RTINSECONDS=1855.5639
171.25571	2193.5513
198.88577	2783.2488
245.09958	2839.6836
468.30786	3452.387
468.80118	6671.9922
469.10065	4560.1792
469.3024	3258.6162
703.78796	2691.9685
868.15381	3781.3516
939.08118	3093.9858
961.62982	2945.9292
1763.6367	3200.207
END IONS

BEGIN IONS
TITLE=2600: Scan 8437 (rt=1855.93) [D:\L4aex-Pool22-080823-03a_20231130140117.raw]
PEPMASS=491.82005 42191.938
CHARGE=4+
SCANS=8437
RAWSCANS=sn8437
RTINSECONDS=1855.9306
101.42264	1785.608
110.05347	1565.28
110.33353	1426.6271
119.9979	1554.6263
134.22212	1752.9888
139.26738	2253.6497
151.58211	1949.8075
154.0864	3555.9419
180.89124	1980.2882
191.26448	3015.2756
211.80495	2294.2727
217.15489	2199.1458
236.22284	2226.2632
263.49973	2454.9114
END IONS

BEGIN IONS
TITLE=2601: Scan 8438 (rt=1856.11) [D:\L4aex-Pool22-080823-03a_20231130140117.raw]
PEPMASS=547.15222 43444.688
CHARGE=5+
SCANS=8438
RAWSCANS=sn8438
RTINSECONDS=1856.107
121.87687	1809.9496
126.02213	2155.9019
131.39706	1878.5293
135.53549	2015.958
166.03035	2162.7205
196.89398	2184.562
234.66121	2848.8159
241.37766	2465.3562
280.17761	2219.3833
296.42395	2507.4614
325.13773	2480.2769
377.4321	2453.2302
545.05267	3088.0789
1090.665	3251.9197
END IONS

BEGIN IONS
TITLE=2602: Scan 8439 (rt=1856.28) [D:\L4aex-Pool22-080823-03a_20231130140117.raw]
PEPMASS=434.28264 87684.938
CHARGE=3+
SCANS=8439
RAWSCANS=sn8439
RTINSECONDS=1856.284
148.44962	2462.2854
154.08604	3047.0037
162.11292	2228.9907
163.56415	2107.7097
172.0966	3653.2727
180.83386	2464.0352
181.60637	2563.6233
192.57697	2363.4553
197.12866	2367.0862
216.85454	2312.8936
263.16022	5425.8311
288.19171	2880.7585
310.31281	2368.4502
344.52612	2572.5171
364.94424	3423.3149
376.69308	2464.1438
434.24915	5827.979
434.29767	3707.5198
507.28406	2945.9712
588.86536	2596.6018
593.33014	2988.8721
709.11273	3270.1611
740.11462	2654.3945
767.09631	3126.8672
1159.7797	3022.7378
1528.8263	3012.7783
END IONS

BEGIN IONS
TITLE=2603: Scan 8440 (rt=1856.46) [D:\L4aex-Pool22-080823-03a_20231130140117.raw]
PEPMASS=419.31565 263103.13
CHARGE=3+
SCANS=8440
RAWSCANS=sn8440
RTINSECONDS=1856.4641
101.08103	1710.8763
109.24746	1479.5651
110.307	1777.7352
112.18862	1824.365
116.26798	1583.6877
118.0864	4967.5894
118.85028	1540.951
120.02961	1859.3312
128.10724	4269.3984
131.35709	1987.4897
135.11288	3545.6904
145.56409	1892.8533
149.02327	12789.001
149.02901	2480.6558
153.89955	1810.9142
154.08624	13438.388
156.1019	4722.4067
167.48384	2351.1023
171.11279	4817.3193
172.0968	8497.9736
181.60657	2459.9763
183.40639	2394.0278
192.12267	2890.3008
197.12854	11604.533
219.17139	2691.4995
223.39275	2308.3047
242.66046	5786.2441
247.16458	3661.4797
257.48608	2127.6558
263.15985	4522.5576
286.21411	2712.2917
288.19196	18738.553
289.08206	2480.3433
297.19934	2382.168
305.21802	2582.7141
331.23541	5375.1465
355.68872	2379.3052
373.73737	4152.1851
379.25555	3806.3071
402.06622	2960.3181
415.29099	2720.5698
419.15601	2778.5615
419.26642	2841.259
422.29895	4376.1021
484.31418	2817.252
487.32434	3542.2952
506.3558	3520.3145
575.37787	5275.0391
593.38727	10903.289
629.79822	2733.2681
666.43964	4854.5171
683.44849	3490.3569
709.48254	17437.416
748.48853	2879.9705
770.17383	3328.1135
837.53326	5088.2339
838.04657	3449.989
840.56299	3128.7285
END IONS

BEGIN IONS
TITLE=2604: Scan 8442 (rt=1856.82) [D:\L4aex-Pool22-080823-03a_20231130140117.raw]
PEPMASS=755.48476 73164.813
CHARGE=4+
SCANS=8442
RAWSCANS=sn8442
RTINSECONDS=1856.8204
154.33499	1913.4438
161.07326	2152.1055
176.58908	2350.637
177.25813	2785.7917
195.69542	2235.0061
196.52002	3181.3616
277.0293	2592.3635
298.80295	2653.6836
409.1178	2535.6326
441.0144	2679.3696
515.83557	2680.8699
947.28131	2934.6855
1006.9791	3461.355
1007.3072	4595.2344
1016.1594	3088.313
1046.1744	2955.0432
1062.7026	2831.4937
1071.199	2705.8535
1231.9191	3253.9387
1484.9226	3328.9163
1502.9681	4247.0752
END IONS

BEGIN IONS
TITLE=2605: Scan 8443 (rt=1857) [D:\L4aex-Pool22-080823-03a_20231130140117.raw]
PEPMASS=496.32377 63477.031
CHARGE=2+
SCANS=8443
RAWSCANS=sn8443
RTINSECONDS=1856.9994
172.09669	2478.5632
180.69882	2366.2188
181.59784	3400.6592
191.67174	2384.5337
213.67714	2858.2998
292.616	2727.1306
415.29248	4508.2378
471.00739	2877.6387
482.99634	2731.0725
496.33398	7072.0176
746.00885	2727.7344
819.3916	3658.3174
846.25543	3152.7549
955.61926	3374.6997
967.63269	2894.531
983.63782	4156.4619
1315.8578	3088.6631
1487.9534	3002.2207
END IONS

BEGIN IONS
TITLE=2606: Scan 8444 (rt=1857.18) [D:\L4aex-Pool22-080823-03a_20231130140117.raw]
PEPMASS=540.01767 86172.125
CHARGE=3+
SCANS=8444
RAWSCANS=sn8444
RTINSECONDS=1857.1811
172.09647	2803.4758
181.60922	2519.2673
182.61447	2401.3999
189.29997	2206.5256
196.19441	2308.428
208.57625	2220.0381
252.71042	2721.4561
258.44687	2328.1504
264.3465	3527.6372
272.13303	2837.604
288.19025	2288.8245
294.21774	2414.3704
332.80539	2231.3762
481.64413	2491.405
529.26575	2811.0466
540.35803	4039.4529
593.38867	3969.8533
691.46436	3060.2771
944.91949	2607.676
987.75409	2741.8872
1032.6517	2952.9414
1077.6941	3371.5803
1079.9803	3946.9656
1086.7028	2916.6729
1255.3361	2947.8782
1307.3674	3086.176
1585.0371	3036.4775
1773.9626	3185.8218
END IONS

BEGIN IONS
TITLE=2607: Scan 8445 (rt=1857.36) [D:\L4aex-Pool22-080823-03a_20231130140117.raw]
PEPMASS=455.54723 150566.72
CHARGE=4+
SCANS=8445
RAWSCANS=sn8445
RTINSECONDS=1857.3625
148.40819	2501.0403
148.41626	2621.5732
148.42505	5278.2852
148.43422	7182.6343
148.45442	8880.0215
148.46336	7135.9614
148.47241	2424.4448
148.48207	2327.0818
148.49899	2056.3057
148.52481	2424.3823
151.07532	2482.821
154.0862	4844.3364
163.65573	2482.6099
172.09682	4343.7793
182.69386	2018.1038
227.24843	2706.0173
245.03365	2352.9609
288.19199	6604.6406
316.22278	2979.8274
331.23572	3349.772
363.15692	2568.4373
383.89383	2570.8723
419.49622	2624.2405
422.30219	3159.8015
484.96887	3719.3818
522.11133	2514.1924
531.45154	3026.2266
593.39185	6797.0498
614.22559	3072.7991
618.41949	2893.2332
646.09192	3099.8035
753.49927	2995.449
801.52466	2783.4756
913.09369	3563.1509
946.64056	3574.7236
1545.3224	3133.8765
END IONS

BEGIN IONS
TITLE=2608: Scan 8447 (rt=1857.62) [D:\L4aex-Pool22-080823-03a_20231130140117.raw]
PEPMASS=619.39597 98919.594
CHARGE=5+
SCANS=8447
RAWSCANS=sn8447
RTINSECONDS=1857.6211
162.27115	2119.1204
162.849	2083.6091
164.00627	2057.7097
167.88907	2332.3242
172.09601	2789.0422
210.23592	2557.1729
268.40558	2469.5496
461.41129	2598.845
502.4971	2497.541
518.97546	2527.9387
619.40454	32912.285
620.40356	5382.3789
663.85706	2961.4814
764.9967	2723.5698
815.48199	2768.9026
827.35181	3321.4805
997.18188	2847.7915
1048.6174	2727.7837
1093.7028	3552.6047
1237.7949	3243.1196
1266.7985	3250.8899
1637.822	3078.0522
END IONS

BEGIN IONS
TITLE=2609: Scan 8448 (rt=1857.89) [D:\L4aex-Pool22-080823-03a_20231130140117.raw]
PEPMASS=516.33113 82719.813
CHARGE=3+
SCANS=8448
RAWSCANS=sn8448
RTINSECONDS=1857.8894
171.11317	2850.6101
181.59656	2439.5
411.94412	2986.0752
422.29724	3369.6782
433.65854	2574.9409
516.33972	3409.1592
516.83472	7238.3257
517.33087	9286.1113
593.38959	4277.1104
648.98999	2990.5898
693.36829	3043.197
705.448	3201.6365
880.56989	4120.1519
881.57465	3681.3164
965.12347	3423.2302
977.81226	3638.8853
979.64642	3507.5613
992.63599	2909.8252
1289.0369	2963.3091
1394.4199	3135.5776
1849.8268	3269.7927
END IONS

BEGIN IONS
TITLE=2610: Scan 8451 (rt=1858.48) [D:\L4aex-Pool22-080823-03a_20231130140117.raw]
PEPMASS=818.23309 39610.563
CHARGE=3+
SCANS=8451
RAWSCANS=sn8451
RTINSECONDS=1858.4839
158.28943	1981.3893
167.72597	2152.884
172.95583	2167.874
179.91747	2117.8745
181.60641	2598.5959
224.28813	2207.4495
327.77478	2397.3457
358.32025	2612.1316
495.51627	3060.0781
507.92542	2598.0977
573.12622	2576.9194
1094.1936	3281.186
1389.3955	2611.5383
1636.5289	3369.9839
END IONS

BEGIN IONS
TITLE=2611: Scan 8453 (rt=1858.85) [D:\L4aex-Pool22-080823-03a_20231130140117.raw]
PEPMASS=559.19355 66575.188
CHARGE=3+
SCANS=8453
RAWSCANS=sn8453
RTINSECONDS=1858.8462
105.36623	1770.3717
108.67114	1513.3514
122.06435	2088.7898
140.0417	1877.5005
154.08607	5478.9717
154.16827	2044.3058
172.0966	2853.1611
183.84309	2284.5659
185.34709	2091.6917
192.12259	2371.0137
197.12772	3379.2024
205.9015	2558.9136
220.34143	2459.2517
259.45163	2214.8381
266.87833	2485.6531
293.95334	2291.6941
331.23465	3465.2329
429.21838	2730.2344
534.05096	2779.3979
593.38708	3191.8179
920.60229	3129.2344
1028.6431	3033.782
END IONS

BEGIN IONS
TITLE=2612: Scan 8454 (rt=1859.03) [D:\L4aex-Pool22-080823-03a_20231130140117.raw]
PEPMASS=395.63375 514677.75
CHARGE=4+
SCANS=8454
RAWSCANS=sn8454
RTINSECONDS=1859.026
106.68923	1593.1921
106.6932	2028.5505
108.59933	1347.7628
110.09643	2146.3257
110.47868	1479.7648
118.0862	3479.791
119.41343	1736.2556
120.3831	1738.3405
128.1073	3104.9207
132.10144	1864.0552
135.11272	4360.9038
154.0862	36351.512
155.08975	2605.082
156.10175	3234.1174
171.11263	8088.2798
172.09685	10175.527
181.59644	2749.9602
186.23547	2327.1572
189.12404	2987.0779
196.14406	2938.2898
197.12842	35172.27
198.13164	3696.2869
213.12334	7544.7671
214.15427	2501.9006
215.13887	6151.9175
236.78064	2781.636
239.18692	3168.7417
242.14995	2361.3782
242.65987	5545.9932
245.14964	3395.2603
263.16049	2875.8193
268.16696	2671.0593
270.1813	4506.3467
288.19193	21232.211
289.19519	3700.0154
304.18686	13679.616
305.21893	4295.521
306.20297	3129.1775
309.71506	2572.135
331.23434	5507.7578
332.87589	2583.863
348.26044	2867.6548
377.23969	4751.5859
379.25546	5919.3052
389.27667	4681.7456
394.30173	3618.0479
394.76514	3918.3416
395.25024	46492.902
410.27643	3361.7559
416.29495	2715.2974
422.29764	5499.1675
453.14468	2651.2478
460.31247	2582.8208
484.31061	5440.9351
488.62759	3307.417
501.34149	7987.7129
513.33911	3356.397
544.38318	10390.383
545.38165	3194.3364
549.35742	2918.894
575.37726	10102.652
576.38025	2891.3645
584.38019	2797.9175
591.3833	3030.3347
592.3999	5153.1504
593.3894	7987.5215
594.38934	3497.0554
618.41901	12538.443
619.41656	4154.938
635.44482	5043.5117
636.44714	3763.415
650.43463	3354.6523
658.42902	2708.3218
703.48834	2661.5764
716.50195	7832.1494
724.47266	3175.7056
740.48492	3060.1418
745.48425	3707.1062
753.50171	2842.7151
781.51794	4565.0044
788.51764	17495.328
789.01129	4444.6929
789.51752	12444.207
790.51477	12013.778
793.54803	2861.4749
END IONS

BEGIN IONS
TITLE=2613: Scan 8457 (rt=1859.56) [D:\L4aex-Pool22-080823-03a_20231130140117.raw]
PEPMASS=452.28534 105453.72
CHARGE=2+
SCANS=8457
RAWSCANS=sn8457
RTINSECONDS=1859.5642
148.44846	3930.4521
149.50885	1921.5491
154.08636	5984.7148
167.69254	2342.4934
172.09595	2503.2551
194.59804	2465.1367
288.19305	4023.2971
291.31714	2618.1609
374.90344	6222.0181
452.21832	2583.9351
452.30774	2966.5752
568.37531	2622.9153
575.37756	2863.1628
593.38678	2797.3164
608.28217	3372.8354
618.41449	2787.0227
637.15582	2667.2498
653.43121	2890.4583
683.77179	2970.4893
703.46399	4307.8442
721.48767	3243.1187
743.70697	2879.8616
745.48676	3180.4805
753.48834	3014.6753
862.56366	5191.813
975.64539	2904.917
1452.9592	3344.4268
1516.0024	3488.1133
END IONS

BEGIN IONS
TITLE=2614: Scan 8458 (rt=1859.75) [D:\L4aex-Pool22-080823-03a_20231130140117.raw]
PEPMASS=612.3956 62336.531
CHARGE=3+
SCANS=8458
RAWSCANS=sn8458
RTINSECONDS=1859.7492
111.87759	1462.4664
115.51331	1639.7434
123.35741	1884.1248
134.85533	1852.3989
135.20763	1925.6331
145.89116	2249.3496
241.46277	3107.6204
288.7316	2634.5403
299.06094	2818.9504
303.56418	2465.5103
315.69864	2741.6191
355.06912	4651.3257
356.07077	12465.449
357.06577	3137.3042
631.17352	2644.823
1158.7108	3180.6567
END IONS

BEGIN IONS
TITLE=2615: Scan 8459 (rt=1859.93) [D:\L4aex-Pool22-080823-03a_20231130140117.raw]
PEPMASS=565.11601 53056.5
CHARGE=4+
SCANS=8459
RAWSCANS=sn8459
RTINSECONDS=1859.9297
161.25751	2197.4175
181.59795	3418.2617
189.59337	2351.3496
190.99251	2348.259
196.45602	2048.6099
333.72702	2754.8281
347.47159	2438.0945
357.36102	2712.4194
434.83972	2901.9185
678.10394	3535.7854
921.09961	2858.5676
1078.6838	3269.7495
1385.868	3837.9258
1494.4659	3580.3911
END IONS

BEGIN IONS
TITLE=2616: Scan 8464 (rt=1860.73) [D:\L4aex-Pool22-080823-03a_20231130140117.raw]
PEPMASS=469.62014 117559.81
CHARGE=3+
SCANS=8464
RAWSCANS=sn8464
RTINSECONDS=1860.7265
157.38353	2146.2585
171.11279	3858.6543
172.09711	5837.0361
176.51509	2137.0276
182.69699	2737.5144
201.15883	2616.0046
236.63802	2710.8376
286.8327	2884.8167
316.00412	2705.3262
316.22339	4308.2993
331.23425	3292.2881
348.38171	2306.2493
411.81094	2711.9067
422.29807	3063.4363
434.10556	2493.4314
468.80289	6321.0557
469.09967	5312.2207
469.31274	3863.49
575.36975	3082.0901
593.38763	9480.6006
594.38959	3445.5837
728.47485	2675.7397
733.48389	3130.7
782.51331	3296.1287
883.12109	2817.4585
920.58759	4676.2075
920.9068	2750.3457
992.62903	3555.4822
1033.6659	3342.4448
1218.4562	3723.0049
1604.9357	3511.7146
1856.6655	3007.4407
END IONS

BEGIN IONS
TITLE=2617: Scan 8468 (rt=1861.58) [D:\L4aex-Pool22-080823-03a_20231130140117.raw]
PEPMASS=407.26572 170828.34
CHARGE=2+
SCANS=8468
RAWSCANS=sn8468
RTINSECONDS=1861.5759
100.07574	2057.9165
110.05801	1602.1495
116.02214	1570.7163
118.08647	2699.0837
128.1069	3407.3564
137.5881	2033.2844
147.90573	2137.1125
148.44887	3038.4746
154.08621	12037.647
156.54752	2274.1106
157.48718	2483.77
171.11317	4614.6499
172.09677	3637.604
181.6068	3071.8501
189.12375	2294.8267
197.12833	8944.8574
220.0265	2780.4766
220.3179	2587.8828
221.24017	2964.7285
270.18082	3916.3264
288.19229	5494.6914
315.75128	2618.0164
324.99661	2403.0613
331.2337	3125.8711
349.73407	2889.8452
407.18927	6715.0845
407.24942	3764.0002
407.28043	3179.8564
422.30078	4744.4985
450.45828	2539.9751
506.87189	2725.0002
575.37579	4393.1353
581.69861	2600.5535
593.38739	4892.7305
596.40051	2837.3628
610.40314	4414.313
618.41943	5572.8799
663.3606	2908.7092
668.43616	3353.2222
678.76807	3443.3652
709.48627	4674.6128
729.00494	3138.4805
808.53741	2973.3201
814.53156	3924.9253
815.53137	3051.0505
END IONS

BEGIN IONS
TITLE=2618: Scan 8469 (rt=1861.76) [D:\L4aex-Pool22-080823-03a_20231130140117.raw]
PEPMASS=457.2989 126561.88
CHARGE=2+
SCANS=8469
RAWSCANS=sn8469
RTINSECONDS=1861.7605
103.09344	1500.6302
106.03394	1466.1813
106.20757	1526.6298
118.0863	2327.6309
125.63504	1564.4283
144.03691	1873.7454
147.93661	1871.9346
148.44524	1670.0758
151.30116	2023.2787
151.83163	1827.5415
152.93272	2178.4124
154.08618	7935.5137
155.98341	1945.2294
166.35028	2101.8774
171.11267	4614.7402
172.09714	2879.0327
181.74054	2263.262
185.1386	2027.165
189.12389	2376.1504
197.12834	10581.643
197.43358	2069.0073
219.29024	2991.4561
262.17661	4115.0225
288.19208	8300.6543
416.0162	3141.7043
458.29761	13559.697
487.31519	2619.9524
493.44705	2615.0217
522.52155	2818.8191
579.17322	3111.248
593.38965	3575.4153
620.40314	3039.2451
719.97522	3591.6511
804.65039	3378.7324
END IONS

BEGIN IONS
TITLE=2619: Scan 8470 (rt=1861.94) [D:\L4aex-Pool22-080823-03a_20231130140117.raw]
PEPMASS=455.29684 141566.94
CHARGE=4+
SCANS=8470
RAWSCANS=sn8470
RTINSECONDS=1861.9369
152.30179	1940.1707
154.08621	3909.8701
171.11305	3367.3794
172.09703	3231.4763
181.5974	2458.5374
191.48235	2365.9951
197.12859	5204.1279
227.13899	2366.6011
255.03122	2648.1091
288.19318	6635.5889
361.6767	2598.5798
363.75833	2990.6111
365.07751	2909.1838
415.29239	3004.6599
455.29984	3346.6194
467.97855	2820.1528
575.37244	2715.356
584.38928	3768.1704
584.87665	2833.0264
585.39246	2943.0217
593.3877	8501.5596
681.94556	3994.5278
682.44977	3771.8845
682.94458	2848.7866
683.44568	2876.3445
702.47919	3282.3079
776.84698	3461.7354
808.54071	2743.9644
817.84357	4076.2986
836.55756	2725.6506
860.56842	3291.9919
871.57019	3158.5994
879.58624	4169.8794
881.57288	3017.2668
910.59058	3110.8669
1333.874	3511.0833
1348.8799	3693.2019
1364.8931	3296.0383
END IONS

BEGIN IONS
TITLE=2620: Scan 8471 (rt=1862.12) [D:\L4aex-Pool22-080823-03a_20231130140117.raw]
PEPMASS=513.3313 64897.75
CHARGE=2+
SCANS=8471
RAWSCANS=sn8471
RTINSECONDS=1862.1175
102.52445	1551.9673
103.68079	1335.6555
110.88506	1641.4652
128.10657	2015.6133
128.60199	1959.2494
134.70357	1875.1649
154.08609	4113.561
172.0972	3383.2358
181.5976	4404.2524
189.12373	2259.092
197.12822	2651.5701
229.1993	2545.1555
282.39169	2766.2639
288.19214	2772.3582
347.72174	2777.4509
513.33832	6362.3774
540.44879	2580.5789
716.70361	3266.4111
872.86102	2717.3044
928.60474	2925.1133
END IONS

BEGIN IONS
TITLE=2621: Scan 8472 (rt=1862.3) [D:\L4aex-Pool22-080823-03a_20231130140117.raw]
PEPMASS=613.59407 80822.813
CHARGE=5+
SCANS=8472
RAWSCANS=sn8472
RTINSECONDS=1862.2979
149.04472	1952.0774
149.83522	2170.3486
171.64476	1923.9126
181.60663	3258.2041
189.26344	2146.8406
219.00143	2475.9229
248.32957	2392.5178
314.35217	2497.4641
355.06961	6867.0957
356.07141	2754.8472
357.06873	8205.4385
358.06781	3757.0811
381.84052	2674.1477
636.12878	2826.2488
924.61224	2744.9631
933.24512	3728.6741
1085.1984	3523.5156
1184.879	3032.3418
1205.2629	2776.9353
1224.801	3487.6125
1337.8883	2886.7129
END IONS

BEGIN IONS
TITLE=2622: Scan 8474 (rt=1862.66) [D:\L4aex-Pool22-080823-03a_20231130140117.raw]
PEPMASS=414.14328 606270.19
CHARGE=4+
SCANS=8474
RAWSCANS=sn8474
RTINSECONDS=1862.6591
148.44299	3535.2319
154.08633	6136.5796
156.10179	4617.6309
171.11292	7493.5874
172.0966	7092.8306
192.12283	2204.4619
197.1282	7872.8311
217.155	2738.696
231.16974	2369.5596
239.19789	2704.9346
244.07925	4130.2222
247.67781	2789.748
263.98679	17182.209
288.19171	4722.4028
316.22559	4275.9819
325.98462	2975.4211
331.23395	3813.2385
363.98056	7597.666
400.14365	5280.748
413.26678	15794.421
413.77209	3821.6833
413.97708	151414.81
414.14142	7442.0967
414.27014	12899.667
415.29077	3885.7813
422.29654	7135.5366
423.30032	2905.6699
465.34048	6283.6348
519.35461	3097.5042
533.68207	2651.5432
552.03156	3320.9773
553.85559	2916.4333
575.37793	2667.3726
589.39288	3149.6541
590.39752	3283.6533
592.39996	3336.1294
593.38654	10801.933
594.39325	3537.0764
595.39789	3879.2488
596.40814	2545.8
599.12213	2774.2217
603.40607	5262.395
618.41748	6677.1636
619.90918	3117.7009
620.90717	7596.5073
621.41089	3344.2451
634.41797	2902.9263
637.41937	2726.356
641.42493	4071.9688
668.44202	3010.1775
675.44	2731.6763
684.45447	2836.4302
689.43921	3037.6467
709.48145	11961.675
719.50043	2951.2798
727.97467	3654.575
728.47937	5625.3027
752.52289	6919.3892
773.51038	5325.3862
782.52344	3583.5186
788.53357	3579.0935
792.02155	3316.1724
799.53162	3668.0344
800.52924	3755.5264
807.53876	5189.4893
809.51965	4555.5381
810.27344	10755.71
810.53284	3856.4385
811.53314	3133.9956
818.03265	4615.3638
818.52869	6949.582
825.55225	3189.6047
826.03235	5558.1523
826.53839	7482.751
827.04199	3575.5383
827.54529	8510.2969
828.04407	4303.0796
828.54669	7589.166
831.55463	3057.0039
844.55103	3452.8228
941.63153	3745.4624
964.62433	4051.1345
965.63849	3986.1226
970.64215	2991.3174
987.33154	3033.0364
993.62958	3871.0203
997.64142	3010.3159
1034.6655	3241.8159
1039.7205	3680.3818
1070.1956	3354.1108
1177.7815	3761.3699
1187.7344	3774.656
END IONS

BEGIN IONS
TITLE=2623: Scan 8476 (rt=1863.02) [D:\L4aex-Pool22-080823-03a_20231130140117.raw]
PEPMASS=607.39398 58683.531
CHARGE=5+
SCANS=8476
RAWSCANS=sn8476
RTINSECONDS=1863.0184
115.14102	1753.1234
150.98689	2062.5837
154.08595	3786.1199
225.04387	2846.6013
239.09485	2841.9604
257.24298	2370.6819
264.40045	2275.3462
272.26324	2588.3811
303.65381	2602.7983
379.07639	2813.4976
385.11008	2495.3037
404.409	2707.9851
551.1095	3007.3291
674.55493	2379.7061
904.80243	3161.6301
1113.9712	2783.3643
1215.7712	3570.7585
END IONS

BEGIN IONS
TITLE=2624: Scan 8477 (rt=1863.2) [D:\L4aex-Pool22-080823-03a_20231130140117.raw]
PEPMASS=567.20422 59660.438
CHARGE=2+
SCANS=8477
RAWSCANS=sn8477
RTINSECONDS=1863.1964
109.75738	1610.6056
133.65154	1693.4446
138.84938	1708.0974
142.39468	1964.457
147.44231	1892.9803
149.49986	2137.8042
154.0862	1953.494
156.10184	2072.7527
172.09703	2585.4751
177.52538	2205.1489
178.5657	2440.2058
187.47606	2383.5063
197.12852	3064.5801
221.45026	2334.8062
264.98373	2546.4514
274.47415	2449.2769
290.57813	2598.8413
340.68503	2892.4561
418.43399	2667.6079
494.5686	2519.1765
566.86749	2816.8706
791.5567	3189.343
END IONS

BEGIN IONS
TITLE=2625: Scan 8482 (rt=1864.07) [D:\L4aex-Pool22-080823-03a_20231130140117.raw]
PEPMASS=469.453 130680.66
CHARGE=3+
SCANS=8482
RAWSCANS=sn8482
RTINSECONDS=1864.0738
162.61507	2087.7
172.09648	4689.2583
183.89178	2459.7683
263.16016	3000.8762
268.06555	2447.5479
316.22229	3091.604
336.86099	2683.5981
415.29318	3912.6287
441.09747	2579.7107
468.80396	7610.9688
469.09937	7464.8696
469.30563	5440.1753
470.10413	2852.7146
537.94666	2764.2273
572.88318	2849.3782
584.37854	4013.8577
584.88385	3425.8682
593.38733	6317.9346
636.42694	2911.071
650.59045	2899.2009
776.50928	3476.4094
814.79578	2907.5046
843.56305	2873.1812
864.57465	3490.9607
866.58246	3005.0562
880.57452	3876.4905
883.57819	3561.8689
896.58606	3708.7097
928.58405	4312.8647
931.07416	3462.3159
1001.6282	3442.3879
1022.9461	3580.0039
1044.0026	2984.5535
1088.5115	2948.2612
1134.7216	3409.729
END IONS

BEGIN IONS
TITLE=2626: Scan 8483 (rt=1864.3) [D:\L4aex-Pool22-080823-03a_20231130140117.raw]
PEPMASS=704.17756 77401.281
CHARGE=4+
SCANS=8483
RAWSCANS=sn8483
RTINSECONDS=1864.3018
161.98453	2228.1653
162.48892	2195.0823
174.02664	2153.146
183.00052	2141.5364
184.58586	2205.6985
324.73016	2985.8938
333.49402	2793.99
372.19302	2656.1897
381.21182	2601.8486
454.93066	2385.2222
458.24042	3067.5632
543.29303	2606.7053
683.34698	2933.3511
704.41229	3208.5652
911.58069	4307.0571
937.89789	2745.1946
1021.9393	2813.6841
1080.8793	2974.9985
1104.1848	3579.8877
1118.7534	2638.8809
1198.7327	2951.0305
1214.432	2900.3201
1406.8715	3796.7278
1553.0092	3074.1509
1566.6405	3226.3181
END IONS

BEGIN IONS
TITLE=2627: Scan 8485 (rt=1864.66) [D:\L4aex-Pool22-080823-03a_20231130140117.raw]
PEPMASS=564.53136 81421.438
CHARGE=3+
SCANS=8485
RAWSCANS=sn8485
RTINSECONDS=1864.6647
164.04807	2042.6713
171.19872	1926.5311
172.14288	2293.6472
182.10289	2072.8735
190.46123	2029.2809
192.04051	2717.1101
216.00156	2302.9014
278.07529	2201.2117
288.19052	2403.1123
562.86322	5646.5508
563.3587	9505.6006
593.38593	2907.0898
678.49536	2760.4172
694.01123	2661.488
727.9743	4046.071
932.56958	4275.1411
938.24268	3347.26
1045.8014	3060.3354
1055.1337	3579.6265
1124.7219	3491.6433
1126.7202	4259.8789
1159.7625	3123.7063
1189.7731	3644.3074
END IONS

BEGIN IONS
TITLE=2628: Scan 8488 (rt=1865.2) [D:\L4aex-Pool22-080823-03a_20231130140117.raw]
PEPMASS=559.85846 75545.969
CHARGE=2+
SCANS=8488
RAWSCANS=sn8488
RTINSECONDS=1865.203
161.1201	2172.2708
163.26543	2047.8462
172.09711	3402.7651
173.23062	2168.488
179.3756	2182.7632
223.42418	3074.1204
239.15149	2622.1699
255.35046	2161.2302
281.32968	2478.0981
289.27454	2463.0161
298.63428	2362.2954
350.98004	2656.075
393.2601	2515.5154
559.35718	5319.1973
671.19086	2652.0745
703.69476	3234.6282
779.81433	3665.2451
907.59442	4074.4692
913.91284	2778.0977
1028.6617	3602.4089
1104.7905	3357.3555
1167.7449	3755.1274
1193.7837	3128.7241
1318.3221	2980.4282
END IONS

BEGIN IONS
TITLE=2629: Scan 8490 (rt=1865.57) [D:\L4aex-Pool22-080823-03a_20231130140117.raw]
PEPMASS=501.32451 181049.8
CHARGE=2+
SCANS=8490
RAWSCANS=sn8490
RTINSECONDS=1865.5659
130.99146	7924.9478
143.35284	2061.4895
154.08627	4400.6704
156.10251	2519.2405
159.27197	2279.252
168.13899	2146.9966
171.1131	3269.1628
182.03311	2259.906
196.98367	2797.3948
197.12843	5019.9678
200.3167	2260.8667
233.20718	2629.1655
263.96283	2641.3174
263.98682	9261.4697
288.19174	6643.5322
331.23334	3627.2195
342.71619	2637.3604
483.32916	6346.6211
501.34018	55545.121
502.3363	7372.4829
507.82361	2698.5791
517.81525	2544.8347
804.51221	3213.4348
830.1969	3990.3804
900.59601	3175.123
920.61188	3373.9036
976.63043	3596.6318
985.62286	3366.9351
1085.7136	3236.6531
1245.8201	3145.0232
1395.4823	3404.4326
END IONS

BEGIN IONS
TITLE=2630: Scan 8494 (rt=1866.29) [D:\L4aex-Pool22-080823-03a_20231130140117.raw]
PEPMASS=414.14261 90363.281
CHARGE=4+
SCANS=8494
RAWSCANS=sn8494
RTINSECONDS=1866.292
142.26915	1904.1708
142.86855	1837.2753
142.92682	1801.0605
143.45509	2200.1177
148.44983	2664.0735
154.086	5285.7476
172.09593	2126.4109
197.12865	3109.5378
214.62955	2122.8142
247.53574	2635.9546
250.61848	2338.5054
288.19162	3774.5771
329.46738	2622.6912
339.63116	2687.7461
344.76614	2465.8647
413.2666	10343.705
432.28616	2628.4995
711.90338	3121.3816
799.0246	3456.8274
826.02789	4549.0278
826.53412	6558.8833
887.09796	3152.1101
992.61859	3435.0295
1133.5474	2836.3853
END IONS

BEGIN IONS
TITLE=2631: Scan 8499 (rt=1867.18) [D:\L4aex-Pool22-080823-03a_20231130140117.raw]
PEPMASS=552.0235 102010.63
CHARGE=2+
SCANS=8499
RAWSCANS=sn8499
RTINSECONDS=1867.1833
159.05884	1985.109
165.14601	2245.1274
255.60497	2579.4932
288.19171	2788.2664
444.31918	3284.2803
465.34222	3299.8772
507.62344	3129.51
508.62064	3280.6836
552.3551	11201.505
594.37457	2594.209
677.10907	3065.5447
681.35858	2623.1201
713.47748	3004.8103
810.19434	2995.595
819.2796	4948.8057
880.57385	3844.9026
913.58911	3446.9526
964.61688	2898.5125
1015.1611	3751.3262
1086.0251	4289.2754
1104.6807	3951.0388
1105.7025	3223.1504
1166.0514	3755.7117
1167.7587	3475.9634
1191.771	3377.6506
1201.2729	3610.8523
1419.9178	3003.3894
END IONS

BEGIN IONS
TITLE=2632: Scan 8500 (rt=1867.42) [D:\L4aex-Pool22-080823-03a_20231130140117.raw]
PEPMASS=402.53207 487371.78
CHARGE=3+
SCANS=8500
RAWSCANS=sn8500
RTINSECONDS=1867.4182
112.3569	1579.6168
113.43537	1696.936
118.0865	4049.0427
118.09161	1853.0408
128.10716	4429.7573
133.23781	1748.9651
135.0659	1840.7692
135.11302	2510.1599
154.08624	13583.189
156.10194	6314.3164
159.11325	2966.4893
161.92999	2150.094
163.0367	2277.6311
170.12529	1825.7255
171.11302	6555.6709
171.14986	2603.9458
172.09683	10465.814
185.81802	2020.2856
197.12845	13184.49
213.12173	2490.7261
214.15492	3266.1616
227.16054	2533.4119
231.16982	2589.4834
240.17	2902.3704
242.66014	3870.7556
247.16579	2411.2273
262.17584	2803.512
263.15848	3530.6526
270.18155	3112.2231
271.5347	2596.958
288.19183	12393.62
289.19302	2479.6702
296.57333	2538.3525
302.20929	2324.7205
309.79755	2499.2422
315.62128	2706.4971
316.22314	3522.7686
331.23468	3884.2649
402.27063	2523.9858
405.10529	2566.4102
415.29117	2479.9194
416.10947	2558.3386
419.99689	4496.5801
420.99612	3045.2681
422.29874	5233.502
453.30872	4709.896
485.31857	3168.5564
486.33078	3097.5627
503.35828	3343.7905
519.34961	3546.5122
537.01251	6597.4883
538.85968	2679.7087
557.36371	3132.2363
575.37793	4982.248
581.36725	2801.0793
583.89087	3549.4756
584.38403	8676.6445
584.88153	6312.3628
592.40356	3945.6279
593.38788	17245.334
596.89709	3660.9758
618.41913	7210.7212
652.92102	4305.8667
659.43365	3773.6309
660.43353	5189.0889
660.92322	7498.6572
664.94934	3690.5525
702.47156	3441.3496
709.48169	4876.9297
727.9809	3362.4795
740.48853	3859.8435
752.51935	5642.6162
764.49969	3408.04
769.00024	3560.2966
778.50696	5548.7129
779.01013	6903.3052
787.51215	7382.9536
788.01465	4592.1479
788.52368	4078.2888
796.51697	9207.8428
797.01526	5372.2197
803.53314	3701.4451
804.51831	7240.4854
805.03156	5409.0845
805.52228	30930.852
806.02252	15899.216
806.526	4990.7056
880.57355	5530.8062
905.59906	3442.9126
907.60291	3703.3472
947.62708	3665.4771
964.63007	4281.4492
970.63464	3388.1448
989.66052	8644.1973
993.64313	3373.8284
1007.1726	3811.3657
1019.6678	3377.7996
1168.7635	3348.6555
1192.7876	3312.1602
1206.7614	4070.2642
END IONS

BEGIN IONS
TITLE=2633: Scan 8501 (rt=1867.6) [D:\L4aex-Pool22-080823-03a_20231130140117.raw]
PEPMASS=410.26804 329808.5
CHARGE=4+
SCANS=8501
RAWSCANS=sn8501
RTINSECONDS=1867.6
113.94355	1483.6136
118.08646	3340.0127
118.75978	1504.1776
119.04657	1606.3223
120.00214	1633.7339
125.6325	1851.0669
128.10704	4263.999
131.77556	1970.1017
139.55095	1969.9821
154.08611	11355.628
154.7478	2236.8931
171.11287	4232.8247
172.09697	6571.6875
179.1387	2424.8
184.84482	2400.4028
197.12833	12893.87
199.14359	2440.0874
213.10184	2268.3499
214.15471	4193.8667
236.54936	3054.9668
264.53696	2679.7554
273.39053	2685.1318
284.93222	2675.499
288.19205	7265.418
290.20651	3301.0215
305.21829	2474.8157
316.22311	4622.875
331.233	5616.6929
376.89685	2474.7151
389.27539	5691.9404
392.26529	8857.5469
409.29236	4086.6448
410.27637	15345.876
422.2981	3734.3457
426.24701	2893.2021
430.86594	2466.5039
450.79883	2751.5425
460.59924	2544.0386
486.32889	3874.1897
519.34924	3533.24
575.37787	7067.3589
577.396	3416.2424
593.38818	6434.7217
596.89777	5659.4053
597.39545	3363.8372
612.89551	2809.2661
613.14844	2632.2659
618.41791	6385.8174
637.42047	4515.7017
775.51538	5156.6416
792.02747	3299.7014
800.02814	8297.4238
801.02759	3862.8218
801.51965	3378.4607
809.03619	3425.1873
818.0379	24287.961
818.53821	21401.135
819.04114	14955.479
819.53674	7733.4502
905.59979	3835.7004
907.60754	3024.3105
950.63171	3131.4072
1146.229	2809.1472
1192.7853	3961.542
END IONS

BEGIN IONS
TITLE=2634: Scan 8502 (rt=1867.78) [D:\L4aex-Pool22-080823-03a_20231130140117.raw]
PEPMASS=384.12538 834156.25
CHARGE=4+
SCANS=8502
RAWSCANS=sn8502
RTINSECONDS=1867.7821
100.07565	1631.3708
108.03252	1633.9463
108.16029	1619.4143
109.24369	1564.8464
114.45916	1835.1583
118.0863	9503.9092
121.32321	1574.4924
124.11058	1736.9199
128.10712	5689.811
130.54863	2254.4197
134.51566	1814.7949
135.11264	4589.0938
135.44919	1637.7876
147.35301	2050.5242
148.44182	2538.8699
150.22957	2012.0668
154.08617	28691.307
156.10167	7878.5801
162.49133	2071.551
171.11249	6994.5474
171.14885	3281.9705
172.09709	6326.2783
173.12872	2969.521
181.60719	4450.5176
189.1227	2941.4673
192.12318	5805.1538
192.79793	2366.7903
197.12837	38801.77
198.13193	4693.0557
199.14395	5958.1509
202.15532	2639.7605
214.15462	4873.668
221.22224	2599.7429
226.15576	3570.5247
228.17081	3737.5852
231.16965	3284.052
242.66002	20441.707
243.16165	7010.1885
247.28	2247.1123
260.1611	3267.7346
262.17609	6505.5654
270.18143	10030.613
279.67831	3579.2119
288.19183	30827.748
289.19601	3633.6174
290.20642	4327.6606
324.22424	2593.6401
331.2338	10521.661
337.72409	2499.6353
342.16992	3115.6438
344.24146	2665.1013
366.25018	3751.6516
379.25497	10392.925
384.26059	7250.2437
389.27548	6796.7305
405.27127	2607.9165
422.29739	17872.803
432.31708	3685.1423
443.28491	3376.2351
458.29779	9368.7656
460.31305	6905.3921
468.91235	2671.7122
469.96735	2575.2803
476.30762	2871.7876
484.31158	4271.9199
486.33063	8795.8818
487.33221	2906.6042
489.34058	4116.811
497.02283	2590.73
499.33801	2949.7905
502.84256	3078.9634
513.33984	3579.4438
515.84735	4081.4546
521.35913	3004.6521
527.35254	3585.408
528.34644	2963.5842
529.36951	4786.2607
534.3501	13159.587
535.35309	3603.6824
539.36572	30513.672
539.86749	14534.167
540.36542	2881.9778
542.9361	2802.9109
549.3606	12869.903
557.36731	4648.8511
559.88031	3905.5447
571.38129	5592.0303
575.37683	66042.727
575.87787	30148.576
576.37952	10093.465
582.39246	3068.9363
589.39587	2903.4902
593.38715	4225.4473
604.40472	3437.552
618.41919	42393.453
619.42084	9726.8477
620.43109	3837.0166
629.40759	2839.0642
638.08594	3224.1321
638.9292	2906.8208
666.44098	5291.3862
692.46222	3282.144
702.47723	3428.271
709.48248	25133.549
710.48511	7391.2485
730.47479	6960.0039
745.48065	4348.0054
747.49646	3439.1772
759.50427	3768.2634
765.51025	3360.9495
766.5036	7138.8472
767.49921	8693.4326
768.00323	3607.5181
768.50598	10426.236
769.00146	6832.6963
773.51013	7885.645
776.5257	4665.7065
END IONS

BEGIN IONS
TITLE=2635: Scan 8503 (rt=1867.96) [D:\L4aex-Pool22-080823-03a_20231130140117.raw]
PEPMASS=613.39724 41459.938
CHARGE=2+
SCANS=8503
RAWSCANS=sn8503
RTINSECONDS=1867.9587
114.92717	1559.4271
120.96535	1919.2771
121.33907	1740.8087
129.32832	1669.4658
130.99153	3870.6099
138.70764	2310.1375
154.08609	3628.1387
158.76321	2141.313
162.05054	2233.804
206.83614	2075.5308
538.63885	2211.3093
615.14435	3209.7939
619.89587	2574.4109
END IONS

BEGIN IONS
TITLE=2636: Scan 8504 (rt=1868.14) [D:\L4aex-Pool22-080823-03a_20231130140117.raw]
PEPMASS=455.29751 129522.41
CHARGE=4+
SCANS=8504
RAWSCANS=sn8504
RTINSECONDS=1868.1365
102.48573	1575.1205
109.45623	1487.3849
109.57172	1365.361
115.40369	1590.9871
118.08638	2069.614
118.6238	1447.6007
128.10716	4415.1411
131.8096	2384.3159
133.04555	1916.2517
134.67259	1994.8378
154.08606	5807.4868
156.10193	2571.1729
156.2684	1863.8348
170.71265	2205.8125
172.09695	2718.6367
172.14302	1979.9442
192.12308	2636.3145
195.70569	2147.9124
197.12888	5321.708
198.10245	2113.5823
200.88852	2154.5691
230.45622	2209.1519
247.16599	2624.3845
280.16077	2809.6238
281.52945	2547.2166
288.19199	4051.0149
304.7486	2346.6357
331.23309	3812.856
400.78091	2539.8655
422.298	6140.8252
455.24808	3746.8022
522.80304	2626.1047
536.42279	2625.3987
593.38751	6315.5918
594.39508	3654.8049
612.91431	2902.5486
642.42621	3385.5022
682.94196	4083.8625
709.47656	4588.6416
813.15857	3053.0476
END IONS

BEGIN IONS
TITLE=2637: Scan 8507 (rt=1868.67) [D:\L4aex-Pool22-080823-03a_20231130140117.raw]
PEPMASS=426.52917 149571
CHARGE=4+
SCANS=8507
RAWSCANS=sn8507
RTINSECONDS=1868.672
100.12053	1612.2284
106.87199	1523.9304
107.96223	1879.2509
115.43684	1450.2076
118.08612	3540.1453
128.10695	4841.708
135.24692	1974.455
142.51073	2228.7622
145.25999	2105.4597
146.29739	2136.271
154.08626	9352.9639
156.10185	3791.3879
158.27325	2106.4268
171.1127	4412.7593
172.0966	7030.293
197.12833	7933.8887
207.4819	2819.4875
242.66034	3218.8281
263.16135	2650.0671
275.8432	2494.0283
288.19171	5449.6636
315.72318	2266.813
323.22922	2543.8613
331.23312	4231.1484
408.26178	2679.688
413.67175	2732.5515
422.2981	4213.519
426.27365	3495.9509
452.29578	2562.177
538.36029	3849.7678
549.40192	2992.7932
592.40826	3364.7659
593.3877	4053.4475
594.39001	3080.0632
634.422	3891.4092
675.95728	2774.2253
697.44794	3266.8113
704.13727	3493.6597
835.55463	3660.2871
853.56207	4283.8818
END IONS

BEGIN IONS
TITLE=2638: Scan 8509 (rt=1869.03) [D:\L4aex-Pool22-080823-03a_20231130140117.raw]
PEPMASS=522.33673 81273.625
CHARGE=2+
SCANS=8509
RAWSCANS=sn8509
RTINSECONDS=1869.0274
106.4012	1514.6753
108.39781	1434.7589
121.62512	1921.2959
129.26466	1952.042
129.4577	1725.8331
136.90269	1707.5515
143.06201	1802.5865
143.28726	1874.9387
148.44164	2337.3123
149.04544	2244.6401
154.08615	4167.4546
192.63014	2443.2847
212.32716	2436.176
288.19232	2865.8818
302.06003	2336.3047
389.53238	2390.8113
425.40118	3120.0725
436.36667	2726.4675
507.55243	2776.2385
522.34888	8610.5859
587.18225	2570.644
618.7218	2888.0317
661.15289	3165.9141
662.85162	2911.2207
795.77148	2952.8066
1020.6711	3462.0254
1037.6798	3936.8069
END IONS

BEGIN IONS
TITLE=2639: Scan 8510 (rt=1869.2) [D:\L4aex-Pool22-080823-03a_20231130140117.raw]
PEPMASS=404.819 372424.66
CHARGE=3+
SCANS=8510
RAWSCANS=sn8510
RTINSECONDS=1869.2042
112.97936	1689.7788
114.09106	1972.9639
114.74203	1494.8276
118.08624	3576.1274
119.49282	1756.7604
119.51076	2078.8711
121.60398	1645.6442
122.0097	1612.4734
126.80074	1932.5804
128.10683	4191.9292
148.44234	3112.2207
154.08606	10426.823
154.09213	2072.2158
156.10193	2259.4639
158.10172	2529.2266
159.15372	2397.3193
171.1127	4661.9189
172.09647	8891.6826
174.44289	2257.5837
181.5972	2425.5891
186.71597	2184.1892
197.12834	10081.96
215.13914	2347.2271
223.9174	2286.3071
235.48262	3025.0427
238.51656	2567.8193
242.66046	4158.7246
263.15976	3002.8167
270.18039	3940.6597
288.1918	14499.098
316.22256	4087.9294
332.21692	3522.3208
337.72589	3497.053
356.73383	2647.4194
357.81302	2640.9685
362.65546	2377.1792
370.14905	2786.7429
378.61755	2646.896
387.26016	8141.936
404.26038	3163.9417
404.28711	14385.805
405.27069	90195.5
422.29767	3777.4502
442.70691	2804.4319
465.34021	3910.5906
477.16989	2730.6172
484.31253	3949.3855
501.33981	2892.7781
519.35046	4858.3726
520.35278	3137.408
579.93292	2572.5588
586.38373	3977.0422
593.38855	9756.6406
606.40259	3270.4651
607.39911	3902.6543
611.39899	2967.2668
612.4071	2730.5493
659.42834	2979.1113
668.42694	2925.4639
668.69183	3074.9854
679.46826	3210.656
702.47858	2886.0527
709.48065	5034.6987
765.97754	2807.1641
770.52478	3011.5112
772.51898	2850.4531
808.53094	3152.7063
809.526	5324.7129
810.53363	3560.9741
880.57397	3586.4644
1034.6752	4140.1885
1058.6919	4658.4902
1100.7142	3685.4326
END IONS

BEGIN IONS
TITLE=2640: Scan 8511 (rt=1869.38) [D:\L4aex-Pool22-080823-03a_20231130140117.raw]
PEPMASS=406.36176 205558.41
CHARGE=3+
SCANS=8511
RAWSCANS=sn8511
RTINSECONDS=1869.3819
156.10188	2239.823
172.09712	2842.8652
174.69193	2270.7188
188.65785	2192.4114
197.12857	5390.3701
288.19147	6725.1294
312.79239	2519.9814
316.22379	3699.5066
322.03247	2239.532
387.194	2383.3586
387.26102	4046.043
405.17212	3404.8704
405.27054	95803.484
406.27319	11398.383
422.29651	3732.7241
465.34225	3748.5813
475.57172	3146.7705
545.36456	2738.1975
593.38617	6445.7446
603.64209	3464.1838
664.95068	3084.4983
675.7605	2667.5049
690.95599	3004.623
699.12213	3141.4875
810.53363	3515.3616
811.01099	4272.1465
821.53687	3721.0298
906.5965	3172.718
1314.8701	3401.8154
END IONS

BEGIN IONS
TITLE=2641: Scan 8512 (rt=1869.56) [D:\L4aex-Pool22-080823-03a_20231130140117.raw]
PEPMASS=489.06339 95005.219
CHARGE=4+
SCANS=8512
RAWSCANS=sn8512
RTINSECONDS=1869.5634
100.30809	1652.8149
103.92088	1524.8115
104.54678	1576.7831
108.22167	1749.1254
110.36772	1553.394
118.08626	1867.2158
128.10698	3950.355
128.93169	2001.2959
147.84575	1854.1769
148.44237	2662.2288
149.32808	1969.6193
154.08585	6367.1479
172.09648	3325.2891
174.11282	2262.7517
186.41161	2376.4365
197.12823	4905.1279
267.14261	2261.1082
288.19183	4424.0674
291.02838	2595.6157
331.23276	3080.9031
342.94086	2848.6653
389.27414	2724.5945
646.76947	2630.6655
753.49854	3157.8142
787.50812	2932.5398
820.27887	3184.1482
869.58777	3130.1257
878.45001	2807.644
952.29199	3142.2974
977.63196	4026.0234
END IONS

BEGIN IONS
TITLE=2642: Scan 8513 (rt=1869.75) [D:\L4aex-Pool22-080823-03a_20231130140117.raw]
PEPMASS=508.16727 121178.69
CHARGE=3+
SCANS=8513
RAWSCANS=sn8513
RTINSECONDS=1869.7484
140.86658	2171.8269
147.79654	2044.9438
148.40594	2258.2473
148.41342	1993.8016
148.42313	4055.2878
148.43193	5904.4097
148.45207	11988.25
148.4612	6663.4556
148.4704	3372.238
148.47849	2613.2729
154.08606	5112.689
155.75856	2104.1313
172.09627	2309.791
191.71617	2154.5171
223.92061	2350.3745
273.33798	2532.7686
282.81866	2537.4006
507.83139	3506.729
508.83319	2881.519
574.39313	3444.5845
593.39203	3110.4629
848.79456	2973.8103
880.57263	3823.5371
934.28558	3426.936
955.61682	3364.9426
1014.6577	3240.6621
1017.1396	3538.634
1018.9476	3137.343
1187.7777	3561.2385
END IONS

BEGIN IONS
TITLE=2643: Scan 8516 (rt=1870.27) [D:\L4aex-Pool22-080823-03a_20231130140117.raw]
PEPMASS=410.39376 174400
CHARGE=4+
SCANS=8516
RAWSCANS=sn8516
RTINSECONDS=1870.2653
105.12103	1676.1434
110.74157	1539.0243
118.08628	3928.8748
121.1054	1647.9136
122.50251	1684.8525
128.10692	4044.0686
140.83063	2205.3555
147.45244	2451.9187
154.08612	12194.341
154.56372	2212.6401
156.10199	2299.8252
171.11273	5157.2769
171.56593	2191.6785
172.09669	7579.8013
176.5983	2377.186
183.20706	2162.0386
197.12839	11986.802
198.13213	3079.7097
233.00563	2437.939
245.15021	2308.0813
251.35071	2953.658
261.75635	2512.2783
267.64795	2674.8108
288.19196	9351.9805
315.23972	2841.8857
316.22433	3334.5762
331.23495	4978.1177
389.27783	4427.2368
393.26895	5010.0815
411.28027	2871.0037
422.29779	4860.7295
429.73871	2677.0735
503.56378	2556.2979
522.81207	2820.7603
575.7265	2642.1499
576.37408	2918.7764
593.38885	5478.0171
650.41968	3181.844
663.43109	3110.1641
667.42603	3256.5815
680.44873	3137.6582
702.47546	3023.3562
712.74115	3103.2415
713.81458	2975.0488
748.48956	2941.8115
END IONS

BEGIN IONS
TITLE=2644: Scan 8519 (rt=1870.85) [D:\L4aex-Pool22-080823-03a_20231130140117.raw]
PEPMASS=546.85378 52488.969
CHARGE=2+
SCANS=8519
RAWSCANS=sn8519
RTINSECONDS=1870.8548
164.92235	2131.6787
165.64075	2021.4429
178.6546	2031.0441
205.46835	2363.2961
314.30713	2440.686
513.73431	2366.0686
546.36078	4267.6348
546.85583	3352.1287
728.48541	3361.7466
861.05176	3136.8762
880.57416	4010.0215
1093.359	3463.0183
1103.7384	3580.8835
1505.9851	3178.3342
1523.7114	3078.8901
1695.3984	2969.7747
END IONS

BEGIN IONS
TITLE=2645: Scan 8521 (rt=1871.22) [D:\L4aex-Pool22-080823-03a_20231130140117.raw]
PEPMASS=428.27896 80388
CHARGE=2+,3+
SCANS=8521
RAWSCANS=sn8521
RTINSECONDS=1871.217
160.06494	2023.146
172.09688	3184.0911
188.5271	2453.6624
208.95311	3593.5452
216.91187	2794.2644
359.02853	6558.1812
361.35434	2695.1514
389.27832	3768.1531
428.28677	3334.1455
429.08862	7182.9258
577.39471	3529.9482
594.38782	4002.5181
709.47687	3615.3276
769.51563	4228.1738
789.7583	2738.02
818.53925	3915.959
855.55713	4694.0039
855.87939	3753.9949
1129.4292	3557.842
1583.262	3645.167
END IONS

BEGIN IONS
TITLE=2646: Scan 8525 (rt=1871.94) [D:\L4aex-Pool22-080823-03a_20231130140117.raw]
PEPMASS=703.93058 55790.625
CHARGE=1+
SCANS=8525
RAWSCANS=sn8525
RTINSECONDS=1871.9399
142.78844	2018.6144
150.88228	2070.834
153.00243	1887.2231
170.04305	2221.822
185.86182	2247.5137
206.41254	2306.2437
216.51204	2904.6311
227.68132	2718.8445
241.23555	2271.4438
296.20026	2906.646
315.50134	2754.6155
367.7746	2801.5913
599.11871	3203.5359
738.16547	2830.5293
992.62555	3280.6841
1043.6418	3226.9102
1092.7251	2661.2847
END IONS

BEGIN IONS
TITLE=2647: Scan 8528 (rt=1872.48) [D:\L4aex-Pool22-080823-03a_20231130140117.raw]
PEPMASS=453.3896 153981.34
CHARGE=5+
SCANS=8528
RAWSCANS=sn8528
RTINSECONDS=1872.479
101.0726	1726.8602
102.4873	1569.6073
118.08604	3137.0076
128.10703	3390.9063
134.56754	1900.5358
135.07942	1894.6786
145.75325	2315.1643
148.4427	2635.0154
154.08617	7582.3511
159.0943	2432.2212
166.71045	2194.5239
172.09723	3113.2844
177.07088	2283.8081
178.13118	2114.2856
180.02892	2175.7173
181.76154	2540.7832
184.33984	2095.1001
196.87296	2388.0259
197.12834	13111.017
209.15128	2629.8784
216.2437	2345.6951
252.62106	2355.6282
257.96857	2699.0054
272.74438	2224.697
288.13632	2534.7444
288.19217	7005.7485
293.2323	2806.7393
386.25287	4380.4692
453.29327	7414.7056
453.79642	5069.6455
454.01712	2651.4343
454.29825	5645.8901
465.34158	2545.6821
484.31241	4307.3384
551.77808	2554.6924
593.38739	4206.6162
618.41821	3472.3049
709.47961	3482.9744
784.50537	2759.5474
834.56866	4906.9443
841.59576	2713.1143
890.59125	3361.9602
END IONS

BEGIN IONS
TITLE=2648: Scan 8530 (rt=1872.84) [D:\L4aex-Pool22-080823-03a_20231130140117.raw]
PEPMASS=656.22385 47007.406
CHARGE=5+
SCANS=8530
RAWSCANS=sn8530
RTINSECONDS=1872.8357
196.70201	2730.0906
209.37041	2728.6821
246.07761	2683.1758
282.97302	2552.7268
347.68069	2525.4792
376.74832	2516.0095
388.54059	2736.4507
483.26758	2776.5295
595.87128	2837.6157
914.89459	3044.7991
954.29285	3499.2769
1035.9684	3097.0195
1293.7739	3547.1255
1330.7775	3322.1946
END IONS

BEGIN IONS
TITLE=2649: Scan 8532 (rt=1873.09) [D:\L4aex-Pool22-080823-03a_20231130140117.raw]
PEPMASS=414.14356 421391.75
CHARGE=4+
SCANS=8532
RAWSCANS=sn8532
RTINSECONDS=1873.0934
102.18849	1359.8064
107.788	1693.0394
107.96693	3682.678
117.5307	1591.7095
118.08624	5736.0347
119.03083	1828.5819
121.65101	1493.0696
122.32938	1925.5254
124.40853	1727.2367
128.10687	6324.2534
129.10228	1975.4667
130.08659	2191.9675
130.99188	5751.4053
135.11287	2083.7356
150.91602	2041.9601
154.08618	16034.293
171.11282	7446.5903
172.09677	8536.6494
174.34805	2240.0791
189.12337	2993.4365
193.88661	2654.6289
197.12831	12516.799
236.63948	3154.0286
263.98657	18457.088
270.18063	3234.7444
277.9075	2602.553
277.96585	2478.4314
277.98276	2478.7878
284.49612	2699.397
288.19196	14307.892
289.19702	2868.1052
316.22269	3727.8428
325.98331	3480.9207
331.23486	6926.3486
363.98135	7570.9849
368.67789	2961.0854
376.82776	2497.0115
389.27658	3675.1816
413.26843	3168.5955
413.97742	70663.742
414.26849	5601.1113
418.46472	2788.291
419.77817	2806.1062
422.29773	6227.0117
433.26691	3264.7327
465.33844	4049.4395
534.34814	3220.8525
551.36157	3062.2854
560.37842	3036.2205
575.37311	4721.7661
576.3783	3456.9639
581.38287	3428.4795
584.38	3971.8062
593.38635	13341.361
594.39355	5256.8149
609.73138	2792.2156
618.41632	3461.0657
620.9057	4330.0898
621.41107	5512.5156
659.58215	3427.3306
672.77789	3213.8223
676.45697	3156.9595
677.43567	3526.2766
682.94543	2901.4277
709.48334	7828.5137
710.47791	3553.4688
752.51367	4091.6284
800.52612	3346.5044
808.53107	3639.5383
810.27167	4408.6826
817.54523	3876.5706
821.53882	3462.9097
826.54047	4717.937
827.04254	9243.9297
827.54492	7689.8853
828.53937	3622.6877
END IONS

BEGIN IONS
TITLE=2650: Scan 8535 (rt=1873.77) [D:\L4aex-Pool22-080823-03a_20231130140117.raw]
PEPMASS=380.74681 165066.56
CHARGE=4+
SCANS=8535
RAWSCANS=sn8535
RTINSECONDS=1873.7697
109.95999	1573.3682
118.08639	4105.8257
120.60307	1972.3774
124.13257	1823.0071
125.55924	1692.3873
128.10701	3986.1741
129.7424	1784.3159
141.2431	1933.3064
154.0862	13809.113
156.10118	3516.0042
171.11281	6866.4707
172.09686	7518.2617
197.12848	12458.409
242.65987	3530.3223
288.19199	10846.97
290.19833	3526.5957
341.39865	2405.48
345.52087	2767.1453
363.24857	3456.5547
381.26053	17170.885
430.74136	2692.8428
451.70602	3148.7786
461.08136	2656.9507
494.34332	2955.4602
515.35822	2995.9492
593.38824	4252.8169
635.42004	3396.7339
708.87732	2820.0742
709.4787	3140.0833
760.99841	7423.0767
761.49872	6847.2314
762.49835	4463.2715
END IONS

BEGIN IONS
TITLE=2651: Scan 8537 (rt=1874.12) [D:\L4aex-Pool22-080823-03a_20231130140117.raw]
PEPMASS=403.26563 516710.75
CHARGE=4+
SCANS=8537
RAWSCANS=sn8537
RTINSECONDS=1874.1242
153.37172	2277.8057
154.0862	8454.8672
156.10179	4967.6758
165.38249	2245.1382
171.11276	5975.0801
172.09676	9315.9736
181.59677	2826.209
189.12296	2981.2039
197.1282	11254.959
199.14409	3728.4734
213.12321	2985.4119
215.25613	2609.7114
216.1694	2427.0369
231.17055	3271.3906
237.34709	2744.5984
247.16461	3726.3281
259.82629	2348.8611
263.16092	2947.5747
276.82971	2608.5608
288.19208	11176.954
305.21768	2501.9297
313.22144	3004.6873
331.23349	5109.3813
389.27579	3885.9712
400.76422	2813.4888
402.76486	2405.8591
403.2561	7223.5576
422.29724	8807.4707
443.28607	4009.7739
453.30563	5258.2295
458.29846	3221.9907
460.3118	2744.0669
465.34048	2778.6724
486.32794	6577.835
493.99609	4419.1816
502.1348	2849.1492
509.3316	6993.1895
536.67804	3351.8401
537.01294	6214.0728
537.34717	4814.2617
537.68073	2874.8159
549.03735	3592.0217
575.37793	6233.8594
577.38995	6189.02
584.38275	9086.5723
584.88074	5704.7036
592.40155	3378.2813
593.38708	15282.043
594.39032	3359.2109
596.89539	4944.8506
597.40186	5698.0952
603.40527	3663.55
605.3894	3152.6211
618.41888	10189.95
624.41431	3375.1184
658.4455	3641.801
660.43182	3436.8967
665.10114	2763.4038
671.77594	7008.7305
672.44366	3317.2109
676.45154	3186.4856
679.48059	3316.241
682.94751	3492.9595
709.48053	6143.8125
734.49457	2667.4827
739.8136	2894.8521
752.52399	5482.5366
769.00348	4288.4063
770.00201	3492.4729
778.50232	4096.2139
779.00977	4140.5679
787.51758	7161.376
788.01318	3569.1626
788.51953	4267.9727
789.5249	3700.2366
796.51422	6718.9365
797.02051	6332.2334
803.54248	3115.335
805.03198	3850.353
805.52264	25745.598
806.02386	16691.398
806.52448	14858.676
807.02844	6797.479
807.52161	3373.0566
833.55627	2802.0088
869.56274	3380.9402
880.56787	4794.5005
904.60272	3446.1841
923.61047	3088.4148
926.11066	3953.6777
964.63672	4216.8628
965.64575	4514.9033
966.63806	3388.124
989.15527	4024.6067
989.6568	7241.5742
990.66016	5048.9751
991.66595	3738.333
1007.158	4038.8892
1023.6614	2968.9226
1025.6721	3257.7017
1052.1888	3542.6309
1192.7891	3626.6411
END IONS

BEGIN IONS
TITLE=2652: Scan 8538 (rt=1874.3) [D:\L4aex-Pool22-080823-03a_20231130140117.raw]
PEPMASS=510.33212 84812.5
CHARGE=2+
SCANS=8538
RAWSCANS=sn8538
RTINSECONDS=1874.3037
101.22282	1241.7634
101.85213	1355.283
104.53513	1383.1372
110.14308	1468.8903
114.59663	1483.1553
114.64021	1563.6541
116.22362	1861.9711
120.49329	1558.8546
120.49822	1605.7808
121.71009	1582.8638
127.27348	2257.6899
142.13124	2180.4758
148.44218	2578.9653
154.08604	5250.2378
159.864	1913.186
162.83736	2066.8638
197.12816	2724.4563
206.84929	2327.0933
214.15315	2544.7798
260.38525	2407.4561
288.19101	3309.9978
325.3956	2156.4832
331.23322	2851.5391
468.19366	2633.9229
571.05695	3043.6807
584.37549	3455.3276
786.50732	3622.7998
857.07166	3090.9028
880.57666	3471.6118
889.60425	3854.4297
1020.1595	3051.7134
END IONS

BEGIN IONS
TITLE=2653: Scan 8539 (rt=1874.48) [D:\L4aex-Pool22-080823-03a_20231130140117.raw]
PEPMASS=443.41381 135588.19
CHARGE=2+
SCANS=8539
RAWSCANS=sn8539
RTINSECONDS=1874.4829
171.11293	3031.1821
172.09647	3669.1047
197.12904	2718.7446
221.08437	3620.0664
229.7368	2378.7358
232.58224	2370.7263
252.4767	2810.323
288.19183	4241.061
297.57529	2309.6824
415.29059	3807.2153
422.29901	5646.8623
443.28583	7087.9683
465.34198	5578.7598
593.38831	8555.7979
595.40088	5005.3916
728.13239	3389.5886
728.78192	3038.1917
752.51721	3917.0237
862.55017	3476.9509
880.57355	3584.9758
887.58624	3746.1934
891.58539	3563.6792
920.27466	3261.5134
975.63452	2813.4604
985.64404	4401.0054
1032.6614	3788.8862
1077.1844	3539.877
1163.1018	3210.1455
1181.5197	3063.0681
1214.8113	3435.5583
1220.7969	3128.9424
1228.281	3419.1245
1406.4072	3344.5886
END IONS

BEGIN IONS
TITLE=2654: Scan 8540 (rt=1874.66) [D:\L4aex-Pool22-080823-03a_20231130140117.raw]
PEPMASS=827.78124 51354.813
CHARGE=2+
SCANS=8540
RAWSCANS=sn8540
RTINSECONDS=1874.6643
160.55099	2007.5745
168.66479	2264.9214
181.12447	2498.2603
181.61571	2026.0383
296.2215	2607.8877
495.16492	2594.0107
614.23303	2566.7893
1103.0313	2982.7393
1103.6969	3731.0098
1104.3745	5490.1191
1379.1595	3621.1501
1494.666	3253.3596
1653.5403	4774.1191
1655.0513	5555.6694
END IONS

BEGIN IONS
TITLE=2655: Scan 8541 (rt=1874.85) [D:\L4aex-Pool22-080823-03a_20231130140117.raw]
PEPMASS=443.41381 182667
CHARGE=2+
SCANS=8541
RAWSCANS=sn8541
RTINSECONDS=1874.8459
117.20405	1848.0769
118.08636	3070.7292
119.49806	1648.921
119.51915	2479.9043
128.10703	5377.0015
135.11282	2552.2437
138.78763	2144.9536
143.91142	1986.9835
154.08606	7263.8579
171.11285	4655.0767
172.09665	6841.1831
191.65732	2097.9165
192.12267	2319.6174
197.12837	4849.3721
198.13225	3043.9534
265.17566	2898.2241
288.19174	6173.0029
331.23349	3580.0696
442.3028	4225.4448
473.75824	2405.2744
504.73544	2532.8552
518.35187	3937.7253
519.35101	2777.1797
593.38788	3583.0825
594.38983	3258.1042
595.05859	2553.2449
595.39929	3770.0859
627.41876	3398.2539
661.92737	4996.3462
662.43707	3342.1482
674.95923	3065.0691
686.45563	3141.7507
705.44165	3425.5994
730.48053	4255.9395
737.47772	5041.4434
762.50171	3807.2361
804.53766	3388.895
833.56177	3628.8718
860.72784	3309.4883
871.5672	4610.2441
880.57117	3976.5967
884.57196	5148.4673
954.61542	3254.4639
984.65021	4811.4717
1072.7092	3381.5061
1231.7717	2775.8062
1314.6262	3072.2185
END IONS

BEGIN IONS
TITLE=2656: Scan 8543 (rt=1875.21) [D:\L4aex-Pool22-080823-03a_20231130140117.raw]
PEPMASS=434.28238 170485.31
CHARGE=3+
SCANS=8543
RAWSCANS=sn8543
RTINSECONDS=1875.2082
118.08657	3148.9648
119.24118	1731.7407
123.12794	1660.5558
128.10696	4455.7412
135.11314	1733.0863
140.37816	2049.4717
148.44962	2270.9075
150.55809	2193.3806
154.08612	8754.0918
156.10152	3780.3071
171.11325	2903.9341
172.09668	7251.166
197.12827	4975.4087
244.62727	2962.5776
263.16043	7024.7007
288.19174	7505.3379
305.82532	2570.5911
353.41653	2674.2942
422.29828	3097.5955
429.8223	3522.031
434.25006	10710.601
434.29675	6673.0669
434.76086	3327.2212
453.29544	2583.7581
465.33954	4114.8447
480.01932	2821.9082
480.81561	2483.1826
575.37695	3167.7104
593.38672	5038.4253
594.39111	3578.9443
668.42108	4249.5195
709.49084	3697.9165
719.4696	2921.9617
752.52234	3300.4326
791.32928	3127.7134
822.5321	3054.1147
861.89124	3273.9041
868.56445	3997.9875
884.08527	3514.3125
914.59412	3684.1375
993.32471	2995.7354
END IONS

BEGIN IONS
TITLE=2657: Scan 8544 (rt=1875.39) [D:\L4aex-Pool22-080823-03a_20231130140117.raw]
PEPMASS=406.16067 177441.56
CHARGE=4+
SCANS=8544
RAWSCANS=sn8544
RTINSECONDS=1875.3888
148.44943	2798.6365
154.08626	7294.7988
156.10168	4973.6797
167.56053	2194.1516
171.11282	3992.4424
172.09708	5800.9712
196.49536	2847.5586
197.12875	5398.4277
215.06894	2694.3206
236.94183	2103.8621
255.81743	2363.1226
287.10352	2635.8367
288.19128	5968.0845
303.78372	2477.5881
316.2233	3148.7109
407.24988	5860.583
407.27982	5117.2554
407.77414	4346
422.29767	4440.0854
459.15265	2538.137
465.33868	5395.6694
505.32825	3024.2856
593.38696	9251.2197
594.39453	3551.1309
613.41345	4376.8506
653.10211	2813.2869
677.44604	3550.5239
709.4834	3021.8801
718.47809	2799.0957
728.49426	2712.0742
732.49255	3044.4387
734.16571	3008.0042
742.51685	3046.2314
752.52008	3775.4397
778.50885	3233.0603
812.53064	3396.5315
872.57861	3256.8093
885.45343	3001.4043
921.61194	3808.6597
989.65259	3111.8896
1107.3553	2943.9666
1136.731	3275.6643
1344.3915	3864.4543
1424.4341	3199.5249
END IONS

BEGIN IONS
TITLE=2658: Scan 8545 (rt=1875.57) [D:\L4aex-Pool22-080823-03a_20231130140117.raw]
PEPMASS=572.03964 80898.281
CHARGE=3+
SCANS=8545
RAWSCANS=sn8545
RTINSECONDS=1875.5683
143.17383	2002.283
154.08653	3486.5728
157.32465	1990.4652
164.20229	2274.5066
181.45049	2096.5962
196.36246	2444.6599
231.36786	2366.6501
238.85054	2645.5149
242.20406	2352.9773
245.26048	2568.842
331.70288	2643.1711
347.87329	3212.7878
418.28845	2743.377
449.23453	2567.0454
637.51636	2865.0254
647.57654	2768.3127
652.09149	3415.866
705.43781	3269.1736
824.51971	2585.4565
834.5379	2841.5955
855.05725	3086.9751
981.60364	3253.0286
1001.3434	3150.0981
1372.3459	2964.3948
1404.8088	3273.4668
END IONS

BEGIN IONS
TITLE=2659: Scan 8546 (rt=1875.75) [D:\L4aex-Pool22-080823-03a_20231130140117.raw]
PEPMASS=452.29325 138309.19
CHARGE=2+
SCANS=8546
RAWSCANS=sn8546
RTINSECONDS=1875.7524
119.28043	1690.6824
132.26483	1858.2734
135.11299	2336.3262
142.08707	2355.1265
148.44864	2300.3137
154.08611	7650.5313
156.10188	2571.8364
171.11305	2662.884
172.09714	3702.2742
182.73778	2114.6431
197.1282	4016.8945
269.05405	2706.3406
270.18204	3532.6067
287.80167	2368.8625
288.1918	6103.1123
389.27692	3793.5081
451.21439	5673.4937
452.30865	3588.7251
575.37976	2693.0579
585.07703	3144.8901
593.38647	5763.4326
594.38916	3283.1716
612.5675	3083.1296
675.44049	2543.8899
705.13202	2804.2405
790.00671	2707.0974
806.53064	2743.7527
819.88165	4282.228
833.03137	3551.7991
844.55792	3800.3826
866.22131	3672.8157
886.58191	3828.2161
888.60333	3135.6843
889.58362	3528.3713
903.58691	6787.7759
904.90216	3008.1587
993.6394	3316.5886
END IONS

BEGIN IONS
TITLE=2660: Scan 8550 (rt=1876.45) [D:\L4aex-Pool22-080823-03a_20231130140117.raw]
PEPMASS=559.19294 72709.344
CHARGE=3+
SCANS=8550
RAWSCANS=sn8550
RTINSECONDS=1876.4455
172.097	3645.2217
172.50499	2204.1477
181.60687	4909.7549
181.97365	2082.238
184.15421	2174.2668
186.06102	2901.3572
190.6956	2093.8708
249.37468	2320.4695
385.96353	2727.9822
588.05646	3022.9268
600.22595	2571.7441
698.95575	3149.2952
709.48267	3131.1125
815.87988	3090.7854
881.57123	3795.5591
921.59326	3222.2776
1001.6434	2930.2837
1049.6797	3023.7556
1093.6965	3168.3359
1277.8281	3115.875
1377.5771	2830.769
1436.5793	2873.6028
1620.069	2726.2986
END IONS

BEGIN IONS
TITLE=2661: Scan 8551 (rt=1876.67) [D:\L4aex-Pool22-080823-03a_20231130140117.raw]
PEPMASS=453.29721 250309.56
CHARGE=3+
SCANS=8551
RAWSCANS=sn8551
RTINSECONDS=1876.6746
128.10722	4949.5879
130.64191	1763.1223
132.50839	1654.4822
145.09692	2102.1455
147.02612	1845.1553
154.08615	7968.3164
156.9911	1924.0028
170.05016	2137.2134
170.09048	2351.3088
172.09717	4651.9399
176.98613	2535.0593
178.57442	2929.3308
192.12259	3389.3374
197.12845	12686.033
203.20245	2436.543
218.96109	2591.0403
229.19753	2543.356
288.19177	13541.376
331.23401	6186.6055
332.21881	3791.5295
338.88287	5565.1445
356.89258	4289.48
359.60257	2698.2947
374.90344	6578.0332
386.25223	7275.5552
405.90295	2348.1475
453.24847	5292.9722
453.29373	15947.354
453.79926	17144.191
496.33215	3515.3101
551.22614	2812.3457
575.37579	4793.3159
593.38824	5624.4639
618.41931	5592.9141
619.40942	4914.5864
702.46997	4142.2744
709.48578	4383.0342
711.47028	3099.3555
768.50354	3361.1399
771.49561	3116.4873
790.52808	3515.3052
793.53741	3416.522
800.19946	3018.4961
834.56683	5061.873
897.56927	3470.1733
905.59882	3727.7168
906.58887	8342.0059
953.62988	3323.905
1012.9394	3343.1548
1216.3037	3829.2866
1318.8375	3217.6311
END IONS

BEGIN IONS
TITLE=2662: Scan 8555 (rt=1877.4) [D:\L4aex-Pool22-080823-03a_20231130140117.raw]
PEPMASS=539.51526 98739.281
CHARGE=3+
SCANS=8555
RAWSCANS=sn8555
RTINSECONDS=1877.3963
171.29855	2150.7751
172.09686	2445.9365
181.60611	4159.9624
267.78421	2818.5037
288.19101	3158.2825
324.74835	2723.207
398.63968	2612.2312
493.3887	2842.1191
539.17535	14852.932
539.35522	11004.87
540.35712	7132.8867
664.44983	2921.0889
737.89764	2995.9861
825.24628	3074.3232
880.57483	4123.7832
897.58484	2835.6533
902.24957	4283.498
1077.6915	5000.8115
1079.6838	3179.6499
1207.2783	3499.2559
1212.0996	2874.5203
1245.7843	3423.053
END IONS

BEGIN IONS
TITLE=2663: Scan 8558 (rt=1877.94) [D:\L4aex-Pool22-080823-03a_20231130140117.raw]
PEPMASS=425.14999 82598
CHARGE=4+
SCANS=8558
RAWSCANS=sn8558
RTINSECONDS=1877.9392
142.63039	1953.5222
149.6649	2152.2832
154.08607	3535.8945
155.0701	5688.0293
155.1459	2460.1919
172.09688	2351.5737
174.25723	2150.687
181.60735	3372.9265
189.86131	2233.1965
217.2516	2506.645
288.19122	3331.7095
610.92181	2916.6118
673.4566	2878.2209
745.47614	3046.9526
786.03119	2883.4272
823.87579	3277.5586
879.58569	3054.5791
889.59711	2888.3904
979.47089	2746.5149
1091.4667	3162.9937
1265.8219	3723.2871
1326.0562	3321.2168
1337.9072	3076.0537
END IONS

BEGIN IONS
TITLE=2664: Scan 8559 (rt=1878.12) [D:\L4aex-Pool22-080823-03a_20231130140117.raw]
PEPMASS=827.78292 44666.188
CHARGE=1+
SCANS=8559
RAWSCANS=sn8559
RTINSECONDS=1878.1191
136.59476	1959.6416
148.44942	2662.6392
171.59158	2219.3118
179.01471	2374.2805
181.60609	6578.1074
184.91298	2211.5134
194.66191	2102.6055
324.76639	2509.8521
400.66327	2917.7708
430.12814	2581.7507
589.80835	2758.9846
600.67371	2914.6177
END IONS

BEGIN IONS
TITLE=2665: Scan 8563 (rt=1878.84) [D:\L4aex-Pool22-080823-03a_20231130140117.raw]
PEPMASS=501.32595 60229
CHARGE=2+
SCANS=8563
RAWSCANS=sn8563
RTINSECONDS=1878.8423
144.83936	1933.9668
185.88976	2328.9658
186.25151	2089.1357
197.1284	4404.5313
238.06693	2785.1865
257.42023	2693.0969
302.94131	2636.3066
304.18658	3293.4368
309.44409	2420.1802
432.39587	2862.9104
500.3078	4675.4644
501.34052	8972.665
1064.7129	2999.2988
1095.3855	2696.645
1247.8352	3745.895
END IONS

BEGIN IONS
TITLE=2666: Scan 8569 (rt=1879.95) [D:\L4aex-Pool22-080823-03a_20231130140117.raw]
PEPMASS=559.02825 69765.969
CHARGE=3+
SCANS=8569
RAWSCANS=sn8569
RTINSECONDS=1879.9494
125.42584	1760.6062
128.88618	2022.3939
135.19321	1986.8065
136.28236	1797.3772
146.72377	2151.0413
148.85553	1953.9313
154.08641	2894.7231
172.09668	4219.7588
173.8398	2339.4214
180.5256	2480.5962
193.88474	2239.3525
219.35986	2247.4197
280.44736	2315.512
285.59515	2393.8643
292.57315	2523.1267
400.58325	2677.446
501.66071	3182.0171
613.49103	2595.5442
655.87793	2648.625
733	2612.0964
754.7453	3039.6306
757.16705	2820.1409
876.56927	2970.5469
1127.5721	3731.9114
END IONS

BEGIN IONS
TITLE=2667: Scan 8572 (rt=1880.48) [D:\L4aex-Pool22-080823-03a_20231130140117.raw]
PEPMASS=517.48437 169734.78
CHARGE=3+
SCANS=8572
RAWSCANS=sn8572
RTINSECONDS=1880.4817
132.84491	1950.5851
154.08615	6727.6216
164.67442	2101.2498
170.16962	2465.1406
171.11275	4443.1001
172.09657	6662.4463
173.87044	2271.8169
197.12848	6223.9194
235.47676	2623.3005
247.16505	3027.7529
279.66583	2651.1272
288.19217	5627.7983
517.33038	26494.193
517.83325	8944.9199
575.37299	3131.4246
584.38361	2996.4534
593.38892	9249.8867
742.49188	3712.1682
764.48944	2959.9766
771.49957	3529.8799
836.88104	3280.3267
837.52832	3765.6091
863.5473	3086.3657
875.20679	3139.0706
880.56543	5412.2852
923.5741	3465.1287
936.63635	3236.0659
946.23389	2958.5088
961.62701	4394.5791
1007.986	3026.9302
1016.6442	3555.8694
1024.1373	2815.1824
1033.6581	6542.6948
1126.7349	3236.3843
END IONS

BEGIN IONS
TITLE=2668: Scan 8575 (rt=1881.02) [D:\L4aex-Pool22-080823-03a_20231130140117.raw]
PEPMASS=479.31392 146586.81
CHARGE=2+
SCANS=8575
RAWSCANS=sn8575
RTINSECONDS=1881.0228
164.47752	2168.4021
169.85863	2245.0725
169.96944	2035.6615
171.11276	3412.376
172.09651	4959.7437
181.60628	2853.1221
208.96693	2226.0469
247.16418	2640.9148
259.37448	2558.021
288.19205	3858.8743
330.02081	2933.9756
331.23334	2517.9458
422.29837	4047.9172
423.30188	3437.147
479.81915	3990.0266
479.98083	4481.3208
480.31293	16502.367
480.81204	6956.7129
581.38055	3165.749
593.38843	5710.4219
597.38794	3163.2056
639.40735	2825.1213
719.47156	2928.3669
762.00378	3268.0366
788.51721	3296.1997
801.52039	4250.1919
892.59631	3233.0796
946.95361	2981.489
959.61493	3891.0701
960.62494	3190.7534
961.63184	3663.3452
1032.6716	3115.6841
1064.35	3637.0635
1104.2123	3338.4167
1133.7545	3419.4653
1137.4937	3226.6482
1198.7542	3619.3621
1358.8584	3804.7822
END IONS

BEGIN IONS
TITLE=2669: Scan 8577 (rt=1881.38) [D:\L4aex-Pool22-080823-03a_20231130140117.raw]
PEPMASS=427.27753 142090.69
CHARGE=2+
SCANS=8577
RAWSCANS=sn8577
RTINSECONDS=1881.3846
110.38424	1690.7892
118.08636	3080.5769
122.36143	1825.2004
128.10722	4956.3794
135.11325	2020.1205
148.44209	2368.5696
149.55879	2098.7993
154.08618	10581.424
155.23602	2349.8625
156.10168	3616.6162
171.11256	2399.093
172.09665	9244.79
174.94336	2012.1687
181.60776	2400.5876
189.1237	2502.4353
197.12868	7759.1729
203.73007	2582.7734
215.13817	2742.8616
226.96597	2280.8301
267.81396	2328.2615
271.78503	2753.9841
288.19202	4924.1836
316.22247	3854.4609
331.23395	5217.9351
344.78006	2317.0298
427.30548	4524.1123
593.38861	7489.4336
709.48572	2848.7083
709.79877	2976.5261
755.50226	2830.0515
818.53009	3147.9204
827.55249	3015.0535
835.05243	3037.9648
846.56689	4165.3696
854.06061	3376.8611
854.56323	3377.9827
END IONS

BEGIN IONS
TITLE=2670: Scan 8578 (rt=1881.56) [D:\L4aex-Pool22-080823-03a_20231130140117.raw]
PEPMASS=547.0207 61228.875
CHARGE=3+
SCANS=8578
RAWSCANS=sn8578
RTINSECONDS=1881.561
120.10514	1671.8997
148.63451	2932.5161
149.81375	2222.9326
154.08641	2613.1848
162.17722	2064.5571
172.09682	2805.9197
237.37881	2205.9568
256.94641	2546.4346
267.45624	2359.1252
424.50488	2552.0537
545.85846	2652.2021
587.3653	2600.0166
663.49091	2799.7712
759.48425	3038.1013
938.92542	3432.1042
947.93115	2604.9919
989.88306	3074.1218
1094.6986	3493.9121
1100.7185	2742.0056
END IONS

BEGIN IONS
TITLE=2671: Scan 8580 (rt=1881.92) [D:\L4aex-Pool22-080823-03a_20231130140117.raw]
PEPMASS=477.06017 111002.06
CHARGE=4+
SCANS=8580
RAWSCANS=sn8580
RTINSECONDS=1881.92
106.55156	1950.5596
107.86718	1543.5903
117.78648	1599.0623
118.0864	2348.8481
124.55645	1736.7477
125.71041	1668.8003
126.72511	1657.9427
128.10699	3291.3784
129.99878	1967.0687
132.45505	2090.54
135.2388	1759.2792
143.63586	1931.297
143.71533	1723.5712
147.3597	1910.5709
154.08617	5727.1953
166.14183	2109.4639
166.86816	2251.6938
170.79688	2064.4321
171.11307	2521.1082
172.0968	2146.386
192.12242	2651.1455
197.12837	3877.4146
198.95256	2138.0881
213.12277	2707.7874
257.99469	2162.3142
258.14398	2377.4219
367.72696	3002.7705
458.29691	3846.541
476.30823	9405.7129
584.38037	2841.75
593.38623	4514.6094
709.47925	3762.406
804.51514	3297.1335
873.21826	2940.8396
881.55322	3653.7349
952.13007	4188.1865
END IONS

BEGIN IONS
TITLE=2672: Scan 8581 (rt=1882.1) [D:\L4aex-Pool22-080823-03a_20231130140117.raw]
PEPMASS=473.30624 183969.44
CHARGE=2+
SCANS=8581
RAWSCANS=sn8581
RTINSECONDS=1882.0965
124.30067	1746.8625
140.57628	1787.201
148.41461	2756.0488
148.42398	4359.7104
148.43326	7341.5215
148.45317	11528.839
148.4626	7145.9961
148.47115	3246.3826
148.4808	2045.9175
148.48929	2308.2058
148.49757	1995.3828
148.5253	2158.3096
154.0863	2839.865
161.6983	2061.9041
166.70067	2318.2717
171.11301	2667.2288
172.09711	7104.9868
174.38179	2454.4719
197.12862	3953.7837
199.47144	2370.9878
223.83636	2284.3887
240.64987	2676.2251
263.01895	2630.0901
288.19165	5111.686
300.20654	2777.2671
331.23495	5406.6733
373.76398	2717.2205
389.27792	3115.0679
415.29129	2970.002
473.25986	2913.7424
584.3822	3883.0027
593.388	7827.1021
594.39014	5138.1211
603.40698	3050.8774
702.47266	3478.6687
705.44507	4006.228
752.5274	4121.5586
814.52209	3312.6565
826.54083	3250.3318
846.54541	3017.4312
901.23486	2998.968
1007.649	3185.9573
1049.6929	3546.488
1229.5253	2960.0461
1408.8641	3260.5862
END IONS

BEGIN IONS
TITLE=2673: Scan 8583 (rt=1882.35) [D:\L4aex-Pool22-080823-03a_20231130140117.raw]
PEPMASS=620.7795 79824.375
CHARGE=5+
SCANS=8583
RAWSCANS=sn8583
RTINSECONDS=1882.3514
160.41084	2477.7446
172.09688	2198.5505
172.29039	2478.8291
185.27466	2438.7849
206.66898	2364.1738
252.66216	2475.4448
256.07843	3078.4565
412.77066	2550.3218
620.40643	12916.06
620.90698	2972.3577
621.40564	5095.5586
812.19971	3190.0596
880.56787	4027.4109
985.27997	3185.2312
1017.2957	3541.7813
1028.6365	5981.1841
1037.4456	3723.9617
1240.767	3861.0149
1333.8204	3604.8318
1887.3577	3019.8577
END IONS

BEGIN IONS
TITLE=2674: Scan 8584 (rt=1882.61) [D:\L4aex-Pool22-080823-03a_20231130140117.raw]
PEPMASS=448.96086 213463.38
CHARGE=3+
SCANS=8584
RAWSCANS=sn8584
RTINSECONDS=1882.6123
148.71216	2204.4219
154.08632	4980.8315
156.10201	4052.1289
161.96588	2313.6631
171.11301	5564.4878
172.09666	4442.5376
177.00453	2149.9624
178.10661	2709.5596
197.12808	6405.5293
201.36578	2468.3923
268.64844	2710.4753
288.1918	10855.242
292.2778	2616.0042
312.448	2510.9312
337.49826	2851.6602
382.48602	2487.5391
422.29706	3122.5378
443.28372	3422.1604
448.31488	4856.1304
449.20029	20136.031
449.29486	5129.3032
533.81201	2490.927
575.37744	3288.1787
577.3916	2957.6416
584.3808	2949.7214
590.67755	3151.4763
593.38635	4095.7434
618.41821	3656.4294
634.41248	3205.8245
637.4256	4592.2383
640.92542	3545.5115
673.44189	6652.3896
739.47626	3305.2881
747.48584	3607.0244
771.49377	4432.98
773.51404	3092.3274
820.55835	3434.9888
831.55481	3377.9207
862.55426	3303.6606
875.57867	3537.293
880.57404	3508.8594
1058.6809	3646.8923
1110.0525	3179.8464
1123.2234	3182.478
1293.8341	3517.0791
1311.8551	4075.8823
1347.8872	9276.6592
1348.887	3069.7405
1559.5348	3360.8689
END IONS

BEGIN IONS
TITLE=2675: Scan 8586 (rt=1883.02) [D:\L4aex-Pool22-080823-03a_20231130140117.raw]
PEPMASS=416.27344 189346.66
CHARGE=2+
SCANS=8586
RAWSCANS=sn8586
RTINSECONDS=1883.0221
101.75767	1839.0405
112.11875	1577.4517
118.08637	2644.0125
122.11553	1737.4713
123.73006	1777.2827
128.10698	5728.627
134.35501	2100.0759
135.11263	2774.324
153.25769	1856.9154
154.08612	10326.264
154.70807	2016.1157
171.11269	3262.075
172.09668	7422.2256
178.88568	2435.2327
181.60661	3597.0098
192.12325	2597.7231
193.56897	2128.3164
196.14455	2249.146
197.12843	12327.984
232.06685	2382.4609
262.17633	4343.7778
288.19244	7275.8872
293.15323	2885.8762
316.22433	3374.3987
331.23431	2836.1975
389.27664	3584.7546
415.39444	2802.9666
416.28763	3420.4863
445.71259	2911.8313
455.83945	2534.8923
465.33679	4319.1426
506.43289	2847.6011
559.87909	3331.9392
575.37946	4335.3662
593.38831	5369.0889
618.4184	4063.4297
623.90637	3015.3923
679.47375	3351.4751
725.46161	3049.4937
752.52435	3742.198
773.50909	3562.7178
788.52167	3271.7837
790.86237	3519.5996
796.51483	3137.635
797.52032	3498.5403
807.90118	2879.9023
831.55212	4676.4082
832.56122	5598.8013
833.54657	4049.5925
END IONS

BEGIN IONS
TITLE=2676: Scan 8587 (rt=1883.2) [D:\L4aex-Pool22-080823-03a_20231130140117.raw]
PEPMASS=464.3071 76233.063
CHARGE=2+
SCANS=8587
RAWSCANS=sn8587
RTINSECONDS=1883.1987
104.63727	1466.8245
104.92245	1695.4006
113.41609	1758.3098
115.22353	1739.8464
128.10693	3284.3687
154.08623	4000.6255
163.44086	2559.5815
165.60722	2253.7339
171.91135	2131.7598
172.09648	3625.2671
173.45631	2088.6536
197.12845	4464.1465
266.10913	2397.9766
288.04526	2532.7302
299.53159	2471.4089
357.47455	2538.4861
359.02731	3635.0366
361.02612	5835.0757
415.29288	2887.8203
431.08646	4219.627
593.38745	4101.1313
702.46783	2827.0967
736.47711	3225.0234
END IONS

BEGIN IONS
TITLE=2677: Scan 8588 (rt=1883.38) [D:\L4aex-Pool22-080823-03a_20231130140117.raw]
PEPMASS=410.89316 257173
CHARGE=4+
SCANS=8588
RAWSCANS=sn8588
RTINSECONDS=1883.3751
148.44232	3718.603
154.08618	7765.5166
154.84976	2155.302
163.59634	2415.1777
171.1124	2863.1177
172.0968	9700.4307
197.12851	13603.393
226.15443	3220.4424
263.15991	3863.751
288.19193	7489.6895
305.56186	2412.3894
306.20316	2616.2288
331.23495	3079.8865
334.15613	2814.1333
355.33984	2616.5703
374.90762	2700.8445
392.26645	10162.075
410.27606	36440.324
410.7601	2889.5264
411.27905	8142.4146
422.2977	7319.606
465.34009	6069.0869
484.31375	3499.0627
502.32028	3084.21
575.37634	5247.7856
578.37915	3094.1108
593.38776	6421.6738
612.40546	3062.0146
615.3985	3321.6038
618.41681	3991.813
679.45612	3662.4883
688.93225	3252.4165
699.47223	4322.9121
759.49976	3982.4329
807.54333	3432.2256
819.53583	3117.6646
820.53705	4301.4839
821.53491	3727.8574
908.57776	3294.1567
1147.7714	2920.0723
1203.818	3804.2439
1230.8064	4729.4409
1231.787	8546.5156
1232.8054	3907.4788
1233.7838	3975.3848
1251.8331	3141.4534
1330.8427	3355.918
1597.3757	3214.4331
END IONS

BEGIN IONS
TITLE=2678: Scan 8592 (rt=1884.1) [D:\L4aex-Pool22-080823-03a_20231130140117.raw]
PEPMASS=397.76053 205258.28
CHARGE=3+
SCANS=8592
RAWSCANS=sn8592
RTINSECONDS=1884.1011
110.90506	2000.116
112.64246	1600.5063
115.29178	1548.8308
118.08642	4828.9043
118.64849	1934.1766
121.39989	1647.9069
126.00372	1641.2821
128.10713	5187.4775
134.89929	1709.5684
142.85919	1887.2661
143.75507	1925.7297
148.44252	2916.7097
148.63448	1826.03
154.08621	11400.979
156.10208	3780.4111
164.79707	2454.3779
164.92958	2400.2283
171.11276	5981.9531
172.09709	6038.9463
178.10727	2406.5854
197.12839	9752.96
215.13916	2846.5691
233.3089	2457.8877
255.81117	2367.5488
260.7688	2180.4666
288.19193	8634.5264
309.03763	2402.6387
397.25635	2776.4348
398.14328	3848.4922
398.22876	3662.0144
458.29797	4038.5559
465.3403	4283.1143
494.32544	2606.8291
575.37878	7699.3384
593.38733	4962.8027
606.39716	2920.3716
618.42145	4379.8579
702.46606	3791.3757
712.47089	2874.1704
727.47955	3060.0376
728.47601	2913.2568
752.52142	3562.4082
787.51837	3307.3188
794.51538	4776.0859
796.51501	6017.3809
840.83185	2799.3767
844.55591	3287.0225
863.57263	4691.9233
891.59039	3874.8909
904.60016	3896.1973
905.5965	4047.8601
946.62384	2993.5566
1194.7892	4428.7622
END IONS

BEGIN IONS
TITLE=2679: Scan 8594 (rt=1884.46) [D:\L4aex-Pool22-080823-03a_20231130140117.raw]
PEPMASS=407.7668 197790.94
CHARGE=4+
SCANS=8594
RAWSCANS=sn8594
RTINSECONDS=1884.4609
118.08622	5185.0571
130.31389	1804.1102
135.11276	2612.3921
154.08621	10236.19
156.10194	4155.2148
158.95486	2628.9043
164.93393	2354.6235
171.11278	4393.4297
172.097	5227.5518
181.60753	7823.9414
192.12354	2760.0342
197.12813	6210.4785
228.10181	2799.5842
247.16682	3322.1292
282.55066	2860.6533
283.60098	2616.4121
288.19202	8904.4131
288.25787	2640.6008
379.25757	2529.917
407.18979	3824.8999
407.25122	5109.4087
407.28284	5441.4277
422.29733	5666.8828
465.33514	2853.0059
484.31345	3055.5029
584.38312	3468.302
593.39093	4909.543
594.39099	6290.6455
609.8291	2582.022
611.40387	3285.9719
618.41693	3681.1702
709.48083	4707.4854
743.57404	3152.811
756.83563	2880.8542
761.51935	3530.0027
808.7962	3021.9912
814.02655	3005.4277
814.53265	6809.313
815.53546	3995.2078
816.03845	3937.6348
836.57007	3265.2451
850.55969	3349.8682
973.60999	3123.0491
1055.7053	4606.8638
END IONS

BEGIN IONS
TITLE=2680: Scan 8595 (rt=1884.64) [D:\L4aex-Pool22-080823-03a_20231130140117.raw]
PEPMASS=1446.848 45191.563
CHARGE=3+
SCANS=8595
RAWSCANS=sn8595
RTINSECONDS=1884.6386
170.18213	2001.9436
170.88182	2133.9978
174.01668	2195.4636
175.34251	2259.3008
237.70227	3450.0266
242.79283	2664.0703
266.98331	2328.4856
272.22226	2306.0183
286.84729	2549.7507
295.60684	2303.5684
315.08844	2454.979
351.36316	2895.1086
358.88956	2475.4438
373.69458	2489.9939
490.14468	2689.9822
642.28894	2994.0498
END IONS

BEGIN IONS
TITLE=2681: Scan 8601 (rt=1885.7) [D:\L4aex-Pool22-080823-03a_20231130140117.raw]
PEPMASS=551.85586 95211.063
CHARGE=3+
SCANS=8601
RAWSCANS=sn8601
RTINSECONDS=1885.7043
161.26663	2193.4497
165.36472	2885.7458
172.09688	3112.5159
181.59698	4597.752
189.5936	2356.6523
197.12808	3135.6455
288.19321	2649.4373
410.31168	2631.5903
509.72406	3098.4016
551.34991	11381.811
552.35889	8337.7354
800.67578	2715.551
827.29004	3913.908
880.56702	3781.9521
913.57898	3225.4402
916.5213	3263.4998
919.58588	3709.7385
1056.2612	2700.019
1060.7086	3257.6492
1093.1914	3405.304
1227.097	3180.1226
1272.9695	3438.8799
1288.3961	3207.3765
1912.2805	3523.9663
END IONS

BEGIN IONS
TITLE=2682: Scan 8602 (rt=1885.94) [D:\L4aex-Pool22-080823-03a_20231130140117.raw]
PEPMASS=470.30773 102941.56
CHARGE=2+
SCANS=8602
RAWSCANS=sn8602
RTINSECONDS=1885.9352
102.60469	1518.0847
105.40939	1899.1669
105.45082	1385.1046
107.62123	1371.947
113.15124	1556.1774
113.5034	1488.3634
114.44666	1501.3042
122.29932	1753.4277
128.10721	4473.3989
129.85274	1992.2682
132.14392	1738.8065
137.67244	2059.4082
145.75014	2311.5425
147.84328	2160.5239
154.0864	3628.7825
162.1937	2118.2673
171.11298	2909.696
172.09691	2927.5125
172.60716	2116.9407
192.12294	2572.6777
197.12848	4786.9688
202.49326	2422.188
207.88269	2237.4912
286.35358	2467.491
288.19214	4811.9727
331.23572	2393.4592
414.80457	2433.782
422.29541	3527.5857
534.98828	2938.3125
585.72546	2762.7539
593.39166	4083.7234
789.30554	2957.3335
791.52515	3463.7534
800.85846	3769.4578
855.92786	2665.9561
927.93457	3204.3467
END IONS

BEGIN IONS
TITLE=2683: Scan 8603 (rt=1886.12) [D:\L4aex-Pool22-080823-03a_20231130140117.raw]
PEPMASS=404.92793 325358.53
CHARGE=3+
SCANS=8603
RAWSCANS=sn8603
RTINSECONDS=1886.1156
118.08622	3322.4937
119.95982	1704.1592
120.91134	1739.9663
128.10699	1769.6207
129.10233	1796.2662
148.27396	2023.4984
148.44136	2760.2649
154.08595	10437.793
156.10197	3157.7668
171.11247	5063.3457
171.42857	2069.8833
172.09657	5758.0742
181.60631	2712.9197
189.12338	2678.3574
197.12819	8915.5039
222.85773	2300.4167
224.64671	2676.9224
248.02292	2354.8188
257.8696	2579.2805
270.18094	3548.8486
288.19153	14098.377
314.20724	4912.7822
316.22305	3072.79
339.86349	2488.9622
362.26761	2600.7515
387.25934	3477.0024
388.08176	3322.762
389.27609	4390.1987
404.28653	12191.918
405.27048	96157.5
422.297	4437.7036
519.35046	3129.0444
557.37	2981.5393
593.38806	6627.8086
604.06415	2722.7896
605.90015	4899.3574
618.41925	3675.8604
656.60065	2593.7219
663.95203	3252.3853
674.77783	3056.6772
679.47101	3249.2617
702.47162	4134.9604
709.47638	3033.793
761.50208	2883.3879
801.52539	3785.9207
808.53613	3774.3813
809.03656	3519.2634
809.53101	5279.8301
810.02521	3779.2117
825.55493	3327.7725
847.22968	3837.4143
872.57141	3372.5989
886.58624	2940.2859
995.14404	3348.9651
1008.8791	3183.3486
1107.2235	3776.0181
1191.7903	3183.2893
END IONS

BEGIN IONS
TITLE=2684: Scan 8605 (rt=1886.47) [D:\L4aex-Pool22-080823-03a_20231130140117.raw]
PEPMASS=386.25204 1312722.5
CHARGE=2+
SCANS=8605
RAWSCANS=sn8605
RTINSECONDS=1886.47
103.01115	1723.2644
103.61342	1656.157
110.09335	1445.8169
110.09664	12429.484
113.57163	1574.3802
114.69203	1744.1128
118.08643	6781.1616
123.14171	2008.6871
128.10699	3717.4316
135.11281	8183.019
142.41028	2129.7283
145.09727	2789.4648
152.49168	2039.3699
154.07912	4262.542
154.08636	80177.609
154.09315	5190.5015
156.10184	4320.2466
171.11301	15047.506
172.09718	5208.2427
173.12849	2945.6558
173.23711	2130.9487
196.14432	2543.5356
197.12852	186225.48
198.13235	14852.922
199.14409	11038.69
214.15532	3079.2732
216.75156	2895.4849
228.17023	4578.5903
240.17035	3789.5259
242.18613	3406.0103
242.66026	22983.145
248.05452	2300.1528
253.17827	4925.3462
262.17728	4083.5073
263.16129	2590.0347
270.1813	39361.398
288.19199	91132.445
289.19485	7047.9077
290.20761	3732.6418
300.19211	4459.8926
301.19839	3310.1711
301.69733	3144.636
302.20813	6257.0898
309.71326	6091.6538
314.20724	11144.354
316.22308	5616.9565
331.23444	17592.256
355.23483	5414.2881
361.24521	5198.1621
377.24796	6038.7866
379.25543	21269.389
385.76035	3400.4031
386.25177	27347.107
386.27679	5720.4414
386.75394	10005.733
389.27545	3262.0847
398.27698	2595.1584
405.27188	3330.7185
415.28922	2759.7036
422.29773	10845.815
440.28616	3145.1892
443.28586	7396.6797
458.29727	22349.188
459.30219	3317.948
460.31339	12319.172
461.31543	4649.958
466.30344	4436.1089
471.30478	3377.6018
473.31824	3539.166
484.31296	49142.328
485.3172	9130.7402
486.32892	26511.502
487.33218	9558.4629
501.33722	2849.6516
513.33984	4487.6377
514.34521	3439.9546
515.35864	3660.4131
527.35443	7216.8154
529.37006	5664.9106
541.37134	3503.7678
542.38025	3698.9731
553.37122	5501.6987
555.34918	5369.4355
557.36548	17145.418
571.38165	3835.1118
575.37653	41858.723
576.37878	11729.199
578.3866	3410.1709
587.37695	15262.49
588.37769	3454.6438
589.39203	14629.629
590.39484	5216.0327
593.38458	4829.7607
618.41772	22832.061
619.42023	5605.7358
699.47559	62922.949
700.47888	22898.328
711.47589	27188.59
712.47986	9658.3486
736.48444	3419.3406
754.49292	7640.4053
755.49115	3089.321
771.49591	17603.381
772.01129	5759.4033
772.50372	27764.859
773.00977	13478.659
773.50726	3671.8188
END IONS

BEGIN IONS
TITLE=2685: Scan 8607 (rt=1886.83) [D:\L4aex-Pool22-080823-03a_20231130140117.raw]
PEPMASS=500.45057 125924
CHARGE=2+
SCANS=8607
RAWSCANS=sn8607
RTINSECONDS=1886.8265
100.96207	1491.5133
104.3252	1244.1149
111.27904	1836.1196
128.10722	1847.214
133.94775	2063.4146
154.08652	5597.3628
172.09685	3721.9204
197.12836	4133.0361
200.27249	2147.3396
201.45206	2065.1104
215.13936	2613.2383
234.33795	2484.8721
241.64099	2272.4756
268.11029	2663.5393
288.1922	6895.124
351.60721	2616.8103
459.28568	2685.3894
483.32977	4662.0142
500.30908	8612.7676
501.30392	3005.8994
501.34045	30774.467
579.5741	2800.5081
593.38837	3040.6323
653.07434	2654.0625
704.97278	2772.905
709.48553	3465.0867
732.17035	2863.7256
791.02332	3239.1565
END IONS

BEGIN IONS
TITLE=2686: Scan 8609 (rt=1887.19) [D:\L4aex-Pool22-080823-03a_20231130140117.raw]
PEPMASS=495.32219 57695.125
CHARGE=2+
SCANS=8609
RAWSCANS=sn8609
RTINSECONDS=1887.1878
164.89024	2128.5188
178.37027	2377.261
213.40224	2340.4219
437.61905	3072.7505
528.34521	3063.5767
579.96295	2915.0554
618.39978	2886.5779
631.02783	2614.3604
713.4754	3244.7683
741.48901	4674.1509
831.42877	2747.2104
844.05115	3523.8164
865.32111	2985.3054
989.64404	5543.1304
997.65521	3158.2588
1640.082	3638.2495
END IONS

BEGIN IONS
TITLE=2687: Scan 8611 (rt=1887.55) [D:\L4aex-Pool22-080823-03a_20231130140117.raw]
PEPMASS=419.27092 268472.38
CHARGE=2+
SCANS=8611
RAWSCANS=sn8611
RTINSECONDS=1887.5504
102.19662	1731.2539
118.08621	5182.688
124.40855	1881.0972
128.10709	5790.5576
128.25676	1633.1136
134.56604	1772.9207
136.19176	1804.719
139.85168	2265.4673
149.02333	15355.863
149.0289	2107.9746
150.02693	2392.0659
154.08621	14323.874
156.10193	3360.1609
158.23512	2243.9709
163.51483	2001.0243
171.1129	3825.9473
171.7765	2035.0549
172.09671	12606.808
173.98958	2344.6638
190.01204	2556.0203
192.18541	2704.4238
197.12849	12826.914
199.06264	2291.3113
263.16025	5606.9717
273.95184	2533.9504
288.19211	16308.688
331.23425	6341.3794
333.72464	3747.7944
379.25537	5287.5708
411.26733	3010.7075
422.29822	7614.812
462.68176	3081.1055
465.33792	3097.1035
498.83588	3438.9382
534.35199	3350.6479
534.60126	2666.8401
557.21515	2955.3972
575.37653	5677.2007
593.38892	10936.017
594.39398	3262.3525
603.41187	2715.3149
613.32745	3394.3088
613.41443	4061.6084
643.43378	3148.8416
648.43127	2998.7866
666.43866	6685.189
699.46149	3900.7805
709.48376	11995.264
710.48645	3968.2451
799.96588	3141.4353
837.52838	3662.5281
838.53925	4808.106
839.54388	5094.0205
840.54443	6247.1616
END IONS

BEGIN IONS
TITLE=2688: Scan 8612 (rt=1887.73) [D:\L4aex-Pool22-080823-03a_20231130140117.raw]
PEPMASS=399.92938 186273.91
CHARGE=3+
SCANS=8612
RAWSCANS=sn8612
RTINSECONDS=1887.7314
122.86368	1944.0012
127.79225	1790.9469
128.10721	2706.1936
130.4386	2060.1931
134.93385	2021.6595
136.23264	1786.5421
140.47743	2164.7109
144.68956	1817.3616
146.89438	2089.1624
148.4415	2655.7361
154.0863	11700.435
156.10202	3564.7786
159.62039	2036.6262
171.11272	4885.6841
172.09697	7885.2427
184.23329	1929.9028
189.12355	2353.0151
197.12848	9249.499
199.50809	2268.1018
226.13208	2520.1775
247.16364	2693.4131
288.19141	4490.1167
306.20276	3163.7412
308.92712	2613.8979
316.2226	5411.1382
330.07748	2473.0349
331.23511	4804.939
334.14151	2565.1626
355.23505	2428.6782
362.62335	2343.5093
400.98532	12898.826
418.99573	10167.444
422.29758	3516.5969
465.33868	3802.6008
593.38837	4922.7485
609.91046	2890.9468
668.43121	3359.5535
684.44312	2774.2258
702.48779	2873.8699
732.86206	3446.6709
752.52777	3367.8118
762.54102	2884.5659
777.51636	4608.8315
800.51978	4025.8098
801.02448	3179.041
880.57263	3353.3247
END IONS

BEGIN IONS
TITLE=2689: Scan 8613 (rt=1887.91) [D:\L4aex-Pool22-080823-03a_20231130140117.raw]
PEPMASS=470.30773 117115.94
CHARGE=2+
SCANS=8613
RAWSCANS=sn8613
RTINSECONDS=1887.909
166.17542	2032.1665
169.68541	2193.0762
172.09628	3546.3718
174.27184	2306.9119
181.60648	2938.6504
209.19057	2119.3491
262.17664	3784.4082
263.72803	2400.1985
288.19229	3139.552
306.20148	3113.8218
309.60974	2666.4878
316.00433	2796.8296
389.27515	3083.2026
468.31082	3627.2183
468.80499	13259.635
469.10092	7157.0093
469.30692	7278.6162
469.74625	3154.019
534.35895	2858.6873
582.38446	3066.0493
593.38715	4786.7935
594.39667	3033.7437
624.71881	3054.7729
703.95929	3130.9004
783.5163	2754.8315
864.57135	3464.8916
882.56476	3722.4639
884.07611	3433.2415
928.8064	2781.6003
1156.7561	2929.8442
1257.8386	3581.5615
END IONS

BEGIN IONS
TITLE=2690: Scan 8615 (rt=1888.27) [D:\L4aex-Pool22-080823-03a_20231130140117.raw]
PEPMASS=424.16753 215526.31
CHARGE=2+
SCANS=8615
RAWSCANS=sn8615
RTINSECONDS=1888.2716
108.0713	1788.1473
112.65474	1607.7271
118.08635	6133.0176
126.87687	2073.1438
127.01791	1838.3008
128.10689	4597.5898
128.47809	1818.0383
142.80815	1951.1936
148.40108	2257.6504
148.41849	2889.8958
148.42918	5059.1177
148.43684	9281.8652
148.45709	8466.3848
148.46632	5478.9932
148.47585	3815.1125
148.48448	2392.8254
154.08632	10281.38
156.10178	4893.7656
160.43427	2274.2727
170.72205	2522.9465
171.11288	6457.812
172.09663	3583.8862
175.17662	2481.0352
178.1571	2140.3391
179.57056	2169.2595
183.59062	2067.1448
184.2644	2270.0906
185.13614	2005.1488
197.12845	9980.8613
213.7545	2380.5039
219.17018	2447.7212
234.12273	2661.9509
265.17551	2508.2981
270.18082	3738.0212
281.41333	2336.9097
288.1918	9006.7295
331.23462	5409.7866
415.29105	3006.9763
425.28616	4270.5078
475.00092	2993.9546
484.31104	3504.2236
593.38904	8474.3271
602.41241	2902.9866
606.4035	3166.3528
618.41986	3189.9841
697.45642	3220.2795
704.46411	3354.5164
745.48596	3159.6157
747.49188	3189.5293
850.04791	3370.3279
END IONS

BEGIN IONS
TITLE=2691: Scan 8618 (rt=1888.79) [D:\L4aex-Pool22-080823-03a_20231130140117.raw]
PEPMASS=392.03329 254587.28
CHARGE=3+
SCANS=8618
RAWSCANS=sn8618
RTINSECONDS=1888.7856
110.08631	1652.449
113.74009	1653.3204
115.07002	1932.4222
118.08625	3345.9436
121.02861	2764.8137
128.10725	3579.1689
128.39706	1780.2439
134.55711	2251.5103
135.11313	2208.6899
135.75742	2117.9836
149.01733	3680.8066
149.02319	34944.215
150.02687	5531.8535
154.08624	10579.837
167.03384	5583.5176
171.11249	4740.8613
172.09706	3961.0149
172.88724	2047.4923
180.15868	2158.6995
181.59752	2128.1772
196.14386	4093.2761
197.12852	9424.3818
231.17029	2871.4272
270.1796	2621.5486
288.19116	6308.7529
301.19925	3554.5554
331.23376	4307.6899
391.25623	3833.1169
392.23825	4480.2563
392.26559	28945.318
392.28708	4249.4863
414.76926	2756.0854
429.53406	2747.155
431.29468	3014.2222
480.31207	2577.6428
484.31763	3543.1677
538.85339	3037.6096
567.74243	2626.9739
575.3775	6340.4146
588.38391	4412.3223
591.43579	2650.3962
593.38776	3397.2136
661.44269	2801.626
735.49707	4094.5583
782.50781	5486.0454
783.52496	4471.7017
784.51611	5993.6567
882.58325	3393.9019
1136.2303	3592.4595
1175.7739	5662.625
END IONS

BEGIN IONS
TITLE=2692: Scan 8619 (rt=1889.01) [D:\L4aex-Pool22-080823-03a_20231130140117.raw]
PEPMASS=408.26596 117560.09
CHARGE=4+
SCANS=8619
RAWSCANS=sn8619
RTINSECONDS=1889.0118
145.00847	1882.3566
150.65948	2181.2207
154.08603	4807.0107
156.10182	2517.9707
165.76198	2101.4077
166.36871	1821.0023
171.11247	5120.2671
172.09666	2400.8074
181.59801	3065.7905
197.12857	4364.5508
288.19034	5451.7046
297.65134	2561.7463
408.27451	3912.4082
417.64719	2989.8369
422.2963	4978.1509
535.35736	3278.1465
586.85242	2626.281
593.3869	2991.3806
664.44727	2892.5681
685.44965	3474.8181
692.96326	2935.5242
709.48352	3013.4741
730.37732	2827.1296
760.82898	3045.4478
779.01624	2741.6296
816.02826	2965.7886
816.53699	2967.7632
818.04004	4050.9058
869.59991	3385.4175
1010.634	2914.0615
1013.167	3180.2815
1039.7032	3169.1545
1205.2673	2967.3777
1510.2233	2972.6804
END IONS

BEGIN IONS
TITLE=2693: Scan 8623 (rt=1889.73) [D:\L4aex-Pool22-080823-03a_20231130140117.raw]
PEPMASS=427.47989 77514.438
CHARGE=2+
SCANS=8623
RAWSCANS=sn8623
RTINSECONDS=1889.7346
109.62091	1910.7466
111.12849	1633.1909
114.29745	1522.4257
118.08596	1623.7826
128.10712	1865.8436
130.69804	2143.7693
149.63438	2032.62
154.08626	4442.9976
164.05374	2083.3667
164.73621	1970.9713
171.24661	1963.738
172.09663	3588.2625
175.46358	2282.7778
183.69638	2717.072
186.51741	2524.3469
197.12843	4132.9458
275.62744	2345.4424
289.19339	2398.8481
384.00046	2382.6404
528.09332	2834.4507
641.91327	2693.9812
679.97913	3095.8059
710.97156	2771.5344
713.13318	3100.1702
735.49854	3270.1633
854.05157	3632.4067
END IONS

BEGIN IONS
TITLE=2694: Scan 8625 (rt=1890.1) [D:\L4aex-Pool22-080823-03a_20231130140117.raw]
PEPMASS=398.26019 274372.06
CHARGE=3+
SCANS=8625
RAWSCANS=sn8625
RTINSECONDS=1890.0966
118.08636	3871.0071
118.70773	1552.0747
123.69214	1781.7606
128.10722	3046.6829
137.15436	2030.5583
150.58412	2036.6592
154.08611	10374.678
155.89919	2528.3469
156.10216	4603.1274
171.11311	8419.8496
172.09679	6259.0308
181.60617	3526.0066
184.459	2203.4541
197.12849	14650.512
242.66031	4700.4097
244.07919	3980.5444
270.18091	3743.2366
288.19214	12411.596
305.04047	2458.615
365.31183	3056.283
398.14346	4091.9883
423.27985	3315.1914
427.83734	2518.8289
465.341	5432.2764
466.32321	3477.6372
484.31259	2777.8855
494.1669	2559.4519
539.36499	2532.9509
560.37872	2800.8203
560.88348	3288.3796
561.38086	4894.3657
561.8775	3652.9688
575.37976	3702.76
576.3772	3808.6226
578.37305	3186.4563
593.3877	6332.4458
597.328	2697.1414
597.39276	17646.699
618.42047	7116.5596
629.91364	2776.4646
635.43207	2608.2246
709.48352	3192.7712
730.47363	3735.4568
762.15936	2747.0715
795.01013	3736.0225
795.51605	4735.3696
796.02393	4345.7808
796.51709	8298.916
797.0174	4067.2312
797.52399	9022.9561
873.59119	2979.7065
874.58331	3289.8032
905.59912	4604.6133
906.59833	4743.2461
1102.6047	3409.137
1159.7632	3675.2302
1194.7856	4658.8755
1195.7845	5005.2905
END IONS

BEGIN IONS
TITLE=2695: Scan 8627 (rt=1890.46) [D:\L4aex-Pool22-080823-03a_20231130140117.raw]
PEPMASS=470.30645 93115
CHARGE=2+
SCANS=8627
RAWSCANS=sn8627
RTINSECONDS=1890.4557
102.64636	1460.9529
104.14088	1443.3663
107.85236	1493.2539
108.56817	1546.1233
112.11817	1516.6598
112.88663	1477.1969
114.76788	1722.5525
117.75458	1944.4512
118.08611	2684.6365
122.12889	1920.4939
126.5359	1968.4365
126.82266	1807.1902
127.16109	1569.5388
128.10721	1938.8148
135.03609	1945.8213
154.08629	6751.5
159.87361	1913.8245
166.65146	2086.7131
171.11284	2708.7341
172.09702	3246.9102
183.40764	2437.3203
186.61911	2910.6311
197.12848	3443.1187
253.31937	2407.4265
264.58203	2809.7854
331.23245	2723.873
342.31274	2844.938
517.77094	2596.0381
593.38531	4452.3804
641.01721	2654.5017
728.47205	2911.1736
746.50397	2863.5361
752.52625	2586.0505
929.58868	3392.2087
END IONS

BEGIN IONS
TITLE=2696: Scan 8628 (rt=1890.63) [D:\L4aex-Pool22-080823-03a_20231130140117.raw]
PEPMASS=606.39247 64284.125
CHARGE=3+
SCANS=8628
RAWSCANS=sn8628
RTINSECONDS=1890.6322
115.00077	1582.5531
127.92738	1655.0444
143.08463	2053.7095
156.18636	1884.597
156.89738	2062.0427
160.17274	2357.6721
172.01143	2323.7073
212.19507	2361.094
226.60344	2384.321
248.25972	2249.219
316.79272	2700.5164
345.51022	2668.3357
587.85693	2611.2737
605.03186	3080.9104
665.3927	2675.1248
747.31445	2781.7173
809.51196	3452.7529
847.43146	2477.781
890.55243	3142.5479
993.32166	3885.5146
1177.0615	3374.4253
1210.5157	2843.2178
END IONS

BEGIN IONS
TITLE=2697: Scan 8630 (rt=1890.99) [D:\L4aex-Pool22-080823-03a_20231130140117.raw]
PEPMASS=438.03296 132232.19
CHARGE=4+
SCANS=8630
RAWSCANS=sn8630
RTINSECONDS=1890.9863
145.15131	1956.3435
154.08617	7704.2417
156.55708	2041.1874
164.99232	2360.7961
171.11276	5634.5264
172.09688	4520.7134
184.70033	2368.8748
197.12831	5666.3784
203.96185	2236.7498
225.40956	2615.6309
230.54886	2302.0613
262.17502	3707.616
288.19193	5834.3696
304.1871	3652.2732
371.75006	2816.0884
422.29599	3250.4788
438.26849	4127.7026
438.78864	2564.0513
438.83856	2927.4709
439.27509	8508.0703
484.83627	2328.6372
499.28845	2497.47
504.56577	2615.0991
506.35703	2881.1069
509.33868	2881.5464
519.35126	3378.3992
593.38428	4364.6924
731.15363	4873.8462
790.18579	3060.6934
843.51044	3111.3345
862.58405	2945.5002
876.58063	3407.5771
878.55865	3752.1975
900.75104	2878.9927
END IONS

BEGIN IONS
TITLE=2698: Scan 8631 (rt=1891.17) [D:\L4aex-Pool22-080823-03a_20231130140117.raw]
PEPMASS=416.27213 239107.38
CHARGE=2+
SCANS=8631
RAWSCANS=sn8631
RTINSECONDS=1891.1666
100.0758	2153.8433
101.73083	1649.2412
106.11425	1468.809
107.65663	1352.0291
108.33234	1514.6987
109.65987	1310.51
113.39104	1718.651
118.0863	3557.8799
127.68482	1911.1355
128.10699	5232.4404
135.11258	2563.7068
135.37714	1839.2626
138.09169	2057.3577
138.86169	1820.6166
140.66205	2323.6064
147.07207	2097.6736
154.07487	2374.5149
154.0862	17519.439
156.10184	3693.3416
169.89455	2214.0618
171.11279	9025.8242
171.14957	2436.4641
172.09688	9593.8799
179.5097	2343.2422
189.12262	2642.8477
190.58238	2335.6428
192.12297	2257.4199
192.75607	2306.2102
197.12833	14070.491
202.81056	2468.5654
214.15482	3377.4397
242.65977	3008.6499
265.34897	2422.3354
270.18094	3234.469
288.19199	13503.493
305.21878	3403.3518
331.23431	4232.2983
345.97641	5213.2109
386.25192	4005.2031
407.77322	3065.4751
422.29819	5045.3701
459.28326	3006.7517
465.34	3449.9958
555.36963	3257.5535
559.87775	3978.4473
587.89117	2841.8333
588.39294	3356.2026
593.38733	7150.5635
618.42126	3977.3494
623.41077	3271.4043
623.90826	5488.354
624.41235	4765.8423
624.91101	3995.7883
805.54059	2841.8279
813.52832	3636.1218
831.5542	3699.2825
832.54291	7435.5493
835.18536	2824.3059
END IONS

BEGIN IONS
TITLE=2699: Scan 8632 (rt=1891.35) [D:\L4aex-Pool22-080823-03a_20231130140117.raw]
PEPMASS=503.66634 109107.81
CHARGE=2+
SCANS=8632
RAWSCANS=sn8632
RTINSECONDS=1891.3465
161.1281	2037.5283
172.09697	2991.3945
197.12811	4920.3218
226.31238	2688.6772
281.05066	5380.1143
288.19247	4289.5928
299.06189	12518.295
415.03647	7937.6567
447.67374	2875.7375
479.59561	2582.1631
502.32312	15387.051
503.32928	7824.4849
583.40753	2975.3943
593.38385	3171.9614
616.41217	2696.1677
680.59241	3165.3926
804.53534	3237.8562
861.565	3469.1589
1120.6842	3140.4231
1158.7494	3239.6335
1196.7694	3769.0134
1618.2678	3508.687
END IONS

BEGIN IONS
TITLE=2700: Scan 8636 (rt=1892.1) [D:\L4aex-Pool22-080823-03a_20231130140117.raw]
PEPMASS=436.84012 158369.53
CHARGE=3+
SCANS=8636
RAWSCANS=sn8636
RTINSECONDS=1892.0971
112.85312	1744.3186
113.85077	1501.7438
118.08636	4117.8643
123.90302	1797.7697
128.10724	5526.5098
128.64986	1895.9302
128.85139	1614.984
128.98332	1632.2968
148.44868	2271.5991
152.13879	2048.9653
154.08626	10639.395
155.09015	2934.8574
156.10176	4000.6511
171.11226	2822.5159
172.09677	5599.686
181.36761	2491.7568
192.12236	2691.6069
197.12816	5318.7871
199.01112	2174.2971
219.16985	3144.1831
247.16537	3569.4985
256.35458	2481.6221
282.70135	2487.2329
288.1922	8060.7549
331.23477	3482.0105
383.17691	2579.3801
422.29752	4465.6133
428.48114	2617.6287
437.29297	4200.6699
466.32346	2710.615
501.33734	3253.4348
531.34363	3023.7974
593.38763	6635.5806
627.1651	2968.8943
692.46265	2988.6084
702.4726	3300.7805
703.46619	2651.9382
727.4801	4123.1323
729.47443	3738.196
730.46985	2873.9619
774.5116	3522.7363
781.21533	3245.0635
791.02234	3109.928
805.52771	2753.7156
END IONS

BEGIN IONS
TITLE=2701: Scan 8637 (rt=1892.27) [D:\L4aex-Pool22-080823-03a_20231130140117.raw]
PEPMASS=405.37378 274828.19
CHARGE=2+
SCANS=8637
RAWSCANS=sn8637
RTINSECONDS=1892.2736
110.02558	1339.74
110.27892	1588.7419
117.13438	1500.0021
118.08662	3560.5317
120.76781	1601.7479
123.51148	1827.1343
128.10727	3546.3962
136.81096	1826.7277
141.33549	2160.0403
154.08626	14936.895
158.23706	2044.3572
171.11267	4750.5288
172.09662	5802.5771
184.35281	2707.1458
189.05656	2067.4739
192.53096	2057.865
197.12857	12629.316
200.11935	2658.9158
240.17076	3368.5232
262.5159	2170.9395
270.18127	3791.5703
282.02032	2553.2175
288.19186	16786.045
289.19516	2915.0752
291.29282	2503.8728
294.16962	2439.2039
314.20673	2763.3694
335.20413	3183.0081
387.26108	4089.2673
405.27142	69132.672
422.29855	5705.3486
427.59088	2327.6399
465.33771	2899.5581
484.3075	3286.2629
505.94202	2993.5676
530.3623	2987.084
575.37457	3615.312
579.39056	3304.0667
584.38831	4425.9243
593.38562	7406.9175
594.39001	5277.314
672.1062	2763.1628
674.43719	3065.0994
710.47797	3384.9414
762.50739	3053.9944
791.52545	4105.0186
808.53375	6568.6226
809.53052	7305.9453
810.53705	3867.1416
811.0166	3078.6846
END IONS

BEGIN IONS
TITLE=2702: Scan 8638 (rt=1892.45) [D:\L4aex-Pool22-080823-03a_20231130140117.raw]
PEPMASS=451.7947 100030.91
CHARGE=2+
SCANS=8638
RAWSCANS=sn8638
RTINSECONDS=1892.45
100.30023	1618.5696
103.93855	1400.9426
115.9929	1619.7948
118.08646	2342.8044
123.76927	2222.1118
128.10703	3936.9197
136.38747	1783.2913
150.86694	2260.8354
154.08636	3745.4456
172.09642	3885.7939
181.60526	2465.533
183.6256	2631.8577
197.12788	3512.229
250.9252	2345.6819
254.82045	2697.7527
264.19278	2549.1538
288.19171	3545.6909
315.15479	2557.4827
331.23431	6043.3242
338.88297	2636.7151
343.74857	2673.8542
353.18243	2803.895
374.90305	3424.0046
395.40439	3285.0854
436.38791	2801.1755
460.98065	2709.1338
593.38531	3267.4993
655.42682	2984.9304
695.59137	2760.9993
702.97577	2795.7661
791.51978	3308.7151
904.08081	4572.0068
END IONS

BEGIN IONS
TITLE=2703: Scan 8639 (rt=1892.63) [D:\L4aex-Pool22-080823-03a_20231130140117.raw]
PEPMASS=455.17027 145807.56
CHARGE=2+
SCANS=8639
RAWSCANS=sn8639
RTINSECONDS=1892.6265
120.05353	1920.0477
128.10695	3365.5957
130.98563	1860.5856
144.63274	1830.2933
148.44818	2728.1064
153.49001	2040.5336
154.08627	4764.229
154.75276	2073.1472
163.25002	1884.9425
167.39418	2234.6013
171.11279	2964.9321
172.09659	5809.7515
181.59668	3076.8005
194.51909	2181.6155
197.1281	6595.7944
198.16342	2529.6558
212.41454	2703.1191
235.6153	2406.2412
239.18797	2319.2524
244.60727	2726.3958
268.45447	2469.9143
278.92886	2684.7139
288.19193	4326.9404
305.21967	2846.2385
331.23453	4273.8643
415.28992	2493.6299
431.43231	2736.1882
439.02762	2854.4868
440.62054	2651.2712
455.25534	2610.0645
455.30093	3153.6536
501.33093	3303.9182
537.34717	3297.2175
593.3877	5200.4375
598.07867	3014.1567
634.42767	2747.4431
682.44714	4360.3833
758.49237	3038.0996
783.50806	3379.178
841.5459	3091.4673
1079.2545	2984.3335
1135.7268	3475.2822
1187.7582	3446.4382
1364.8816	3532.6648
END IONS

BEGIN IONS
TITLE=2704: Scan 8640 (rt=1892.81) [D:\L4aex-Pool22-080823-03a_20231130140117.raw]
PEPMASS=495.32318 66699.813
CHARGE=2+
SCANS=8640
RAWSCANS=sn8640
RTINSECONDS=1892.8051
110.37796	1942.0778
111.56065	1469.2451
112.23033	1416.7323
113.86531	1490.4152
126.92089	2076.2219
128.58789	1687.4849
151.09755	2315.0754
154.08646	6026.2251
176.28619	2198.6746
188.62354	2397.4868
217.55161	2657.4133
269.47699	2724.8018
311.98993	2707.7659
331.23282	2480.437
367.83899	2579.51
383.12054	2719.6567
522.41016	3131.4565
593.38995	3680.9419
714.29907	2852.9927
736.48914	2784.0029
810.52545	3526.011
END IONS

BEGIN IONS
TITLE=2705: Scan 8641 (rt=1892.98) [D:\L4aex-Pool22-080823-03a_20231130140117.raw]
PEPMASS=572.03513 53554.375
CHARGE=3+
SCANS=8641
RAWSCANS=sn8641
RTINSECONDS=1892.9826
107.28228	1500.6012
128.22708	1599.7559
132.77866	2416.8301
136.29054	2271.0671
138.13631	1981.683
139.79799	2033.3687
141.44899	1896.1381
144.74245	2547.2188
153.77571	1937.5126
153.97084	2307.0117
202.01328	2578.6157
225.48975	2455.4915
265.7742	2452.9399
376.20422	2450.1226
447.67535	2853.2803
470.08795	2666.4727
529.25775	3309.2
605.87683	3475.5693
END IONS

BEGIN IONS
TITLE=2706: Scan 8642 (rt=1893.16) [D:\L4aex-Pool22-080823-03a_20231130140117.raw]
PEPMASS=470.18148 110365.78
CHARGE=4+
SCANS=8642
RAWSCANS=sn8642
RTINSECONDS=1893.1597
107.40037	1764.0466
110.79927	1533.6525
112.11346	1600.5
114.74767	1584.8704
116.10874	1651.5267
118.08612	2367.0366
128.1068	2972.1431
131.48337	1734.0895
152.70232	1925.4883
154.0863	5828.5308
162.89561	2173.7761
165.97887	1953.4348
171.11304	2737.0376
172.09698	4021.7825
184.38957	2224.0283
189.59856	2548.3408
192.12221	2634.928
197.12875	6206.3345
211.02347	3274.0837
283.21274	3273.0046
331.23206	2707.5154
359.43771	2382.1731
469.10022	3211.8882
485.31744	2881.6284
593.38531	5550.521
594.39325	3364.9922
649.94275	2773.1829
698.46753	2747.877
753.52515	3238.0693
761.83325	3209.0889
788.51044	3440.7112
806.5246	3163.1895
855.55853	3318.446
943.39362	2890.8748
END IONS

BEGIN IONS
TITLE=2707: Scan 8645 (rt=1893.7) [D:\L4aex-Pool22-080823-03a_20231130140117.raw]
PEPMASS=514.33369 144644.06
CHARGE=2+
SCANS=8645
RAWSCANS=sn8645
RTINSECONDS=1893.6954
133.47987	1659.0587
139.36894	1751.9238
144.53287	1658.325
150.64978	1987.769
152.63011	2288.4233
154.08617	8016.3794
162.89162	2288.1963
171.11304	3405.5293
177.38095	2091.2532
189.12259	2296.6353
189.78435	2510.8435
197.12801	3257.2778
209.27223	2116.5825
213.12381	3634.6328
215.14029	2473.6614
238.91925	2318.4053
257.52139	2371.0994
260.49524	2602.7439
284.62216	2526.0701
288.19153	4451.8384
299.79599	2268.3591
331.23459	3472.0076
405.21399	2600.3191
438.53299	2514.5757
514.32678	7041.7061
593.38959	4876.9927
783.5188	3766.7068
796.52325	3988.1577
805.37524	2783.8674
891.59546	3679.439
919.59485	3694.0383
960.62885	3043.6802
988.96735	2719.7822
992.14996	3241.3621
1029.332	3229.4011
1085.6991	2899.3394
1091.6958	3045.0039
1167.7592	3432.1223
1209.7762	3351.7061
1256.8217	3312.5203
1436.9452	3776.5139
1524.9183	3175.1702
END IONS

BEGIN IONS
TITLE=2708: Scan 8646 (rt=1893.88) [D:\L4aex-Pool22-080823-03a_20231130140117.raw]
PEPMASS=527.83973 87153.969
CHARGE=2+
SCANS=8646
RAWSCANS=sn8646
RTINSECONDS=1893.8787
102.7578	1672.3346
104.90221	1532.9521
104.9815	1710.6376
124.17889	1906.3035
126.827	1819.1335
128.10687	3407.5754
133.01328	1774.3114
136.4966	1970.1449
137.00397	1935.2352
139.71857	1795.5179
148.44815	3065.616
154.08611	3692.6252
163.16324	2760.1707
171.11324	3002.0027
176.63715	2321.6724
189.76425	2394.4314
197.12814	2933.5063
272.67102	2556.5933
316.58932	2793.2363
484.31372	2883.4387
527.35565	10813.471
703.44666	2594.6174
770.47418	3443.9407
872.56995	3267.5425
995.62885	3253.6438
1005.1267	3252.894
1046.6531	3137.8799
END IONS

BEGIN IONS
TITLE=2709: Scan 8647 (rt=1894.06) [D:\L4aex-Pool22-080823-03a_20231130140117.raw]
PEPMASS=559.36157 58135.938
CHARGE=3+
SCANS=8647
RAWSCANS=sn8647
RTINSECONDS=1894.0575
111.41792	1692.8589
115.01007	1777.9553
122.00092	1927.7457
132.23045	1853.6294
139.33505	2211.9661
181.5966	2895.2271
205.46162	2263.4175
245.10963	2192.6787
247.16554	2435.29
273.90149	2644.5427
285.409	3013.821
368.23248	2519.6606
368.40802	2968.5732
388.66409	2882.5183
583.23932	2818.626
864.06445	2823.0813
868.74493	2831.7634
930.92706	4888.9463
END IONS

BEGIN IONS
TITLE=2710: Scan 8649 (rt=1894.41) [D:\L4aex-Pool22-080823-03a_20231130140117.raw]
PEPMASS=655.09041 105249.69
CHARGE=3+
SCANS=8649
RAWSCANS=sn8649
RTINSECONDS=1894.4124
125.7045	1800.1511
137.61223	1825.72
139.614	1869.1863
148.39348	2097.6631
148.41132	2304.272
148.42119	3426.0024
148.43034	5495.1006
148.43849	11229.943
148.459	7698.918
148.46774	4137.7651
148.47707	2119.0803
149.99313	2092.7366
165.46013	1963.6191
181.60789	2112.5183
202.73346	2616.0544
230.20338	2326.7346
297.94266	2410.8118
338.48047	3006.3247
358.55176	2965.4021
371.11966	2475.8989
453.60959	3170.3081
461.35468	2946.6584
526.72943	3231.0769
654.42371	3388.2947
1299.3303	3062.0789
1307.8198	3390.2227
END IONS

BEGIN IONS
TITLE=2711: Scan 8652 (rt=1894.93) [D:\L4aex-Pool22-080823-03a_20231130140117.raw]
PEPMASS=405.858 132164.53
CHARGE=2+
SCANS=8652
RAWSCANS=sn8652
RTINSECONDS=1894.9279
115.02103	1943.238
117.31901	1683.3826
118.08615	2184.8528
138.27664	1846.8873
148.44936	3279.1592
154.08626	6904.7725
156.10178	2431.1338
171.11296	3096.0442
172.09674	7518.1377
197.12846	8004.1172
200.59721	2105.9758
209.48369	2382.7805
215.13821	2375.0154
231.17108	2978.6064
283.90848	2848.2878
288.19299	5277.624
339.63156	2509.1328
347.1683	7270.4873
406.27463	12824.312
407.24936	4372.061
422.29916	3432.7617
460.31125	2755.2676
557.79077	2664.6223
593.38745	3442.4302
675.43152	3240.7073
676.76904	2823.9771
706.12091	3069.4368
714.47589	3335.1145
812.03461	3437.0706
813.52039	3674.3079
886.61438	2863.6372
984.66638	3834.9929
END IONS

BEGIN IONS
TITLE=2712: Scan 8653 (rt=1895.15) [D:\L4aex-Pool22-080823-03a_20231130140117.raw]
PEPMASS=479.5613 140617.03
CHARGE=4+
SCANS=8653
RAWSCANS=sn8653
RTINSECONDS=1895.1543
154.08636	4805.3462
171.11324	2201.9333
172.09673	5171.2373
181.60602	5009.3525
197.12794	4416.3818
247.08049	2450.5457
247.59221	2197.0847
266.68658	3096.8242
288.19174	5979.5796
331.23364	3757.6663
366.50168	2358.8533
422.29819	3031.219
479.3093	9800.2441
480.31064	3908.8918
513.34021	3099.3196
546.40594	2593.2234
575.37091	3070.1282
593.38403	3951.7668
640.0769	3015.1169
718.82483	3441.4971
719.46924	4853.8716
727.97668	3699.3
730.47083	3570.7341
790.53259	3992.8152
897.93048	3128.7363
920.60828	2932.4753
967.62341	3880.7246
983.91156	3211.3528
1021.6464	3119.9976
1036.6906	2944.8311
1040.6925	3170.6987
1043.1692	3675.6199
1074.6678	3684.3684
1316.8373	2783.614
1364.9093	3505.2087
1538.9142	3360.9363
1780.1833	2885.5601
END IONS

BEGIN IONS
TITLE=2713: Scan 8655 (rt=1895.52) [D:\L4aex-Pool22-080823-03a_20231130140117.raw]
PEPMASS=411.98824 181269.38
CHARGE=2+
SCANS=8655
RAWSCANS=sn8655
RTINSECONDS=1895.5169
148.44922	3669.1472
148.68697	2025.1974
150.69972	2366.4854
151.33377	1930.146
153.59151	2107.9734
154.08607	7559.4521
171.1127	4999.6235
172.0966	7352.5674
177.96187	2109.8901
181.60814	4064.4058
197.12866	8674.6426
217.42369	2504.8013
217.86116	2551.2966
222.2424	2797.6929
288.19196	5918.8452
306.20242	2487.1934
316.22379	2612.1387
331.23404	3082.3176
338.94043	2609.0176
400.36792	2464.9133
405.6181	2758.866
410.7561	4366.7944
411.27866	9078.9277
457.23352	2893.78
465.33823	4779.353
575.37689	5764.0903
592.40686	3073.1335
593.38824	3744.0852
620.57294	2862.335
660.55621	2863.3643
702.47382	3678.2012
713.47778	4091.1035
731.48798	3634.5103
750.49329	2921.8755
753.52136	3065.061
772.84937	3932.6775
789.5282	3237.6465
820.51715	4005.0505
821.52563	4400.3184
846.57166	2698.8757
879.58673	3429.1489
981.15857	4242.3462
1231.7971	5871.1621
1232.8094	4192.4492
END IONS

BEGIN IONS
TITLE=2714: Scan 8657 (rt=1895.88) [D:\L4aex-Pool22-080823-03a_20231130140117.raw]
PEPMASS=507.83027 88529.313
CHARGE=2+
SCANS=8657
RAWSCANS=sn8657
RTINSECONDS=1895.8799
129.05182	1694.8398
150.04428	2447.2834
154.08646	4991.9888
162.11195	2597.3928
167.66084	2137.1155
171.11255	2737.5168
190.50325	2549.6575
197.12878	2486.2607
298.59869	2612.1484
331.2341	4041.0398
465.34085	2750.9846
508.32721	5710.0068
509.21924	15272.24
546.6507	2734.2849
747.37061	3203.572
794.6853	3213.0696
799.98547	2981.8813
844.85559	2910.6252
884.24774	3159.8025
990.65631	3099.7244
999.65424	3226.4626
END IONS

BEGIN IONS
TITLE=2715: Scan 8660 (rt=1896.41) [D:\L4aex-Pool22-080823-03a_20231130140117.raw]
PEPMASS=523.84101 49249.156
CHARGE=2+
SCANS=8660
RAWSCANS=sn8660
RTINSECONDS=1896.4141
102.15128	1453.6967
121.20901	2113.7278
128.10722	2724.7363
138.43652	1734.0317
142.06696	1762.6547
146.07365	2035.0081
146.40382	2048.3682
149.17383	2222.1877
154.08589	2839.1375
161.33957	2264.0371
172.09761	2926.9084
210.83704	2442.1187
216.73997	2274.1965
288.19202	2961.886
333.53592	2407.9817
651.43085	3109.2175
984.63934	3153.6045
END IONS

BEGIN IONS
TITLE=2716: Scan 8661 (rt=1896.59) [D:\L4aex-Pool22-080823-03a_20231130140117.raw]
PEPMASS=419.52246 189657.72
CHARGE=4+
SCANS=8661
RAWSCANS=sn8661
RTINSECONDS=1896.5907
100.07597	1531.1941
116.05392	1716.0309
118.08645	3024.1216
128.1071	5017.4756
135.11284	3616.5649
149.02296	4545.8809
150.02713	2296.9197
154.0862	10398.214
171.11299	4444.3892
172.09703	7066.396
173.09972	3110.1165
181.60564	3280.0808
192.12253	4022.252
197.12836	10494.326
228.8391	2391.8757
242.65999	3047.4385
258.11035	2642.5044
258.34708	2549.7585
288.19208	12431.499
289.19464	3429.7654
309.30661	2801.3274
316.22592	2751.7585
331.23474	4636.7178
422.29718	4757.8462
486.33218	3204.6255
501.3403	3042.7461
506.22986	2454.8792
518.3551	2710.8218
531.83929	2810.3989
575.37653	4809.4673
576.38171	3263.9114
577.44202	2740.4451
589.73444	2706.896
593.38739	4260.4873
594.39197	5313.4995
618.41406	2893.5769
642.43256	2821.5552
710.48309	3202.415
720.47687	2942.6428
740.50311	2881.3789
752.52771	6028.8237
784.52765	3153.8147
798.52692	4273.8999
835.54523	2859.8491
840.54285	5918.9189
END IONS

BEGIN IONS
TITLE=2717: Scan 8662 (rt=1896.77) [D:\L4aex-Pool22-080823-03a_20231130140117.raw]
PEPMASS=466.80042 210030.63
CHARGE=2+
SCANS=8662
RAWSCANS=sn8662
RTINSECONDS=1896.7671
103.1028	1558.939
106.15072	1560.446
106.56121	1447.2677
109.30622	1422.1362
110.69041	1626.9805
114.64745	1608.1217
128.10675	2838.5024
138.41005	2025.0768
146.205	2009.1251
149.23329	1957.819
149.77376	2147.3286
154.08617	9442.541
156.10127	2812.4792
157.3383	2092.8516
171.11307	3417.8298
172.09697	3587.1199
180.05618	2121.491
197.12811	8668.6992
198.09184	2117.468
224.32074	2219.7241
271.25262	2697.5237
288.19193	6576.0864
331.23389	4380.936
332.21829	5919.7197
356.06213	2663.385
423.51157	2589.1289
453.29861	2411.4131
454.43195	2712.1416
466.30292	14949.811
467.10226	16694.727
467.30768	17342.672
472.16684	2695.9133
539.35779	2478.2732
576.38452	3264.9648
593.38452	3672.7258
641.34686	2792.9897
684.45703	3462.6499
719.46887	3289.1316
759.14648	4173.3271
778.82867	3068.8779
792.51221	3125.9409
793.52893	3799.2622
815.53455	3567.4045
828.54657	3302.6218
855.55176	4002.8579
879.04169	3014.1418
912.1037	3077.4854
921.91772	3768.2241
932.59576	3464.3501
934.60291	3220.7014
END IONS

BEGIN IONS
TITLE=2718: Scan 8663 (rt=1896.94) [D:\L4aex-Pool22-080823-03a_20231130140117.raw]
PEPMASS=506.32708 96869.813
CHARGE=4+
SCANS=8663
RAWSCANS=sn8663
RTINSECONDS=1896.9436
103.01254	1327.7216
104.62943	1569.4623
112.76688	1668.0261
118.60614	2023.5121
136.73515	1891.2119
150.70639	2106.5994
154.08614	3124.0979
162.31372	2005.9733
164.68507	2171.3218
166.30777	2121.4353
171.95776	2376.2913
172.09714	3466.5684
176.35381	2341.2109
197.12823	3287.1221
207.89606	2385.3784
247.96664	2834.7852
288.19257	4380.7896
359.7522	2751.6816
370.97504	2515.1335
400.98508	6577.769
418.99625	6488.23
604.06427	3199.9436
626.81665	2684.6724
673.19214	2824.8784
698.8009	3010.4346
709.48364	3308.8335
718.84967	2510.1533
843.18616	3365.0518
843.54626	3307.5313
899.23047	2932.8345
END IONS

BEGIN IONS
TITLE=2719: Scan 8665 (rt=1897.3) [D:\L4aex-Pool22-080823-03a_20231130140117.raw]
PEPMASS=572.03283 55335.719
CHARGE=3+
SCANS=8665
RAWSCANS=sn8665
RTINSECONDS=1897.2964
153.91977	1954.094
163.50023	2270.0767
172.097	2494.0229
197.1286	2244.884
204.79312	2346.0398
280.95297	3017.6399
318.92194	2697.897
399.51309	2639.3037
572.32874	4050.4426
738.95984	2763.3184
829.07599	2627.9434
885.23859	3235.4937
905.60553	2750.7415
941.91882	3118.6401
1006.6998	2782.1423
1272.8219	3670.6689
END IONS

BEGIN IONS
TITLE=2720: Scan 8666 (rt=1897.48) [D:\L4aex-Pool22-080823-03a_20231130140117.raw]
PEPMASS=426.53064 239195.94
CHARGE=4+
SCANS=8666
RAWSCANS=sn8666
RTINSECONDS=1897.4763
104.33161	1735.208
118.08653	3623.7937
118.46381	1927.6833
119.08983	1554.2262
123.41824	2424.3376
126.09188	1696.0339
128.10693	5048.3037
128.86464	1619.6998
130.7043	1696.9371
146.46001	1992.964
148.40385	2810.9827
148.41205	1903.6625
148.42146	3948.5483
148.4306	7554.1514
148.44025	12648.431
148.46053	7421.7158
148.46927	3773.1965
148.47807	2664.5872
148.48755	2069.1667
149.09776	2278.6987
153.46803	2037.7582
153.54021	1932.1998
154.08629	12191.423
155.07028	4856.2905
156.1021	2797.4036
171.10524	2200.0977
171.11247	4944.2495
172.09712	6297.8159
181.60672	2617.583
192.12315	3392.0073
197.12852	12311.998
227.04283	2173.0972
231.17007	2460.3381
263.59723	2391.0627
265.17508	3067.3838
266.93826	2210.5723
288.19186	7309.1206
306.20139	3125.1609
314.4057	2441.1912
331.23419	5006.4131
391.30319	3517.1665
422.29865	4478.7183
426.17398	10104.191
426.26859	5270.3247
519.35132	3107.7673
575.37006	3162.8767
593.38806	7753.2041
594.39258	4008.1809
609.40143	2737.7427
618.42029	4126.8657
719.98224	3177.908
733.99341	2748.0193
778.51752	4277.0532
784.02765	3726.7617
792.52588	3212.9849
END IONS

BEGIN IONS
TITLE=2721: Scan 8668 (rt=1897.73) [D:\L4aex-Pool22-080823-03a_20231130140117.raw]
PEPMASS=442.28891 160212.59
CHARGE=3+
SCANS=8668
RAWSCANS=sn8668
RTINSECONDS=1897.7321
119.90879	1701.1646
122.33772	1735.9531
128.10712	3719.8171
138.13104	2078.3513
144.68581	1891.6373
154.08632	5777.2788
156.1021	2497.3528
162.08711	2224.905
171.11278	4550.6978
172.09697	5443.9097
179.66769	2116.3035
197.12804	5874.4575
203.73178	2537.6077
210.11176	2437.6282
231.27678	2660.2761
261.89645	2553.1187
267.25552	2383.1829
281.58554	2539.0693
288.19226	7389.0786
305.21732	3153.0764
309.71317	2778.8257
331.233	3099.1326
333.57462	2788.6025
442.27255	4381.8203
442.30359	5517.5127
554.22711	2860.8245
575.37317	3048.5459
588.09888	2486.4619
593.38574	6058.7329
595.40247	4194.4902
618.41467	2798.0854
626.42041	4922.8013
661.92224	5539.752
687.12372	3074.4453
702.47699	2800.1931
729.80768	3628.5593
873.09674	3222.4333
885.58337	4647.8989
1019.336	3177.6494
1032.6761	3708.0452
1250.8352	4027.3604
1324.8556	3850.2698
END IONS

BEGIN IONS
TITLE=2722: Scan 8669 (rt=1897.99) [D:\L4aex-Pool22-080823-03a_20231130140117.raw]
PEPMASS=537.34964 151271.41
CHARGE=2+
SCANS=8669
RAWSCANS=sn8669
RTINSECONDS=1897.9921
134.22853	2033.0784
149.04483	8253.6318
149.05931	1841.1564
154.08644	4830.7759
171.11299	2472.7874
172.09689	3108.9519
202.56252	2304.9507
233.96303	2596.3401
281.05115	9962.3799
283.59552	2432.5669
299.06161	30766.822
331.23428	3309.5559
341.01904	2841.8499
415.03687	18356.246
503.10648	3447.9148
573.96893	2818.8481
702.4798	3014.8621
804.51959	5124.9824
805.52356	2769.7507
840.54932	3053.7153
855.78119	2586.6116
934.83374	3346.1179
977.63062	3278.0508
1036.4227	2862.0884
1061.3105	3529.9277
1304.8406	3874.6763
1470.4565	3061.6306
1481.0144	3041.2278
END IONS

BEGIN IONS
TITLE=2723: Scan 8670 (rt=1898.22) [D:\L4aex-Pool22-080823-03a_20231130140117.raw]
PEPMASS=432.02924 624276.63
CHARGE=4+
SCANS=8670
RAWSCANS=sn8670
RTINSECONDS=1898.2201
148.37387	2375.3193
148.44916	4291.9438
152.00938	2043.4126
154.08594	10017.236
156.10149	1987.3458
156.94379	1789.7626
158.96368	2372.8789
160.57378	2232.5747
168.55058	2395.3181
171.11276	6488.3877
172.09641	5857.3594
172.74739	2306.6465
192.12245	3199.3264
196.96944	2421.8496
197.12816	27852.707
200.08377	2475.3179
208.95305	3752.5227
242.65979	2645.1079
247.16484	2889.3782
262.17569	3378.1887
270.181	7252.9199
288.19159	18523.318
315.23938	3222.9192
316.22278	3328.6587
331.23349	4443.0381
333.72409	3728.0598
344.97595	6002.0151
361.02649	7708.5708
379.25687	4853.3926
386.2525	20711.904
389.27792	3631.8035
415.03622	3733.8486
422.2977	12163.92
422.77954	4515.127
431.28775	13456.01
431.78418	95141.398
458.297	3165.7041
460.31473	5500.3882
462.76447	2881.561
465.34061	4429.2939
484.31131	4169.4819
486.32983	5871.1001
506.35471	4239.3057
518.35822	3319.1047
526.76007	2754.1323
529.36969	4001.4063
532.35352	3175.3884
557.36578	3125.321
575.37634	25930.982
593.3833	3811.3101
596.8963	5039.1089
618.41797	21627.027
638.43152	3567.9475
648.42865	3633.5544
666.43958	18451.324
702.4762	3260.4854
709.48175	28845.328
719.13739	3115.449
740.4928	3328.9456
773.50885	6361.792
789.53296	3693.2605
790.53992	39003.398
792.02771	3650.7502
826.55255	5122.4927
827.54413	3260.7634
837.0517	3524.8232
845.55682	15375.784
852.05432	3546.0537
854.56061	4552.8032
861.55182	3682.96
862.55975	30030.203
863.56573	4672.8828
864.0639	3520.8237
905.59338	3946.2273
1092.7266	3251.8425
1111.2024	3120.9683
1292.8555	3364.709
1411.9369	3260.3235
END IONS

BEGIN IONS
TITLE=2724: Scan 8672 (rt=1898.58) [D:\L4aex-Pool22-080823-03a_20231130140117.raw]
PEPMASS=402.98267 627040.25
CHARGE=2+
SCANS=8672
RAWSCANS=sn8672
RTINSECONDS=1898.5799
102.92448	1402.2855
103.1152	1937.4612
108.05765	1330.469
109.12609	1364.5045
110.09664	2397.3962
111.56315	1535.2837
114.23252	1448.7219
114.46032	1471.0831
118.08624	9269.0869
118.57533	1514.6257
122.56419	1714.5308
123.84739	1768.6848
127.12574	1974.4027
127.96951	1718.1868
128.10703	4181.1309
134.52998	1723.7683
134.53593	1909.1117
135.11292	5090.002
139.00305	2379.4084
145.09729	2710.4285
148.44179	2078.8669
148.54619	2043.0774
154.08617	13945.685
156.10178	5893.626
159.85085	2109.5281
161.12852	3058.168
165.1738	2090.1919
171.1127	11179.561
171.26723	2245.0671
172.09688	15364.457
185.08076	4539.2412
193.28461	2194.6831
197.12845	16306.59
198.13258	3163.3186
199.144	4028.0547
199.3091	2657.8813
214.15508	3654.571
215.13905	3723.6702
219.17041	3941.3865
227.52287	2640.2617
246.90939	2293.3679
247.16643	2967.7559
262.17542	2516.9226
267.03134	2956.4463
288.19189	16020.249
289.1936	3338.8853
300.1922	5360.541
316.22382	3095.7341
331.23444	9956.8545
386.25458	3297.4509
389.2764	2668.6821
395.98288	2379.448
402.98627	3635.824
403.15695	5346.6519
403.25507	5210.1875
422.29825	8050.0371
431.78568	2991.3145
452.21478	2947.7939
458.29651	4076.5557
465.33908	5443.9277
493.996	3231.9617
494.99927	2668.0029
509.83319	3515.2681
519.35156	3286.1396
527.35065	2679.2273
536.36255	4456.4658
536.67731	3711.7874
540.35974	2778.6743
557.36493	2773.7288
563.00977	2766.9172
575.37695	10013.681
576.37903	4414.1245
584.38226	13309.422
584.8833	6519.2466
585.05914	3583.7231
592.40558	3457.2551
593.38757	15180.369
594.3941	4088.772
596.89709	5804.0913
597.39771	7011.3276
618.41675	10416.609
642.93494	3366.9377
643.42029	2927.3208
653.42352	3727.8835
660.42816	6214.2705
660.927	3710.3372
661.42682	5118.3428
661.92883	3735.947
665.77368	4032.1387
666.43976	5078.3872
671.77448	6505.334
672.11108	4366.9492
672.44458	6704.8564
709.4798	4062.4868
715.47009	3077.7375
724.4787	2881.3037
730.47668	3712.1814
731.48218	3882.8376
740.4939	4078.3706
741.48737	3800.5266
752.52362	5165.6602
767.50873	3314.8665
768.50372	4082.3242
769.5072	3051.4441
778.50183	5218.6689
779.00763	6609.0444
782.52515	4193.3794
787.51434	5462.584
788.0116	6918.1353
788.51385	11560.032
790.51959	3071.4221
796.51666	10279.857
797.01666	10087.455
797.51581	4942.6362
805.0271	4791.7549
805.52368	25359.295
806.02246	23696.201
806.52667	19809.332
807.02844	8633.0273
807.52881	4842.623
END IONS

BEGIN IONS
TITLE=2725: Scan 8673 (rt=1898.76) [D:\L4aex-Pool22-080823-03a_20231130140117.raw]
PEPMASS=424.02764 271780.25
CHARGE=4+
SCANS=8673
RAWSCANS=sn8673
RTINSECONDS=1898.7564
100.07596	1648.3287
105.22507	1390.7815
106.69572	1605.2189
110.09643	1675.5022
112.89335	1615.0344
114.65578	1652.3458
115.66362	1575.9353
118.0865	4454.0029
122.5076	1897.5474
127.38439	1923.0188
128.10693	5366.2065
133.27228	1761.9738
135.90747	2041.7328
136.09705	1841.851
154.0863	12733.557
156.10178	3681.8098
171.11246	5409.1221
171.14932	2688.6763
172.09677	9593.3262
174.80936	2663.708
189.12308	3535.4055
192.12279	3447.9297
197.12845	11683.854
198.13139	3487.9875
199.14368	2224.7405
213.12393	2544.5249
219.16992	2450.7185
220.65312	2530.4021
231.17114	2606.2952
244.41045	2272.0234
263.1601	2740.6736
270.18204	2726.3838
271.18591	3042.1646
274.17664	3102.8171
288.19193	13162.538
289.19434	7238.2461
316.22256	4928.2251
331.23456	7136.3931
371.70023	3098.2317
422.29739	4596.605
424.28525	23156.529
459.6236	3086.2244
465.34012	4361.146
517.33539	4084.3079
519.35089	4233.8013
521.59308	2846.1035
575.37622	4755.1245
593.38824	8285.4307
594.38782	4723.1528
613.40228	3212.0156
618.41693	4932.5044
620.10919	2868.7502
627.41504	4065.5413
686.45715	4044.9189
689.12885	2859.3784
690.45459	3550.1953
752.52332	4851.2598
753.51794	3199.6729
770.50372	3430.0657
836.57593	3495.2249
847.54968	3772.3181
848.55658	3299.6965
END IONS

BEGIN IONS
TITLE=2726: Scan 8674 (rt=1898.93) [D:\L4aex-Pool22-080823-03a_20231130140117.raw]
PEPMASS=438.88538 209854.66
CHARGE=5+
SCANS=8674
RAWSCANS=sn8674
RTINSECONDS=1898.9328
118.08665	3478.2896
127.95636	2482.0991
128.10712	3812.1692
134.76547	1976.9874
135.11284	2374.2234
145.57935	2056.2288
154.0863	14150.414
156.10197	4072.136
171.11282	4283.0571
172.09689	4536.8564
175.78127	2174.927
197.12839	11096.839
213.12386	2817.1545
221.85544	2508.7144
241.96364	2223.2559
247.16504	2886.8994
288.1922	12616.744
316.22284	3300.8633
317.96643	2928.6729
331.23425	6179.9092
373.22095	2511.2227
381.25336	3128.363
422.2977	3130.3269
439.2757	5983.4438
439.77985	3960.9812
440.2883	11294.784
444.69998	2510.2678
459.28094	3389.4946
552.93927	3186.1309
575.37616	2959.1255
593.38867	6565.2739
595.39453	3705.5005
659.93555	3093.4692
660.43774	4500.6436
691.96698	3828.635
710.49567	3670.4536
724.47705	3277.5823
797.54645	2513.0474
824.54321	3240.0581
836.58142	3049.5088
849.56964	3118.5769
850.77759	4111.7705
878.55048	3827.1013
879.56744	8216.7725
880.56555	9469.5967
END IONS

BEGIN IONS
TITLE=2727: Scan 8675 (rt=1899.11) [D:\L4aex-Pool22-080823-03a_20231130140117.raw]
PEPMASS=420.02337 410127
CHARGE=4+
SCANS=8675
RAWSCANS=sn8675
RTINSECONDS=1899.1092
113.09414	1571.3267
113.55655	1580.8118
114.19228	1876.3762
114.89674	1388.8497
116.70963	1493.1759
118.08632	4196.6816
121.89631	1583.6571
121.98654	1772.2999
122.34914	1975.1503
123.11816	1978.6151
128.10724	5764.3823
130.74596	1911.8821
135.11305	2015.1558
138.36243	2006.6688
142.48508	2025.96
149.02327	14201.507
149.0289	2417.6121
154.08624	11972.116
156.10197	3174.2068
160.77823	2240.1514
171.1129	7200.0581
171.14861	2332.6777
172.09677	15655.742
191.70493	2164.0872
192.12297	2666.6462
197.12856	9413.5215
213.12375	2150.5413
215.13834	2802.0662
226.15468	2739.3169
242.66058	3423.8706
262.17688	3208.479
263.16068	6464.6167
270.18051	4012.1487
288.19183	13271.371
288.69345	3640.2507
306.20248	3421.3279
316.22369	3246.281
326.51767	2691.9851
331.23389	6515.9634
333.72415	3559.384
334.22638	2623.1165
379.25568	3356.064
389.27576	6698.5439
400.98483	4483.5649
401.23871	3416.1387
414.96259	2894.9949
419.19412	2841.9182
419.26758	8729.7051
419.29083	4091.0891
419.77042	5681.5249
422.29849	5835.9189
424.28815	2731.8123
445.79898	2514.1443
465.33841	3843.2927
484.31039	3577.8594
506.35364	3542.1587
519.35229	3231.5066
544.49164	2917.4631
575.37958	6427.5239
576.37415	3534.9441
584.38135	2914.1985
587.39014	3056.189
591.90204	3109.3152
593.38861	16772.898
594.39288	4999.4561
601.90424	2933.9382
618.414	3440.2893
626.41565	2839.6038
648.4212	3350.0518
666.44116	8858.7949
709.48096	17241.781
710.48126	6300.4668
720.45581	2708.4861
730.48126	3778.7019
823.87292	3083.6038
824.11438	3271.0144
837.04987	2949.9597
837.53278	10365.122
839.55151	4052.6172
840.5567	3722.8286
851.56567	3733.9592
861.5661	4509.3555
932.61584	3562.4124
949.62048	3590.4844
962.63885	3751.3735
976.63135	4902.0898
991.63336	4233.0244
1039.6915	4924.0518
1094.726	3616.1731
1168.7542	3627.5859
1257.8212	3969.2507
END IONS

BEGIN IONS
TITLE=2728: Scan 8676 (rt=1899.29) [D:\L4aex-Pool22-080823-03a_20231130140117.raw]
PEPMASS=417.77615 195432.31
CHARGE=4+
SCANS=8676
RAWSCANS=sn8676
RTINSECONDS=1899.2872
138.63533	2010.7214
154.08632	9793.1797
156.10129	2517.6582
158.71051	3021.7117
166.91983	2287.1157
168.47269	2253.512
171.11328	5607.834
172.09669	6714.9624
176.19212	2346.0088
181.59708	2374.1038
185.49655	2238.9819
197.12862	8961.8965
236.23175	2908.3857
241.1693	2147.4941
247.16501	2937.9006
270.1824	3692.7842
288.19159	5018.0278
310.99353	3087.8845
316.22366	3457.5884
331.23364	5213.8999
385.06473	2506.2769
417.27536	10382.499
418.27859	3459.7002
422.29721	7550.3838
465.34088	3821.0964
498.83853	3429.509
498.88123	2445.9348
510.33948	3147.0269
575.37634	3410.1953
593.39215	3684.5132
625.4071	3699.6067
626.40674	2949.4006
626.92249	2939.2095
715.53864	2959.3223
752.51965	3762.1995
753.52002	3555.0059
792.02393	3681.9614
793.53503	3230.4131
835.54596	2824.2112
845.56311	3390.8662
865.5918	3494.4763
885.08478	3055.9409
927.58813	2971.6309
930.61768	3381.3757
1001.6641	3407.7168
1090.7242	3788.6453
1168.7434	3684.7319
1295.8513	3166.01
1599.4745	3211.3149
END IONS

BEGIN IONS
TITLE=2729: Scan 8678 (rt=1899.65) [D:\L4aex-Pool22-080823-03a_20231130140117.raw]
PEPMASS=521.75275 162327.84
CHARGE=3+
SCANS=8678
RAWSCANS=sn8678
RTINSECONDS=1899.6484
143.41441	2051.7766
148.44193	2006.6621
149.0448	4178.5342
149.5051	2063.8918
154.08621	3712.5984
171.11237	2261.9077
188.11955	2198.3787
197.12856	3009.1511
198.36044	2235.4001
198.72856	3013.7805
208.63301	2348.592
209.64601	2271.5269
281.05145	3798.9902
283.04901	7880.7939
288.1918	5364.1777
299.06149	7088.1431
300.0636	4607.146
301.05951	10199.841
308.25479	2486.5549
331.23483	3656.3708
346.9718	2726.0933
417.03607	7038.3594
422.30029	3150.2808
448.41815	2707.1558
465.43295	2928.7693
492.86627	2404.8245
520.83923	3631.0786
521.33606	5449.8647
593.38971	3905.3086
641.91907	4256.8496
692.46259	3323.3616
709.01929	2382.5417
710.45941	3162.6643
752.52759	2848.6511
755.495	2980.762
758.49371	3115.821
799.52063	2579.7021
812.53943	2971.2419
850.49615	2912.918
951.12207	3304.6836
960.12848	3168.0591
1043.6243	3124.6282
1192.7888	3565.354
END IONS

BEGIN IONS
TITLE=2730: Scan 8679 (rt=1899.83) [D:\L4aex-Pool22-080823-03a_20231130140117.raw]
PEPMASS=421.27225 165225.25
CHARGE=2+
SCANS=8679
RAWSCANS=sn8679
RTINSECONDS=1899.8339
107.68037	1893.2263
110.2419	1866.3171
117.21406	1766.614
118.0863	4265.0928
126.76318	2136.9187
128.10701	6312.7002
129.11008	2022.8005
135.11255	2130.3337
136.7462	1893.6779
139.36188	1913.7623
148.44077	2087.9004
151.68326	1848.4489
154.08618	10494.2
156.10205	2713.0222
170.76527	2278.1738
171.11269	6273.0952
172.09685	4816.457
192.12411	2183.3909
197.12849	9554.1768
214.15634	2252.6128
215.13873	2156.9729
251.23151	2677.136
288.19196	8416.7441
305.21921	3074.4167
331.23511	3655.0667
341.25684	2574.4126
374.27551	2958.3201
444.31799	3287.8672
560.3858	3245.0427
575.37842	3556.5969
592.40088	2957.4512
593.38757	7870.3833
618.42108	4075.9839
650.43341	3281.8447
706.46173	4307.5005
752.52509	4724.5259
760.99805	3637.6782
804.03802	3309.407
833.53455	3509.5093
841.54968	4071.6616
843.55066	4599.6855
END IONS

BEGIN IONS
TITLE=2731: Scan 8680 (rt=1900.01) [D:\L4aex-Pool22-080823-03a_20231130140117.raw]
PEPMASS=426.3893 182378
CHARGE=3+
SCANS=8680
RAWSCANS=sn8680
RTINSECONDS=1900.0126
118.08651	3417.708
128.1069	2633.7356
154.08624	9575.2129
155.07014	7461.9575
156.10211	3599.2974
168.76059	2612.6089
171.11263	5457.334
172.09697	4747.7021
190.12849	2116.0574
197.12831	10163.064
203.13887	2723.5239
270.18115	3061.0405
288.19202	7734.7393
305.54788	2360.1072
316.22424	2661.2202
331.23456	3540.7666
364.89453	2747.0444
389.27609	3042.7783
422.29816	6570.4609
425.28577	4571.5864
426.17474	11500.596
426.27188	4978.3721
465.33923	4371.5488
552.35724	3309.2136
593.38922	8088.2905
594.39404	3796.4407
595.40149	3095.3638
602.79291	2878.3777
635.44287	2697.2639
648.42255	2842.5508
707.43988	2897.7998
709.48114	3312.9158
730.55817	2608.3611
843.20801	3177.7827
846.54028	3440.5054
850.55475	4177.8394
862.55865	3833.0554
880.57306	4773.3179
1278.835	3801.1484
END IONS

BEGIN IONS
TITLE=2732: Scan 8681 (rt=1900.19) [D:\L4aex-Pool22-080823-03a_20231130140117.raw]
PEPMASS=450.04324 236558.89
CHARGE=4+
SCANS=8681
RAWSCANS=sn8681
RTINSECONDS=1900.1906
118.08645	2757.9277
122.38673	1745.3833
128.10681	2487.7505
130.76201	1846.1556
154.0862	7464.2905
171.11273	6030.3423
172.09662	5863.3569
181.59804	3427.7632
183.78244	2621.6775
195.15004	2217.6895
197.12854	8301.5273
199.14455	3135.0186
215.1391	3523.4343
225.13052	2416.5735
229.60373	2565.8281
231.17116	3103.9751
242.66019	2650.1777
263.16052	3294.3433
288.19177	10103.854
314.85815	2440.3826
331.23489	6118.5405
332.21991	2923.9849
363.02805	2773.1885
389.27829	3868.3469
449.19965	22401.832
449.29602	10511.827
458.29877	2990.1252
465.34119	3860.345
486.328	3719.363
557.37024	3472.0781
575.37842	4671.1318
593.38739	4155.0498
618.41748	3837.0144
625.41437	4508.6367
634.85632	3354.4924
637.42761	7138.7559
637.92578	6350.0425
659.43719	2859.6267
666.43829	2945.3318
673.43555	3065.6033
872.57013	3706.2695
963.27124	2971.7561
1058.688	4699.5645
1073.7047	2955.0374
1095.7108	3910.7629
1274.8333	4017.3032
1295.8538	3604.6489
1311.8425	2991.2612
1329.8759	3349.1836
1347.8783	7358.3091
1348.8837	4249.5938
END IONS

BEGIN IONS
TITLE=2733: Scan 8687 (rt=1901.29) [D:\L4aex-Pool22-080823-03a_20231130140117.raw]
PEPMASS=543.75058 75555.813
CHARGE=5+
SCANS=8687
RAWSCANS=sn8687
RTINSECONDS=1901.2902
107.20486	1756.9661
107.69736	1819.1321
109.27793	1732.3708
109.28309	1609.7418
127.65702	1887.3088
131.40329	2012.306
141.90334	2087.2869
154.08636	6574.1616
156.10214	2681.3367
172.09731	2799.7666
174.89395	2745.6526
181.597	4544.3281
202.40079	2098.7024
288.19189	3340.8904
365.61029	2856.4055
383.75864	2693.9187
543.11652	3702.1355
593.38434	3414.1384
718.70807	3038.8049
720.10699	3046.2451
744.55823	2787.8987
880.57813	2999.6174
953.73975	3721.606
END IONS

BEGIN IONS
TITLE=2734: Scan 8691 (rt=1902.01) [D:\L4aex-Pool22-080823-03a_20231130140117.raw]
PEPMASS=455.29431 166521.84
CHARGE=4+
SCANS=8691
RAWSCANS=sn8691
RTINSECONDS=1902.0087
100.95779	1604.0234
102.32303	1718.2792
104.1459	1367.3638
114.28226	1599.8995
118.08645	2042.9519
126.50874	1617.032
128.10704	4909.918
129.18867	1924.395
134.59753	1701.3196
139.15868	2158.6821
145.12581	1990.7413
146.9305	2205.2959
154.08626	9844.5781
156.10201	3495.8843
171.11285	3582.9922
172.09705	4479.4155
186.13853	2735.8523
197.12859	8616.9092
214.15425	3324.7769
247.16518	3630.2732
262.17584	3779.1138
285.64645	2606.5364
285.66476	2503.7651
288.19229	7260.5332
331.2334	3551.1106
422.29602	3832.0256
455.30347	3432.0222
465.33978	2983.8071
550.34235	2988.6294
564.15558	2882.8403
593.38556	5887.6641
594.39856	2831.9761
620.40881	3532.6304
669.9361	3367.3259
682.44592	4461.4634
709.47943	3258.0486
775.00409	3087.0981
781.50366	3702.3484
788.51874	3089.3943
837.7984	3060.7256
862.57703	3613.0618
864.5827	3278.3052
880.58362	3863.4312
898.04889	3775.0422
905.5921	3024.6636
917.56836	3344.7896
END IONS

BEGIN IONS
TITLE=2735: Scan 8695 (rt=1902.72) [D:\L4aex-Pool22-080823-03a_20231130140117.raw]
PEPMASS=453.67245 162535
CHARGE=2+
SCANS=8695
RAWSCANS=sn8695
RTINSECONDS=1902.7199
109.44987	1458.0414
112.75659	1685.2006
113.39128	1640.1033
118.08663	2485.8159
124.2522	1868.8281
127.57725	1603.2571
128.10718	4792.6934
138.9847	1797.0962
148.79146	2214.3513
149.18568	2058.2869
154.08627	7881.9155
172.097	4559.8193
189.68283	2505.9917
197.12843	10413.457
247.51675	2341.7112
262.17783	2451.074
263.63565	2502.2258
288.19156	8572.3633
321.93295	2398.3308
338.88239	4491.6899
374.90372	3130.5964
386.25131	3779.8972
453.29263	12492.267
453.80008	5048.1387
484.84265	2485.3083
528.133	2705.4302
563.39893	2925.061
575.37854	2958.6907
584.37482	3233.2285
593.38843	4867.9346
618.41827	3763.1172
728.49219	3154.7861
752.51678	2936.5188
756.48737	2851.2205
821.52802	3680.3713
822.28992	3083.3713
866.56805	2934.2693
891.58325	3780.3037
905.59741	4402.5127
906.59521	7117.9058
END IONS

BEGIN IONS
TITLE=2736: Scan 8702 (rt=1903.86) [D:\L4aex-Pool22-080823-03a_20231130140117.raw]
PEPMASS=430.2801 531163.69
CHARGE=3+
SCANS=8702
RAWSCANS=sn8702
RTINSECONDS=1903.8593
116.10062	1679.8544
118.08633	2631.3459
128.10701	3949.3484
131.73524	1913.925
135.11278	3975.2583
138.02496	1991.5674
149.73074	1883.7604
154.0862	15680.839
156.10204	2462.8159
158.73067	2828.9341
158.9644	2508.7021
171.11281	3524.3257
172.09671	6354.2725
181.60678	2272.5034
197.12833	44401.559
228.75931	2396.2915
242.66035	3295.8909
258.52515	2733.9395
262.17603	3432.5718
270.18124	9647.2178
286.86478	3115.9714
288.19193	33290.594
303.3071	2904.8259
331.2341	5676.9082
333.72238	3109.9561
344.97604	4887.6318
361.02731	6863.2422
379.25531	10080.192
386.25256	10741.642
410.38351	2636.3633
422.29782	11252.226
422.77982	4647.1445
431.28668	11138.653
431.78445	31609.609
439.25275	2663.8186
443.28662	2825.1748
444.31927	2814.4695
460.31345	2938.3848
484.31311	7556.0918
506.35291	6063.0605
518.35919	2738.1421
575.37708	25705.85
576.38489	3892.1042
592.40265	2702.6436
593.38666	7218.1719
596.896	6596.0327
618.41797	16351.516
628.43878	2991.1392
666.44037	18667.635
674.44434	3585.095
692.44458	2712.999
695.20856	2567.3042
702.47217	4571.6909
709.48242	24717.455
715.80383	3272.0129
717.79236	3052.5959
720.43445	2845.1758
741.48816	2862.5447
745.48334	3481.2285
747.49768	2713.4795
752.5235	5139.3682
754.49182	2832.4841
784.51123	4221.3125
789.19757	2743.4709
790.53955	30880.678
802.51007	3167.0837
821.53058	2996.4971
845.55756	7648.0723
846.55933	3174.8521
862.56012	25140.279
863.56641	4935.8364
END IONS

BEGIN IONS
TITLE=2737: Scan 8704 (rt=1904.35) [D:\L4aex-Pool22-080823-03a_20231130140117.raw]
PEPMASS=526.00585 85520.344
CHARGE=3+
SCANS=8704
RAWSCANS=sn8704
RTINSECONDS=1904.3472
101.79635	1374.0828
104.60474	1641.7079
104.62043	1380.4583
106.99004	1759.8459
107.96665	1563.7228
108.59225	1777.3756
109.05586	1391.2892
110.32036	1531.365
121.50848	1593.8214
128.10684	2001.9827
131.11459	1944.7467
140.705	2181.8198
148.44232	2944.6541
154.0864	5223.145
167.41408	2304.262
169.51933	2280.5276
172.09711	2392.6978
254.66171	2682.9941
285.06924	2486.1091
285.08911	2570.6187
301.69376	2354.6531
406.48105	2865.9937
439.2431	3133.2053
499.65982	2565.3206
564.27234	2380.8462
568.8783	2543.811
576.69928	2759.709
638.66302	2929.5554
709.4881	3170.0842
758.16425	2529.3625
877.57123	2831.9426
1018.4371	3243.1914
END IONS

BEGIN IONS
TITLE=2738: Scan 8708 (rt=1905.06) [D:\L4aex-Pool22-080823-03a_20231130140117.raw]
PEPMASS=575.3761 319664.25
CHARGE=3+
SCANS=8708
RAWSCANS=sn8708
RTINSECONDS=1905.0624
150.30597	2174.3518
154.08623	3309.3552
163.26108	2213.9636
181.60742	3894.783
197.12805	6886.9087
288.19156	13936.969
298.40527	3786.1187
313.59592	2610.3018
344.3092	2533.7693
375.55103	2502.0481
379.25562	12217.409
422.29874	3435.397
484.31357	4962.4668
484.96201	2556.5911
510.75995	2513.2583
557.36414	6422.3066
571.48407	2601.8179
575.3761	177376.39
575.87677	17640.164
614.1886	3296.8999
709.48584	3496.3181
862.56061	4652.2251
905.60669	2884.2822
1149.7537	5176.3354
1527.2384	3553.5139
END IONS

BEGIN IONS
TITLE=2739: Scan 8709 (rt=1905.24) [D:\L4aex-Pool22-080823-03a_20231130140117.raw]
PEPMASS=508.83243 65179.031
CHARGE=2+
SCANS=8709
RAWSCANS=sn8709
RTINSECONDS=1905.2426
107.46001	1635.2535
108.212	1740.8104
119.65497	1738.9436
142.19409	1785.7023
153.74374	2793.938
154.08607	6267.4531
172.097	2354.5527
182.76549	2076.1963
210.13309	2299.3838
271.46033	2438.2405
284.27728	2443.8218
391.74942	2531.9998
483.89838	2469.8037
509.21924	8957.2227
581.25232	3142.6243
826.5257	4802.8188
833.552	2811.5588
852.58099	3109.5579
END IONS

BEGIN IONS
TITLE=2740: Scan 8711 (rt=1905.6) [D:\L4aex-Pool22-080823-03a_20231130140117.raw]
PEPMASS=491.07022 124436.94
CHARGE=4+
SCANS=8711
RAWSCANS=sn8711
RTINSECONDS=1905.5987
154.08585	2815.1809
156.10197	2811.5474
156.87308	1918.0509
158.14552	2062.4692
172.09677	2226.7866
184.0995	2214.5366
198.70871	2194.5415
203.42993	2780.8936
208.5975	2245.7449
208.60905	3089.3015
220.63689	2659.126
225.37218	2451.8269
237.31183	2643.3723
243.5087	2473.7771
264.13452	2555.2361
267.39587	2375.186
288.19263	4091.5898
302.31418	2279.4292
331.23352	3337.5715
410.12982	2884.5391
491.31619	3431.9182
492.34103	4521.8755
522.612	2919.3931
593.38666	5998.3887
594.38776	3230.188
613.75238	2506.1653
641.59729	3098.5671
642.21851	2898.1431
690.10815	2942.1907
770.00494	4101.8262
804.52362	3428.2949
820.54236	2778.2041
887.59204	3217.4277
983.62872	4292.2622
1081.7377	2982.7678
1084.7231	3437.9016
1106.7268	3350.9031
1548.9873	3129.3313
1675.4589	3144.7673
END IONS

BEGIN IONS
TITLE=2741: Scan 8714 (rt=1906.14) [D:\L4aex-Pool22-080823-03a_20231130140117.raw]
PEPMASS=503.82806 132420.72
CHARGE=2+
SCANS=8714
RAWSCANS=sn8714
RTINSECONDS=1906.142
162.24612	2422.7886
170.12332	2834.988
181.60768	2536.345
183.01437	2510.2986
185.97504	2426.7256
192.47031	2121.8665
192.73883	2325.7349
202.26442	2863.5195
281.05142	3764.3997
299.0618	12604.771
411.97498	2586.5491
415.03699	5232.8325
422.29712	2603.6958
476.62234	2672.4551
498.65048	2796.4336
503.10742	4431.8643
503.3334	4629.9717
503.82962	4426.0913
504.11066	3201.1738
504.19809	8177.687
504.33792	8317.5781
593.38605	5570.0752
637.14508	2939.3389
691.79602	2802.5056
818.52545	3108.6445
891.06854	3407.8918
897.58771	3278.4155
965.6311	2808.1423
975.64874	2808.6299
1142.2164	3132.332
1244.2991	3240.2139
1257.8013	3144.6174
1841.4608	3464.7341
END IONS

BEGIN IONS
TITLE=2742: Scan 8715 (rt=1906.32) [D:\L4aex-Pool22-080823-03a_20231130140117.raw]
PEPMASS=597.88605 54834.281
CHARGE=3+
SCANS=8715
RAWSCANS=sn8715
RTINSECONDS=1906.3235
148.13396	2248.1536
148.4413	2437.1416
181.59711	3082.209
228.24019	2431.9939
239.67056	2261.8865
246.64696	2402.4229
525.67578	2978.8289
546.65466	2862.8198
597.354	7235.3662
598.3573	3799.3357
819.37976	3383.9272
1194.7568	3959.2239
1251.7476	3803.1873
END IONS

BEGIN IONS
TITLE=2743: Scan 8716 (rt=1906.5) [D:\L4aex-Pool22-080823-03a_20231130140117.raw]
PEPMASS=537.32471 151378.88
CHARGE=2+
SCANS=8716
RAWSCANS=sn8716
RTINSECONDS=1906.5043
103.37251	1594.8954
108.90717	1393.3361
110.14947	1471.6849
123.06964	1799.2375
141.6821	1983.4146
143.23587	2186.7637
147.29416	1816.2617
150.49014	1908.2423
154.08609	3758.1199
197.12874	3875.9512
205.13467	2460.2441
281.05103	3799.5156
288.19156	3541.1602
299.06171	10701.55
300.06244	7587.9668
356.89255	2859.6387
374.90381	6562.3496
416.03754	7140.4077
417.03479	4084.8555
452.8808	6623.7642
456.2504	2754.8494
537.84137	3152.2698
538.17291	18533
593.38916	3511.627
633.7489	3051.1843
734.47107	3056.1702
747.92865	2745.9429
788.25745	2484.5593
800.04059	2529.1619
840.0097	2589.6951
869.14325	3154.397
894.90472	2607.6653
904.49866	3274.7815
916.56036	2639.1304
975.61316	2953.0498
1061.1854	3426.1921
END IONS

BEGIN IONS
TITLE=2744: Scan 8717 (rt=1906.68) [D:\L4aex-Pool22-080823-03a_20231130140117.raw]
PEPMASS=453.44363 266169.19
CHARGE=2+
SCANS=8717
RAWSCANS=sn8717
RTINSECONDS=1906.6844
102.97339	1467.9429
103.35915	1689.2108
114.92458	1522.9741
118.08643	3103.2249
122.85768	1818.6948
125.02404	2448.2798
128.10698	3276.5269
136.10512	1903.776
142.63858	1736.7926
146.0737	2009.8363
148.40842	2146.9248
148.4182	2694.6294
148.42674	6453.2017
148.43584	7419.2246
148.45624	8327.9414
148.46542	4483.8496
148.47485	2356.0925
148.48404	2135.3984
150.16048	1876.194
150.76137	2419.3357
153.99327	2234.5383
154.08621	8641.3496
154.7303	2504.769
156.10268	2841.3308
171.11253	4515.3608
172.09702	4387.8003
181.59741	3368.2102
193.30356	2371.4094
197.12842	12748.594
207.88934	2469.1504
228.69421	2347.3191
263.15952	2868.7871
270.18008	2605.4778
277.19894	2700.7979
288.19196	12455.299
310.20615	3430.7874
331.23526	2885.5537
367.03351	2780.042
373.80267	2417.5757
379.25409	3001.1802
386.25314	3064.9878
389.27542	3883.5657
390.08276	2420.4575
453.80066	4084.0791
454.29959	8907.7266
459.2774	3803.5049
465.34052	3664.3711
484.31076	3456.5254
575.37659	5100.9873
593.38507	4482.9844
594.39337	4198.5249
613.40991	2927.936
618.41644	3675.8616
619.40759	4059.2114
624.97003	3239.3145
710.46735	5167.1113
770.50366	4369.2393
792.02679	3131.8237
801.5285	3034.1309
834.57056	4265.6206
880.56927	3597.447
889.58484	3258.3013
906.59027	7370.2007
907.59216	4942.8599
END IONS

BEGIN IONS
TITLE=2745: Scan 8720 (rt=1907.2) [D:\L4aex-Pool22-080823-03a_20231130140117.raw]
PEPMASS=719.86176 47787.125
CHARGE=1+
SCANS=8720
RAWSCANS=sn8720
RTINSECONDS=1907.197
159.97797	2092.4392
175.10362	2393.2642
181.59657	4530.9321
718.96729	7478.376
719.46527	8043.3496
993.96899	3003.3215
1061.536	2765.2441
1157.9207	2946.6201
1181.761	3021.7517
1198.1117	3269.5103
1436.9222	3797.5813
END IONS

BEGIN IONS
TITLE=2746: Scan 8721 (rt=1907.43) [D:\L4aex-Pool22-080823-03a_20231130140117.raw]
PEPMASS=493.69625 69793.063
CHARGE=2+
SCANS=8721
RAWSCANS=sn8721
RTINSECONDS=1907.4279
128.1071	1752.7764
140.0365	1947.4335
154.08653	3063.2012
180.41644	2494.3086
197.12883	3789.9341
288.19162	4615.127
313.15182	2468.3992
324.85568	2842.3613
331.23511	3576.1189
338.39233	2540.0261
457.4418	2532.4302
593.38916	4209.8657
596.26843	2901.2224
619.41504	2570.4932
637.55487	2648.291
740.98077	4255.4609
780.50983	2733.3098
830.04706	3142.105
924.20465	3035.1775
END IONS

BEGIN IONS
TITLE=2747: Scan 8725 (rt=1908.15) [D:\L4aex-Pool22-080823-03a_20231130140117.raw]
PEPMASS=398.06228 199474.78
CHARGE=5+
SCANS=8725
RAWSCANS=sn8725
RTINSECONDS=1908.1535
110.09659	1706.4271
115.57252	1983.9557
118.0864	5072.9204
128.10701	3237.0405
137.96104	2215.377
142.00766	2080.2266
150.46919	1969.2874
154.0863	11862.9
171.11253	3140.0083
172.09663	5847.3174
197.12852	10574.659
199.10022	2361.0728
245.1745	2622.3
252.32036	2534.8103
288.19214	9984.5469
314.76227	2736.9878
316.22397	6057.3096
331.23477	4592.3535
389.27618	2998.3096
396.18088	3199.2969
396.25253	5062.2725
397.24936	2340.3608
407.70389	2528.0537
422.298	6788.3735
530.84015	2780.7415
575.37604	3436.7856
577.39142	3110.4043
593.38525	6247.7432
594.8866	2466.2759
595.39404	2704.5986
618.41724	2897.1606
639.42407	2930.9688
666.24609	3297.2246
739.98853	3216.0735
746.16473	3064.6064
775.51056	2979.1133
791.5285	4816.6587
792.52545	4270.7363
793.52362	3561.1292
794.02051	3127.2742
794.52045	4456.5864
826.53992	4274.1343
829.21796	3195.1555
877.58765	3119.397
902.08606	3190.3535
908.59222	3808.2139
965.6452	3356.3843
973.64026	3000.75
END IONS

BEGIN IONS
TITLE=2748: Scan 8726 (rt=1908.33) [D:\L4aex-Pool22-080823-03a_20231130140117.raw]
PEPMASS=561.35724 64132.625
CHARGE=2+,3+
SCANS=8726
RAWSCANS=sn8726
RTINSECONDS=1908.3312
157.13686	2325.0032
172.09651	2385.2971
182.56009	2229.0103
183.17043	2653.2805
186.10669	2469.6978
191.75468	2296.8481
205.89572	2423.342
210.1326	2069.0698
243.83984	2947.542
311.84818	2462.5806
382.52585	2554.7046
487.62442	3109.9026
560.87109	3100.3804
561.37531	2945.8335
579.01923	2541.5103
711.30634	2698.8569
763.23322	2990.0117
858.97894	2942.6453
885.56177	3106.1311
1017.0306	3763.1213
1086.7094	3706.8357
END IONS

BEGIN IONS
TITLE=2749: Scan 8727 (rt=1908.51) [D:\L4aex-Pool22-080823-03a_20231130140117.raw]
PEPMASS=500.60803 178599.88
CHARGE=3+
SCANS=8727
RAWSCANS=sn8727
RTINSECONDS=1908.5127
129.04224	1745.6921
130.41634	2324.3723
140.93488	1907.0612
141.94441	1928.6631
142.0871	1891.828
148.96964	1823.7487
154.08632	8619.9678
158.04997	2316.8826
161.34756	2033.083
169.55122	2137.6895
171.11296	4282.8511
172.09676	2874.9658
181.60678	2763.5527
197.12866	8256.7617
198.40739	2589.6917
213.12361	4742.5732
215.14018	2601.4922
222.32532	2396.5244
232.89845	2156.7136
288.19244	6104.3955
304.18668	6309.9082
309.03262	2582.7947
312.54599	2485.1821
331.23334	2735.7952
339.32639	2409.3662
369.22354	2530.3889
465.34036	3133.0183
499.83401	4438.5537
500.30875	15569.183
501.34045	26785.313
519.35193	3244.4529
593.38934	3620.8171
690.45264	2770.0952
827.47534	3283.481
922.89447	3997.1968
1015.6625	3617.8828
1067.2063	3533.5891
1083.7198	3248.2681
1251.8021	3237.8823
1380.9275	3210.6672
END IONS

BEGIN IONS
TITLE=2750: Scan 8729 (rt=1908.87) [D:\L4aex-Pool22-080823-03a_20231130140117.raw]
PEPMASS=394.70173 315771.59
CHARGE=3+
SCANS=8729
RAWSCANS=sn8729
RTINSECONDS=1908.8721
101.22993	1306.1687
110.32622	1529.7739
113.64059	1631.0618
118.08652	3647.1775
118.93226	1553.7203
119.42976	1633.0726
120.0665	1834.8665
126.53442	1927.5542
126.56299	1847.5153
128.10718	5025.9165
131.87376	1783.801
132.5593	1918.6091
134.08228	1871.0687
135.11275	2678.8855
136.05348	2308.9009
139.91147	1947.0867
154.08621	19699.541
156.10196	4853.7056
156.50636	2038.2681
162.15701	2271.1685
164.55583	2106.353
171.11256	6613.1943
172.09685	7949.208
181.24948	2531.7852
181.60703	2403.791
188.03636	2121.6299
189.12381	2954.3491
196.22934	2834.8652
197.12851	25878.705
198.13145	2629.8767
199.14374	2153.0286
213.1234	8683.4912
214.15451	3238.2354
215.13873	2470.7178
216.88763	2582.1182
219.80913	2335.979
228.81105	2354.1182
231.17078	3140.9875
240.1709	6683.5229
250.15457	2437.0735
252.95416	2637.8552
258.17993	2738.9482
263.16122	3815.5747
270.18106	5309.2988
288.19199	13281.75
303.65872	2544.3882
304.18637	3228.196
331.2355	6482.4609
343.49478	2760.77
369.25162	2782.5054
393.26978	12379.21
393.29788	16920.189
394.18442	2984.0186
394.30136	2750.9307
422.29684	3843.1138
484.31433	7201.3838
486.32941	2600.658
538.0498	3310.2656
559.37775	2750.1858
575.37836	6770.4995
593.38806	8501.6504
635.44952	3396.2925
641.54022	2920.8542
656.43286	4515.4634
745.48615	3803.949
786.50861	7964.7646
787.50452	5489.5044
788.49731	5252.5112
END IONS

BEGIN IONS
TITLE=2751: Scan 8734 (rt=1909.78) [D:\L4aex-Pool22-080823-03a_20231130140117.raw]
PEPMASS=477.18554 172426.38
CHARGE=4+
SCANS=8734
RAWSCANS=sn8734
RTINSECONDS=1909.7773
102.5164	1333.9252
102.96306	1399.337
106.61377	1697.4023
108.2374	1516.1136
118.08635	2290.0459
148.40654	2789.4216
148.41533	2524.0525
148.42555	3447.1907
148.43387	7338.5264
148.45386	10102.417
148.463	6933.3896
148.47272	3673.3738
148.4812	2657.9465
148.49002	2306.717
154.0864	6090.1309
161.16737	1903.5801
161.63405	2277.7595
163.09523	2356.2932
167.36385	2001.0245
169.56818	2436.8716
170.87305	2049.5227
171.11273	2527.4983
171.22304	2090.4292
192.02554	2073.3145
197.12831	4261.1416
235.82774	2242.5088
288.19171	6918.5874
422.29663	2792.238
444.20193	2830.0015
449.30618	2702.4866
477.31537	9497.041
478.32336	15494.8
499.33783	2835.6064
575.37451	3013.6274
592.31799	2873.3572
667.45117	2916.5906
709.4837	3236.7368
754.46899	2657.5632
886.9245	2634.5559
913.51196	2842.655
915.599	3875.2395
953.61804	2877.8325
END IONS

BEGIN IONS
TITLE=2752: Scan 8736 (rt=1910.03) [D:\L4aex-Pool22-080823-03a_20231130140117.raw]
PEPMASS=1455.6143 47342.313
CHARGE=2+
SCANS=8736
RAWSCANS=sn8736
RTINSECONDS=1910.0289
176.51778	1980.0175
204.85966	3070.4302
248.37958	2503.7341
340.1264	2457.2673
395.62891	2852.4729
455.56778	2581.6794
593.65051	2606.0442
609.18225	2784.0903
659.65619	2528.1648
836.80225	2953.7085
1060.5914	3303.2339
1106.1539	3092.1531
1477.9021	3517.7642
1845.1251	3634.7324
END IONS

BEGIN IONS
TITLE=2753: Scan 8737 (rt=1910.29) [D:\L4aex-Pool22-080823-03a_20231130140117.raw]
PEPMASS=599.38751 64316.156
CHARGE=3+
SCANS=8737
RAWSCANS=sn8737
RTINSECONDS=1910.2899
116.20348	1713.7783
128.10736	2555.7512
136.41641	1864.5055
136.97498	1768.3254
148.4415	2650.793
154.08621	3467.2297
157.09999	1970.0627
162.25777	2271.8508
174.761	2066.4741
182.68484	2183.324
197.12947	2934.6387
220.13237	2479.3022
271.16507	2334.2739
272.43301	2466.2822
285.83896	2502.2913
296.27237	2509.1948
428.90759	2724.426
590.39209	2620.9661
681.80566	2774.5183
757.47717	2948.1387
1199.7837	3945.5789
END IONS

BEGIN IONS
TITLE=2754: Scan 8739 (rt=1910.7) [D:\L4aex-Pool22-080823-03a_20231130140117.raw]
PEPMASS=432.17148 728987.13
CHARGE=3+
SCANS=8739
RAWSCANS=sn8739
RTINSECONDS=1910.6981
100.07558	2430.1995
101.17899	1419.5892
101.18272	1748.9388
118.0863	5328.9702
127.69622	1825.2609
128.10687	6776.5605
131.15791	1662.4763
135.11293	5734.6807
141.52023	1920.5435
150.49281	2063.7087
154.0862	20817.266
156.10201	4224.438
171.11293	6648.4189
172.09679	7657.6997
187.82805	2414.7861
197.12842	55356.895
198.13164	6741.6377
215.13843	2530.1624
219.47348	2212.5994
231.17032	2716.0657
242.66046	4498.8218
270.1813	12875.676
288.1748	4961.2461
288.19211	45057.809
288.69299	3188.3958
289.19571	5504.4604
331.23492	8507.8252
333.72363	2949.363
343.01633	2987.0132
361.0253	4147.356
379.25571	16945.094
386.25262	10202.642
386.75671	3326.8745
389.27609	3444.4004
405.27295	3087.5781
415.29044	4280.4341
422.29745	16636.352
422.78006	3641.3115
423.27267	3878.6299
431.28751	7440.3066
431.78418	29781.27
432.28635	23421.154
455.93298	2503.0012
458.29794	4541.8745
460.31473	4120.752
465.33969	3556.3826
484.3125	6662.5757
487.33301	3306.8086
534.34833	3416.7734
542.37573	2751.3762
549.35657	3323.8308
557.36603	4039.3391
559.37781	2802.4126
575.37683	28347.547
575.71021	3215.6707
576.37756	6860.3994
593.3894	7013.4492
595.39911	3288.895
597.39923	3991.1262
618.41931	19775.318
619.41943	6848.7085
635.43256	2646.4741
640.44714	3704.0867
647.42352	2952.3171
647.9256	3740.9939
648.43158	3918.4275
666.44012	19072.283
667.44458	5029.1533
686.93756	2931.2705
709.4826	29990.83
710.48364	10146.059
712.79205	3164.2314
730.87445	2984.2488
740.49072	4167.0347
743.51898	3041.2412
752.52496	3391.9651
790.54047	31579.146
791.54199	12443.919
807.19763	2984.3169
836.54785	4302.0762
845.5556	10261.46
854.56036	4838.0693
855.06226	4143.2725
862.56177	27919.324
863.56378	20328.215
864.06866	7875.043
864.57141	5209.1592
865.57928	3962.5933
END IONS

BEGIN IONS
TITLE=2755: Scan 8740 (rt=1910.87) [D:\L4aex-Pool22-080823-03a_20231130140117.raw]
PEPMASS=412.06981 203060.81
CHARGE=5+
SCANS=8740
RAWSCANS=sn8740
RTINSECONDS=1910.8747
100.78207	1372.4562
107.78503	1425.6022
109.42834	1305.4772
112.07603	1615.6888
112.20352	1610.7888
112.68588	1581.767
118.08631	5750.2642
126.36001	1567.3525
126.5149	1696.9189
128.10699	4457.564
132.63869	1734.9479
135.11266	2409.6177
135.15974	2092.6838
138.51334	1983.8059
148.4489	3066.8564
148.70853	1817.6765
150.37386	1995.1901
151.22708	1827.0475
154.08621	12795.732
154.09218	2263.2791
156.10188	5391.124
171.11293	6048.0708
171.14928	2930.8235
172.09685	5529.8174
181.38478	2194.095
181.59628	2364.1013
188.33249	2379.0688
197.12837	11011.828
215.13939	3038.4595
243.66225	2813.9124
288.19214	12159.93
316.22318	4435.4106
331.23581	5305.0752
443.29266	2920.9348
465.34198	2642.6443
545.3573	3105.5195
575.37952	3492.2542
591.4082	3175.0327
592.40216	2920.6348
593.38843	4129.2051
596.89612	3485.5344
612.88654	2740.3782
614.40881	2989.8513
618.41797	3899.1499
670.43903	3999.5491
680.42328	2756.9094
686.78979	4037.6357
696.13202	3457.3032
731.48865	2947.4844
783.51978	4131.1289
818.55341	3091.438
823.52472	4503.7461
824.03949	2978.7842
824.53717	6586.7637
END IONS

BEGIN IONS
TITLE=2756: Scan 8742 (rt=1911.23) [D:\L4aex-Pool22-080823-03a_20231130140117.raw]
PEPMASS=456.04764 164343.03
CHARGE=2+
SCANS=8742
RAWSCANS=sn8742
RTINSECONDS=1911.2291
101.76112	1333.1779
109.44631	1591.5425
120.58931	1748.2029
122.08232	1875.0271
127.5098	1734.3119
128.1069	4735.3423
128.31532	1839.2021
129.10126	1844.0845
132.18315	2118.1062
136.76694	2044.599
148.44907	2413.948
154.08632	9876.2188
156.10182	4412.7119
159.78931	2204.707
171.11302	6909.6045
172.09688	6081.0918
192.12341	3097.7881
197.12862	8286.2559
211.67442	2247.938
241.12978	2496.0081
281.41418	3022.6619
288.19171	10417.264
331.23416	6469.6177
379.25543	3283.3618
422.29614	3093.0845
453.30536	2627.1599
466.8645	2886.8398
519.34967	2742.5764
584.38446	4456.4434
593.38837	7019.4727
594.38745	3123.1169
648.77026	2796.2146
682.94409	3468.873
683.44434	4176.438
739.82324	2989.6204
752.52094	4970.7407
862.56995	3222.3555
872.06213	3634.1973
885.57251	4868.5962
903.93939	2973.4268
912.58661	4227.4541
END IONS

BEGIN IONS
TITLE=2757: Scan 8743 (rt=1911.41) [D:\L4aex-Pool22-080823-03a_20231130140117.raw]
PEPMASS=438.14105 187546.44
CHARGE=3+
SCANS=8743
RAWSCANS=sn8743
RTINSECONDS=1911.4058
117.755	2086.6714
120.04622	1747.9014
125.28941	1660.5496
128.10707	5764.0122
154.08626	10982.328
156.1022	2942.7551
158.08412	2179.6165
171.11311	3816.6118
172.09691	8496.8975
192.12236	3123.8882
197.12822	4391.3872
203.32512	2399.5095
213.62605	2559.5264
226.7753	2295.2036
288.19275	3841.9453
331.23422	4761.8203
360.21317	3644.4292
361.24673	3035.0876
389.27582	2854.7639
415.29141	3312.4487
422.29706	5296.627
433.74503	2691.3115
437.29605	3961.365
438.27051	7035.2031
438.84241	2959.7688
440.85083	2714.7834
465.34006	3273.967
489.76733	2712.1533
519.35016	2904.0144
558.7229	2734.9763
575.37946	2968.386
593.38885	7589.3203
625.91412	2966.8257
654.43634	3599.7542
656.43555	4043.4775
702.47455	3723.5525
710.46259	3228.616
727.97467	3673.6316
730.13239	3867.7634
757.50177	5545.1021
797.5191	3092.9978
868.57776	4170.1313
875.57721	5812.4824
971.6507	3056.2041
1006.6491	3894.5176
1040.6879	4330.9971
END IONS

BEGIN IONS
TITLE=2758: Scan 8744 (rt=1911.58) [D:\L4aex-Pool22-080823-03a_20231130140117.raw]
PEPMASS=474.93542 124138.97
CHARGE=2+
SCANS=8744
RAWSCANS=sn8744
RTINSECONDS=1911.5841
114.49257	1652.662
118.08659	1833.5829
118.99695	1939.6365
121.00899	1589.4083
124.16349	1688.3673
128.1068	3309.6636
128.97537	1638.8306
137.35625	1867.0295
138.1414	1984.7273
148.0976	2078.2361
148.44252	3194.9817
154.08624	7693.1187
163.45615	2052.6208
169.6261	1947.0728
172.09689	3832.5151
181.60524	2855.4746
182.728	2602.9114
184.76306	2363.936
190.38074	2034.2209
197.12877	2408.1494
203.22874	2265.3333
217.10141	2361.9021
238.41484	2536.0159
262.17578	2991.9907
280.08221	2309.7932
306.99799	2608.8694
317.07355	2463.4871
328.91238	2466.8655
331.23373	6516.603
375.50912	3267.2585
375.53467	2587.0947
517.42596	2829.2583
528.29858	3342.0957
558.1236	2736.7412
618.41718	5698.4502
842.05518	2787.8015
920.39392	3402.0876
948.61993	3674.0391
949.1134	4032.8735
950.61523	2982.9502
951.62585	3014.0659
END IONS

BEGIN IONS
TITLE=2759: Scan 8745 (rt=1911.77) [D:\L4aex-Pool22-080823-03a_20231130140117.raw]
PEPMASS=458.67657 287647.03
CHARGE=2+
SCANS=8745
RAWSCANS=sn8745
RTINSECONDS=1911.7659
124.22946	1714.0321
130.08643	2073.7429
133.79247	1944.1849
134.56165	1662.4335
149.04495	2200.325
154.08606	7996.9453
155.08932	2022.434
170.4128	2046.0122
171.11273	6594.9214
171.88278	2030.4246
172.09677	10438.613
191.3941	2205.8176
194.46228	2287.3718
197.12837	22734.006
211.0264	2025.3402
213.12242	2521.5586
215.13844	2923.9463
225.04242	2669.7764
236.93839	2629.9636
244.60791	2563.6721
262.17535	5047.0361
263.16034	11901.728
269.41473	2622.9236
270.1814	5431.4653
285.79483	2569.0232
286.68146	2617.7627
288.19202	22681.607
306.20276	4633.5928
308.82516	2401.9265
354.65506	2580.5503
362.15302	2429.7236
389.27618	2856.4812
400.86545	3151.3506
422.29877	4468.7769
423.26749	2710.5562
441.27094	2900.5288
458.2977	29658.809
459.28198	53533.813
465.97443	3227.0461
551.96674	2619.2209
575.37799	3953.4919
593.38782	4176.9775
752.5249	3359.968
926.59973	3707.7688
1035.6715	3661.8582
1062.1877	3476.488
1303.3485	3146.7888
END IONS

BEGIN IONS
TITLE=2760: Scan 8746 (rt=1911.94) [D:\L4aex-Pool22-080823-03a_20231130140117.raw]
PEPMASS=424.38824 221440.19
CHARGE=2+
SCANS=8746
RAWSCANS=sn8746
RTINSECONDS=1911.9442
101.06466	1756.6282
101.53227	1798.9877
106.79429	1723.436
118.08636	4084.2981
121.67255	1781.4387
123.71947	1758.0137
124.52657	1949.5865
127.6308	1868.5468
128.10709	4417.394
128.94997	2068.0491
135.11313	1851.7731
139.29576	1954.1675
142.63025	1907.0469
154.08609	13636.619
156.10226	3992.1074
156.65991	2452.8257
159.75749	2128.8396
163.09406	2144.9089
171.11302	3397.8816
172.09668	9648.6768
189.12361	2776.8296
192.12332	3647.6956
197.12843	9867.7178
199.71884	2594.9875
202.78206	2337.7808
203.90265	2361.5754
254.60234	2715.552
288.19214	11739.287
289.19553	8243.0381
298.13919	2169.9888
316.22446	3796.9382
331.23483	4284.3682
363.65802	2622.2673
365.7403	3639.5332
393.5831	2558.5586
424.28482	19835.779
428.89923	2650.0813
465.34079	4386.9526
484.30765	3133.6543
575.38037	3045.772
593.38788	7418.0093
594.39459	3455.772
600.40588	3367.9587
636.4201	6804.6748
656.42804	3762.1729
671.44519	3007.155
692.46228	5468.6714
707.13519	3101.3689
733.48352	2949.4189
793.85297	3466.3308
796.53503	3246.3899
847.55603	3246.8062
END IONS

BEGIN IONS
TITLE=2761: Scan 8747 (rt=1912.12) [D:\L4aex-Pool22-080823-03a_20231130140117.raw]
PEPMASS=439.94431 203231.63
CHARGE=3+
SCANS=8747
RAWSCANS=sn8747
RTINSECONDS=1912.1217
118.08631	5853.832
132.96803	1739.4414
144.01009	1999.0314
148.42455	1926.146
148.4492	2996.1843
154.08623	9129.5078
156.10191	3025.3579
168.2132	1892.3842
171.11295	3458.6975
171.149	2758.2498
172.09688	4729.0229
194.64783	2399.8306
197.12857	8007.833
213.12363	2814.6121
242.31519	2413.0447
249.52234	2716.7539
255.70624	2870.604
273.12619	2400.6665
288.19211	7071.1528
289.55051	2309.2498
298.17334	2649.896
304.18707	3387.7168
331.23468	5763.7349
342.03406	2727.083
422.29761	2729.1978
439.27734	8352.7217
439.78311	2876.7129
440.29007	9943.3818
468.04816	2964.5
483.24878	2659.3606
512.08838	2524.5264
537.27032	2583.6626
568.02734	2573.9548
575.37671	3338.717
593.38477	3989.4402
596.89398	3507.0906
601.89618	2524.3306
617.91119	3005.322
618.41895	4064.8213
752.52649	3369.1426
782.5354	3708.8792
826.5484	4318.6577
871.57025	2957.1213
879.56476	7339.0581
880.56421	3823.1743
890.58295	4098.106
908.59167	3479.4473
916.62073	3339.2256
965.63782	3587.0989
989.63666	3509.1311
1127.7056	2907.0811
1296.8608	3476.1008
END IONS

BEGIN IONS
TITLE=2762: Scan 8748 (rt=1912.3) [D:\L4aex-Pool22-080823-03a_20231130140117.raw]
PEPMASS=457.07828 49646.094
CHARGE=2+
SCANS=8748
RAWSCANS=sn8748
RTINSECONDS=1912.3
105.67674	1558.0647
106.72097	1654.6868
122.16479	1622.3708
122.70293	1949.9537
126.81577	1793.139
140.5663	2101.3186
143.58994	2075.4575
144.17943	2119.7209
161.89673	2343.9824
162.50101	2289.4846
166.50581	1969.998
181.60629	3503.9839
195.67224	2245.7063
243.44127	2142.9087
331.17685	2390.2537
342.82852	2446.8779
380.54599	2671.9275
598.16388	2537.6497
END IONS

BEGIN IONS
TITLE=2763: Scan 8751 (rt=1912.83) [D:\L4aex-Pool22-080823-03a_20231130140117.raw]
PEPMASS=436.78494 217744.63
CHARGE=4+
SCANS=8751
RAWSCANS=sn8751
RTINSECONDS=1912.8323
102.42139	1409.7506
109.3419	1623.2256
115.40043	1598.428
118.08636	4269.5273
128.10704	5404.2407
131.01219	1772.6057
132.81514	2011.1403
133.65019	1808.6608
135.11299	1748.4839
140.28032	1752.8259
148.40369	2887.5386
148.41241	2807.928
148.42107	5185.4746
148.43053	6837.1118
148.45061	13296.025
148.46001	7473.8945
148.46889	3617.3765
148.47876	1930.7977
148.52251	1970.2949
149.36447	2171.1719
154.08624	8301.7441
167.03072	2083.9241
171.11293	3896.0515
172.09682	7325.2842
181.60643	2961.2888
197.12901	3973.7454
214.15498	2519.8596
247.16583	2632.0798
288.19208	6361.7808
331.23349	5554.021
360.21402	3013.1152
389.27597	3374.7998
437.29626	3871.3926
447.38461	3122.6582
465.33987	3832.1523
584.38379	4289.2129
584.88025	3474.3367
593.38831	7383.7217
691.95441	2917.9038
709.4798	4491.9165
712.96124	3121.9875
723.8125	3848.8369
729.14233	5064.8926
752.52234	4771.375
795.50818	3274.9026
801.18488	2663.9011
817.54553	2849.002
821.53394	3221.8733
849.58539	3436.304
870.90649	3184.479
871.55914	4142.5625
880.56769	3996.2363
END IONS

BEGIN IONS
TITLE=2764: Scan 8755 (rt=1913.57) [D:\L4aex-Pool22-080823-03a_20231130140117.raw]
PEPMASS=423.47829 465256.06
CHARGE=5+
SCANS=8755
RAWSCANS=sn8755
RTINSECONDS=1913.5704
117.09702	1686.7617
118.0862	4661.4487
121.65089	1880.6091
130.34088	2057.8613
135.11288	3618.6284
148.44151	2633.7021
154.08591	12390.754
154.09206	2327.1084
163.43523	2024.7421
171.11258	5855.5684
172.09694	5680.4692
174.1125	2414.033
185.85916	2412.7874
197.12796	21604.627
215.13763	2856.5322
217.26714	2595.9109
270.18057	8915.8809
288.19131	53940.902
289.19394	4975.897
318.42041	3124.7209
331.23389	4336.1523
332.21719	9255.9307
386.24844	2898.4561
389.27487	4494.6553
405.26938	4914.9663
414.26431	2670.5227
422.2977	3523.4409
422.77771	7964.8716
423.28067	156399.89
423.77487	2802.6064
465.34058	3556.4534
484.31305	3594.9685
538.85956	2742.8879
557.36725	4866.1138
575.37512	4964.2432
593.38672	8185.8535
614.41278	2635.3552
618.41913	4406.8735
634.41711	4105.8174
648.43048	4195.3228
691.4646	3084.7725
692.45605	4174.4106
696.95135	3002.8054
704.12964	4062.1262
705.12854	5227.4614
709.47552	5287.8276
722.97699	3418.6008
772.52655	5435.6523
835.54626	2703.2026
844.55029	3801.7644
845.55029	8702.6758
854.56927	4332.8735
858.77325	2870.51
974.63617	3447.3684
1023.6678	3619.6902
END IONS

BEGIN IONS
TITLE=2765: Scan 8760 (rt=1914.47) [D:\L4aex-Pool22-080823-03a_20231130140117.raw]
PEPMASS=498.98873 108998.59
CHARGE=3+
SCANS=8760
RAWSCANS=sn8760
RTINSECONDS=1914.4722
128.10733	3858.114
138.07367	1865.017
148.44893	3283.77
153.10042	2272.582
154.08598	4138.4063
155.0092	2282.991
161.41582	2070.7771
170.77556	2531.4497
172.09668	4854.3457
172.10912	1907.5712
181.55402	2127.9592
197.91174	2565.9688
232.02344	3297.2251
256.16595	2973.5879
282.47034	2564.95
288.19125	4768.2925
306.20297	2728.6121
331.23441	3406.4131
403.06021	2774.8943
499.33084	9412.7256
635.44806	3298.3311
738.67688	3037.01
929.57794	3553.1536
933.62103	3360.0193
935.62427	4199.313
974.87775	2946.5759
1092.7069	2996.3774
1180.1439	3098.4326
1192.783	4076.0239
1419.9135	2706.405
END IONS

BEGIN IONS
TITLE=2766: Scan 8761 (rt=1914.65) [D:\L4aex-Pool22-080823-03a_20231130140117.raw]
PEPMASS=433.28325 849237.81
CHARGE=2+
SCANS=8761
RAWSCANS=sn8761
RTINSECONDS=1914.6526
118.08621	6989.7178
128.10706	3109.1692
143.00148	2254.1238
144.65945	2282.1069
149.5558	2053.8542
154.08617	21550.164
156.10172	3912.6196
156.63692	1730.553
159.11258	1938.6042
162.1125	2433.2112
171.11279	7237.853
171.14951	2939.6304
172.09677	6986.6704
175.04688	2126.187
181.60602	4956.876
185.09142	2289.6208
189.12393	3017.4072
197.12848	50079.473
198.132	4951.2476
214.1548	3013.3374
252.17075	2922.7805
262.17621	4219.8013
270.18127	9130.2344
288.19205	42048.504
289.19595	2994.7581
305.21844	2521.3538
311.27469	3040.45
316.0242	2445.3955
316.22342	4511.9746
331.23395	5499.8267
333.72299	5494.292
345.24738	2414.0591
379.25571	14855.833
386.25278	19144.75
386.75339	3853.6904
389.27475	4899.335
415.293	4011.3462
422.29788	13931.183
422.77924	4663.8037
423.27313	3309.8276
431.78464	62752.738
432.28595	47371.801
432.78827	8527.0674
460.30896	4186.188
466.32428	2782.7834
484.31351	8674.7109
486.32758	6247.7012
487.33258	3725.6338
518.35925	2783.45
549.35773	2719.2
560.38025	2660.4685
575.37683	25920.342
576.38147	8881.9248
577.38702	4524.5073
584.37769	3669.791
593.388	7889.25
595.40112	3373.6646
596.89825	3770.7139
604.41211	3001.0342
613.41382	3181.97
618.41882	18919.678
619.41943	7528.2046
628.44403	3079.3
640.44238	2972.6028
648.42706	4187.3062
666.44025	19983.016
666.92603	2650.7556
667.44208	8467.2803
668.44653	3411.7952
672.44659	3743.3347
685.46307	2825.9521
693.45264	4093.0828
702.47461	3796.6299
703.47632	3548.1013
709.48291	31709.885
710.48309	13574.967
720.14166	2962.874
720.47296	3224.2354
740.49091	4125.5527
747.48407	3778.7068
770.51202	5298.3628
773.51855	6527.936
774.51953	3170.3962
776.51001	3349.6941
790.54016	29096.018
791.54254	15240.84
826.55396	3503.9546
845.56213	8553.3789
846.55957	3756.7073
848.54791	3309.2949
855.07074	3440.2197
862.56104	30509.947
863.56519	26002.186
864.07159	3499.2573
864.56659	6940.8711
952.28973	3288.5952
965.6272	4790.0884
966.65228	3973.0847
970.62787	3342.927
991.64117	3991.5613
1192.7809	3392.3101
1258.8271	3566.9465
1280.8531	3772.8545
END IONS

BEGIN IONS
TITLE=2767: Scan 8762 (rt=1914.83) [D:\L4aex-Pool22-080823-03a_20231130140117.raw]
PEPMASS=598.37518 58038.906
CHARGE=3+
SCANS=8762
RAWSCANS=sn8762
RTINSECONDS=1914.831
148.44145	3195.4568
153.43906	1911.6019
154.08679	2487.3359
206.96278	2646.458
226.83992	2422.3918
239.79202	2470.5825
323.336	3134.2124
323.67596	2243.7991
452.67169	2969.2246
634.55682	2579.6321
647.39484	2565.428
761.25696	2861.3179
880.5614	3354.6614
905.60724	2722.291
924.50378	2606.9333
1121.6881	3300.9133
1123.7728	3207.8643
1195.7714	2734.1055
END IONS

BEGIN IONS
TITLE=2768: Scan 8763 (rt=1915.01) [D:\L4aex-Pool22-080823-03a_20231130140117.raw]
PEPMASS=483.88336 561791
CHARGE=3+
SCANS=8763
RAWSCANS=sn8763
RTINSECONDS=1915.0115
126.56841	1698.2041
128.1073	1954.5884
131.4243	1632.0553
132.36589	1614.6412
132.64676	1662.3907
153.08264	2078.8958
154.08601	12837.324
171.11244	2548.4866
172.09657	5623.4761
181.60599	4051.5933
191.40091	2570.5178
197.11903	2240.4675
197.12794	44162.191
218.84666	2425.2078
220.58212	2506.2117
229.4081	2537.2949
231.16954	2936.2043
233.85536	2547.1074
240.17029	2826.3157
266.74268	3190.6526
270.18036	8426.7344
288.17459	4456.6719
288.19122	50582.602
305.10046	2985.4175
317.68707	2620.5706
331.23331	16663.664
335.76715	2666.3452
374.90329	2409.8699
381.98026	2627.623
459.27945	2942.5916
466.3002	11239.66
483.32806	20852.318
483.82236	2854.7495
484.31229	234827.86
505.08841	2394.2241
577.05487	3704.0298
584.3819	3405.8569
593.38599	6939.9043
599.49359	3424.5212
709.48157	3724.6226
752.52765	2805.21
825.55957	3073.6663
858.06165	2811.3579
870.5722	3909.2803
880.57477	3073.345
902.58728	3207.4692
921.59918	2862.2192
966.62427	3837.7307
1021.3823	2912.6873
1039.6886	2864.1587
1043.6646	3827.7544
1086.7177	4614.4082
1127.2277	3435.4255
1167.751	3392.625
1264.142	2827.3188
1416.9291	3419.3496
END IONS

BEGIN IONS
TITLE=2769: Scan 8764 (rt=1915.19) [D:\L4aex-Pool22-080823-03a_20231130140117.raw]
PEPMASS=503.82519 143450.94
CHARGE=3+
SCANS=8764
RAWSCANS=sn8764
RTINSECONDS=1915.1913
128.10684	4289.4019
131.29712	2191.4507
149.04533	3147.2734
152.77214	1923.3763
154.08598	6063.6733
156.10178	2951.4841
171.11314	3119.9248
172.09702	3474.4373
177.45454	2635.3657
181.597	4329.2622
185.61423	2504.5903
196.01593	2786.2332
197.12845	4719.0313
199.77138	2151.2942
228.84811	2522.5972
240.04774	2366.2388
332.21851	3376.3074
389.27814	4788.2432
415.29358	2975.7883
485.078	3024.3259
504.19901	4575.6367
504.33792	7126.7998
593.39056	4290.7056
671.43683	4579.7339
702.28662	2888.8257
705.46918	3607.6777
727.97455	2946.9829
815.86151	2901.6162
836.05127	2857.1882
867.54059	2815.7065
880.57062	4600.792
906.60406	3539.729
938.60437	2904.3123
978.63361	2862.4011
983.83765	3734.8555
989.65509	2953.4626
1007.6523	3358.0327
1008.6735	3144.0271
1149.7399	3270.479
END IONS

BEGIN IONS
TITLE=2770: Scan 8766 (rt=1915.55) [D:\L4aex-Pool22-080823-03a_20231130140117.raw]
PEPMASS=457.17148 194048.75
CHARGE=4+
SCANS=8766
RAWSCANS=sn8766
RTINSECONDS=1915.5489
125.99429	2056.738
128.10713	3330.6958
129.02673	1728.4264
133.96245	1903.9917
135.11322	1829.3662
144.59625	2499.8865
148.44867	3336.7642
148.98604	2093.4307
150.70508	2136.9319
154.08609	6386.1543
156.10185	2135.1665
157.38062	2001.8297
160.24797	2157.3567
160.28278	2082.6865
171.11299	2521.7166
171.1492	2120.8955
171.94917	1966.9366
172.09688	5394.0708
183.41183	2340.7678
192.1244	2057.7673
197.12823	5045.1733
213.12364	2104.335
214.07843	2434.0383
225.17375	2579.2695
230.27246	2405.1526
246.75574	2314.9229
247.16534	3054.7668
286.21841	2579.9109
288.19058	5044.7925
302.02072	2592.6929
313.43637	2760.5383
331.23468	6267.457
389.27731	3740.3135
422.2962	3473.824
465.33682	3007.3577
484.31476	3668.2234
515.41937	2458.8303
584.38434	3759.8208
594.39038	2838.1357
647.7627	3368.2559
650.92029	2769.0391
683.95062	3471.5762
709.48816	3102.2114
749.49921	2861.5525
752.521	3276.344
836.05573	3345.4409
844.55054	3029.0039
867.5755	4833.6221
893.58331	3437.5149
904.6012	3661.6213
905.59998	4517.4692
913.59149	3905.3276
914.10193	3611.2407
1015.6741	3295.6636
1031.6467	3508.0969
1132.749	3713.1912
1170.7872	3681.5488
1181.7667	3496.2339
1350.9163	4569.9463
END IONS

BEGIN IONS
TITLE=2771: Scan 8767 (rt=1915.73) [D:\L4aex-Pool22-080823-03a_20231130140117.raw]
PEPMASS=454.56496 188957.72
CHARGE=2+
SCANS=8767
RAWSCANS=sn8767
RTINSECONDS=1915.7313
113.47795	1730.0869
114.09135	1753.17
118.08647	3402.97
119.75222	2071.9548
121.16557	1778.0474
124.25285	2278.4197
125.30679	1699.7499
128.10698	5427.8936
135.5636	1959.3217
140.86041	2011.3802
147.15929	2012.6907
148.09715	1931.5438
154.08614	11609.847
156.1021	4221.8472
161.79831	2371.6343
161.93448	1810.2456
168.26915	2050.5122
171.11339	3818.8962
171.49948	2038.1881
172.09689	5554.376
179.88742	2424.7517
189.1236	3231.1746
197.12872	12346.707
215.13899	2595.9165
247.16521	2774.4673
288.19162	6769.9995
331.23447	5986.8428
355.67032	2362.762
391.98883	2626.7512
422.29749	3914.8779
484.31415	4073.4277
584.38306	3665.376
593.38818	4418.2607
594.39178	4141.728
618.41785	3161.0476
636.43311	3309.3555
660.42798	3573.6033
661.44916	2803.1587
668.43311	3197.5439
681.94165	3690.3877
682.44312	6175.8882
683.44763	3555.9949
709.4826	4132.5083
726.82562	3317.9001
747.16028	3086.0444
766.49518	3252.4333
812.52667	3482.0522
879.58514	3179.4023
880.57428	3633.5139
911.94379	2912.676
END IONS

BEGIN IONS
TITLE=2772: Scan 8770 (rt=1916.16) [D:\L4aex-Pool22-080823-03a_20231130140117.raw]
PEPMASS=567.36719 67840.078
CHARGE=2+
SCANS=8770
RAWSCANS=sn8770
RTINSECONDS=1916.1601
106.8883	1318.5663
107.01431	1412.4014
107.96667	1486.6976
108.11382	1394.6816
108.53504	1588.6752
108.54055	1470.028
115.48746	1333.2292
119.63575	1429.7554
128.10684	1926.3492
141.02487	2091.8838
141.82709	1745.2422
154.0862	1991.0125
171.11165	2655.2476
197.12926	2978.365
252.24678	2504.533
414.49686	2535.5752
415.67151	2600.0535
434.01761	2488.0994
491.72797	2412.1477
597.87567	2695.1021
765.50348	2828.9968
809.02356	3384.7659
901.59003	3150.3044
908.599	3501.9812
1100.6207	3347.5554
END IONS

BEGIN IONS
TITLE=2773: Scan 8771 (rt=1916.42) [D:\L4aex-Pool22-080823-03a_20231130140117.raw]
PEPMASS=619.40033 85106.25
CHARGE=3+
SCANS=8771
RAWSCANS=sn8771
RTINSECONDS=1916.4209
163.77295	2189.7366
178.34969	2488.1423
179.1879	2466.0039
187.50749	2219.3694
191.90826	2197.9607
197.12823	2925.4226
211.42075	2456.1553
234.11998	2574.5105
277.9209	2260.2842
288.19263	3236.988
332.21823	2855.7468
619.40417	34419.25
1143.9993	3066.3787
1165.1261	3004.6724
1783.0947	3118.0713
END IONS

BEGIN IONS
TITLE=2774: Scan 8772 (rt=1916.65) [D:\L4aex-Pool22-080823-03a_20231130140117.raw]
PEPMASS=500.32361 193649.31
CHARGE=4+
SCANS=8772
RAWSCANS=sn8772
RTINSECONDS=1916.6499
128.10699	2208.9893
132.26549	1642.1627
133.38297	1744.9778
135.20447	2328.1047
140.4144	1971.3225
140.77136	1973.7888
148.4431	2744.1511
154.0865	5560.2471
156.10167	2888.0623
158.5363	2071.6101
160.93491	1807.9033
171.11308	3384.728
172.09668	4400.3574
179.52521	1986.7269
183.54384	2115.8862
185.72586	2393.3767
197.12849	10412.83
208.87955	2460.4802
213.12346	3622.9441
215.79926	2447.5657
288.19165	6699.7202
304.18665	3706.1624
310.82086	2798.9573
331.23398	4533.5464
334.31183	2573.6377
483.32965	6497.5454
485.97296	2968.438
500.30853	16644.557
501.33997	54455.004
558.38489	2989.7368
593.3902	3881.5569
595.39368	2738.5256
873.57709	3724.9465
926.61108	3551.2935
1000.6412	3106.8455
1215.2814	3439.8557
END IONS

BEGIN IONS
TITLE=2775: Scan 8774 (rt=1917.01) [D:\L4aex-Pool22-080823-03a_20231130140117.raw]
PEPMASS=410.77069 359469.53
CHARGE=2+
SCANS=8774
RAWSCANS=sn8774
RTINSECONDS=1917.0083
106.10141	1395.8234
109.38708	1677.1461
110.0966	2456.4919
113.47337	1634.8898
117.15754	1465.0903
118.0864	5613.1016
119.78668	1781.2555
120.71732	1647.5994
124.26196	2010.7054
128.10678	4961.6235
135.11278	2644.5959
137.45451	2630.248
147.231	2340.0842
147.57407	2010.3992
153.28793	2376.821
154.08618	21747.512
155.08952	2492.3125
156.10211	4064.1243
162.1076	2202.0464
163.99242	2300.7217
171.11287	7779.7676
172.09679	11763.089
178.84438	2315.2126
186.09062	2287.2283
190.89288	2768.6711
192.12311	4828.9019
195.65144	2368.9761
196.14426	3067.6309
197.12846	27601.766
199.14326	3494.4761
210.93752	2233.6045
214.15541	3386.4944
219.79843	2292.7024
239.25053	2603.3501
242.66071	3843.5642
245.14986	2792.0229
257.19724	5610.416
262.3447	2348.2883
265.17444	2977.9556
270.18158	4653.0059
288.19202	14336.643
305.21848	2366.1311
313.3251	2324.8682
331.2341	4947.2075
392.2659	13644.151
393.80463	2895.3821
410.27594	25908.863
410.76065	2942.5327
411.24554	3783.1294
411.2785	7679.7017
420.78302	2513.7922
422.29758	3264.4028
423.29956	2360.6042
465.34106	3743.1301
526.35095	2988.593
557.71332	2630.8049
571.37891	2670.325
575.37604	5133.6025
577.39154	3283.0137
584.38269	3339.4873
593.38531	5579.8706
594.39044	2862.7815
615.90393	4721.5981
618.41736	5288.1724
627.39557	2826.1365
649.9256	2805.8115
661.59851	3512.9668
691.46814	4149.5195
709.48035	4597.4233
717.97296	3050.5935
771.51648	3072.4841
784.5285	3916.1077
803.52277	3737.1587
806.8548	3246.4177
820.03534	5737.1611
820.54016	4355.7437
821.52972	4193.5898
END IONS

BEGIN IONS
TITLE=2776: Scan 8775 (rt=1917.18) [D:\L4aex-Pool22-080823-03a_20231130140117.raw]
PEPMASS=443.17898 182319.53
CHARGE=3+
SCANS=8775
RAWSCANS=sn8775
RTINSECONDS=1917.1847
111.80649	1791.0229
118.08655	3015.9963
119.8083	1741.1875
120.75359	1806.8367
128.1071	4392.5444
128.39627	1759.1276
136.09691	2235.1636
154.08632	12248.321
160.5488	2046.8037
163.49194	2167.4041
171.11304	4109.6191
172.09665	6566.8887
197.12856	5827.9819
233.43484	2510.2339
244.99854	2329.3845
265.1749	2754.2136
267.78854	2615.2266
288.19162	8521.7451
331.23434	3222.7754
344.21036	2366.6855
345.04773	3021.0317
354.71127	2444.8882
490.88776	2617.4302
516.3421	4204.4824
535.96509	2839.4656
565.80457	2737.9314
589.39716	3867.1377
593.38544	8061.1011
613.41113	2973.3674
642.4317	3051.0798
646.1004	2641.4553
646.43011	3177.7783
664.43115	5695.7314
676.44684	3637.6123
697.97119	2720.8269
700.45032	3299.4871
709.48041	3742.2166
733.47131	2920.6772
735.23938	2991.3979
752.51819	4148.4063
762.83929	3381.0476
806.53094	2843.3159
808.28137	3329.4441
856.92773	3284.7815
864.06195	3296.9153
871.31793	3325.1084
885.58441	4202.5205
887.58954	3963.9844
END IONS

BEGIN IONS
TITLE=2777: Scan 8776 (rt=1917.36) [D:\L4aex-Pool22-080823-03a_20231130140117.raw]
PEPMASS=508.86331 99345.094
CHARGE=3+
SCANS=8776
RAWSCANS=sn8776
RTINSECONDS=1917.3612
152.45357	2116.5291
154.0864	6683.3545
171.11334	3509.8264
172.09721	4294.5234
197.12865	3197.1682
203.08705	2725.426
274.36194	2929.0046
383.25021	2520.7366
508.33008	4311.0283
509.21988	11792.419
509.3454	3749.4148
584.37903	3284.9363
593.38672	2983.5928
594.38403	3764.7378
795.14685	2891.2605
834.38196	2827.585
849.82916	3198.4856
885.3266	3493.7014
996.59583	3323.8054
998.65045	3719.8809
1118.1593	3532.5837
1153.72	3870.698
1360.8978	3368.658
1376.9381	2984.6145
END IONS

BEGIN IONS
TITLE=2778: Scan 8777 (rt=1917.54) [D:\L4aex-Pool22-080823-03a_20231130140117.raw]
PEPMASS=468.80324 129642.31
CHARGE=2+
SCANS=8777
RAWSCANS=sn8777
RTINSECONDS=1917.5402
104.70335	1559.7325
104.78787	1287.8951
128.14453	1430.7109
132.8242	1780.0741
140.40018	1885.8833
145.30363	2162.5085
148.90939	2117.4897
154.08609	11128.197
154.59535	2153.8086
159.57579	2318.7212
171.11273	3767.4849
172.09654	5649.6772
192.12326	3333.1724
197.12849	4702.1582
211.86761	2676.3735
268.30209	2578.7493
274.80356	2199.5049
288.19217	5254.9448
305.21924	2927.231
316.22339	2717.7737
331.23328	3485.6506
353.9169	2819.9639
379.25708	2657.0923
422.29822	3130.2764
468.10434	3527.8989
468.31091	10907.207
593.38751	5532.5322
618.41144	2856.6689
705.13373	2574.5876
722.14185	2758.5854
783.5257	3379.2339
827.54767	4203.6924
935.60217	4020.4041
936.6051	4011.9963
END IONS

BEGIN IONS
TITLE=2779: Scan 8778 (rt=1917.72) [D:\L4aex-Pool22-080823-03a_20231130140117.raw]
PEPMASS=384.95438 670683
CHARGE=2+
SCANS=8778
RAWSCANS=sn8778
RTINSECONDS=1917.7231
102.05441	1731.1265
104.31413	1620.3374
107.22127	1431.0862
112.0761	1779.0583
115.39748	1647.6077
118.08631	8900.7549
128.10712	7924.0679
129.6781	1672.6534
132.7057	1698.7539
135.11287	5079.2632
136.53105	1744.2303
145.48512	2121.6821
154.0863	27461.6
155.08986	2678.9731
156.10188	5856.4521
171.11279	11666.571
172.09694	11996.313
184.92284	2356.158
189.12366	4309.1353
196.14432	3797.8862
197.12852	39469.633
198.133	3076.4292
199.14413	3497.248
214.15497	4686.6499
225.04286	3724.7642
242.66049	7291.4644
243.16167	3034.1257
253.17772	3222.1511
262.17636	4793.4526
268.54672	2447.6609
270.1817	5830.7134
274.17572	3296.5676
288.19226	22696.648
289.19507	4258.2368
292.73129	2285.906
300.19153	3175.2288
302.20648	3479.3074
303.21292	2395.3276
305.21991	3040.7251
316.22311	3853.9512
331.23395	10188.25
332.2168	2763.5166
344.24353	2846.1628
367.23474	9591.6709
379.25607	4347.5464
380.25894	2744.9229
384.26093	3785.2166
385.24588	14066.442
386.25198	3741.5513
387.26035	2798.2668
389.27606	2616.0005
398.07581	3085.8503
405.07544	2478.1196
415.29123	2747.7827
422.29782	9397.1475
423.30298	4095.3491
438.28107	2866.55
443.28558	3008.5566
458.29681	3595.0244
463.1615	2687.241
465.3414	3073.4827
472.31155	3203.6946
478.31766	2589.4126
484.31323	3404.1313
486.32764	5434.436
514.34076	2530.7495
519.34827	3624.2603
521.36823	2840.2693
527.85406	3018.1262
534.3515	4297.25
535.35419	5022.0078
539.86792	17329.732
540.37097	3367.7419
544.38287	3389.6873
549.36176	3369.4954
557.36346	3624.4126
575.3786	4765.3564
575.87805	29793.586
576.37872	13148.045
576.87781	2951.574
590.07123	2770.2065
590.39691	3518.6826
593.39038	7380.2637
596.89862	4208.1772
618.4187	14905.197
619.42151	16633.465
623.41541	4192.4561
624.41449	3245.4109
632.09625	2962.7693
635.42188	2885.6174
635.75287	3531.311
636.42261	3084.189
638.91992	3102.1238
641.42377	10838.364
641.75818	14930.931
642.09131	4642.5713
673.43732	4615.4727
678.48926	3489.8364
679.45148	2933.7063
692.45416	3312.9292
709.12048	3209.165
709.48724	6420.541
710.48248	7988.2886
710.98065	3176.9036
730.47546	3011.595
731.48682	4229.6128
752.52106	5221.1216
759.50043	3232.9465
760.99957	3372.1665
768.50586	12693.894
769.00513	6620.7671
769.50977	10329.322
770.00989	10455.854
770.50244	5753.9941
771.51056	3910.2039
774.51807	4785.9878
775.52295	3568.1069
END IONS

BEGIN IONS
TITLE=2780: Scan 8779 (rt=1917.9) [D:\L4aex-Pool22-080823-03a_20231130140117.raw]
PEPMASS=453.29469 125683.06
CHARGE=2+
SCANS=8779
RAWSCANS=sn8779
RTINSECONDS=1917.8994
107.07746	1650.9182
110.01156	1504.6522
116.74211	1785.8553
118.08646	4032.0752
122.11248	1491.0946
125.33749	1724.1055
128.10712	6669.165
150.71764	2284.0776
154.08641	6348.6821
160.73233	1789.2231
171.11258	5590.5103
172.09656	4471.8926
180.0585	2034.5934
192.12331	2889.4956
197.12837	2504.7607
205.15439	2333.251
288.19281	5035.2632
331.23419	2917.624
338.88187	4179.8848
355.56931	2707.7827
374.90317	3850.2136
422.29648	3072.3181
452.30981	4735.5376
593.38898	6569.769
753.51898	3872.5264
821.52777	3727.9653
849.06335	2972.2441
857.57025	3307.2695
872.23309	3142.7979
903.08435	5055.7573
903.58661	3171.9324
904.58325	4161.1001
913.60095	3022.4749
END IONS

BEGIN IONS
TITLE=2781: Scan 8781 (rt=1918.25) [D:\L4aex-Pool22-080823-03a_20231130140117.raw]
PEPMASS=489.06875 134672.22
CHARGE=4+
SCANS=8781
RAWSCANS=sn8781
RTINSECONDS=1918.2532
101.95938	1288.7407
107.63732	1249.3738
109.97307	1487.2917
115.91702	1486.6305
116.12703	1594.1495
126.92604	1791.3114
128.10704	3253.8037
128.20093	2300.2649
139.35587	2243.0996
145.65198	1921.4159
150.22772	2280.1624
153.35475	1978.9781
155.58977	2470.9346
160.90399	2169.761
167.50807	2221.5974
172.09698	5380.187
177.16805	2078.0186
181.59808	2878.0493
182.04207	2220.1912
183.9225	2451.1177
187.53671	2281.8125
190.2394	2326.1206
197.12914	3254.0383
199.91711	2395.2722
199.9538	2230.8372
210.86917	2664.7686
219.0831	2519.084
235.01602	2610.1626
260.27237	2389.6445
288.19211	5657.7427
302.9639	2540.5005
304.55225	2338.0183
331.23349	4023.1265
373.76099	3150.0823
380.34198	2750.2776
490.32489	6336.2397
503.36499	2954.2358
593.3891	3360.127
611.64606	2842.3108
637.41333	3081.3164
718.13531	2701.2048
733.48779	3003.6113
752.0957	2876.0894
853.56659	2931.304
940.24011	3270.0239
979.64044	3288.9729
987.97192	3016.3396
END IONS

BEGIN IONS
TITLE=2782: Scan 8783 (rt=1918.61) [D:\L4aex-Pool22-080823-03a_20231130140117.raw]
PEPMASS=503.95234 115336.47
CHARGE=3+
SCANS=8783
RAWSCANS=sn8783
RTINSECONDS=1918.6072
100.85092	1628.2135
101.92827	1614.1108
119.92298	1616.2114
125.50175	1724.1008
128.10703	3410.0461
131.04117	1799.6356
134.59525	1691.5609
149.04515	3175.4573
154.08629	5077.7734
157.4852	2370.3459
158.27356	2196.2974
172.09706	3966.2815
181.59689	4188.3691
184.87146	2126.3025
197.12891	4133.7876
201.81628	2337.1926
202.94167	2542.6211
242.4297	2691.9441
288.19177	3035.8203
299.06241	3804.6677
300.06305	2527.1069
305.58206	2467.01
331.23563	2774.0256
332.21774	3998.5696
375.23447	2321.1633
381.06039	2354.9644
407.63828	2496.4575
416.03845	3390.0637
504.19952	3797.4124
504.341	5317.1807
593.39032	3149.7805
693.58038	3247.9985
721.46869	4039.2017
955.6286	3142.3237
994.65149	3160.231
1000.6223	3125.2427
END IONS

BEGIN IONS
TITLE=2783: Scan 8785 (rt=1918.97) [D:\L4aex-Pool22-080823-03a_20231130140117.raw]
PEPMASS=579.37451 108204.59
CHARGE=3+
SCANS=8785
RAWSCANS=sn8785
RTINSECONDS=1918.9652
148.3217	1819.3248
148.39357	2188.2278
148.40163	2577.2324
148.42018	3123.5349
148.43031	5321.0474
148.43834	10644.299
148.45869	7154.7896
148.46803	4417.0371
148.47694	2287.2915
148.49464	1969.5133
149.04478	3142.6443
154.08611	3495.2783
154.91432	2250.1414
161.83325	2184.1575
172.09708	2038.4132
181.59622	2121.9963
197.1286	2800.7419
215.63063	2328.2004
219.45076	2331.0334
250.85078	2820.5107
342.65866	2492.623
348.89838	2444.8403
623.22955	2653.8877
829.51581	2811.386
960.60553	3207.4573
997.25287	3060.1128
1016.1649	3455.9197
END IONS

BEGIN IONS
TITLE=2784: Scan 8787 (rt=1919.22) [D:\L4aex-Pool22-080823-03a_20231130140117.raw]
PEPMASS=463.42689 130663.94
CHARGE=2+
SCANS=8787
RAWSCANS=sn8787
RTINSECONDS=1919.2203
104.96622	1756.9171
118.0864	3591.1091
128.10703	4383.1553
148.09732	2921.6768
154.08624	10697.422
156.28476	2406.1304
160.38974	2542.6353
171.11295	3243.6299
172.09714	3034.4004
178.10818	2073.0911
181.60706	2183.9746
190.42992	2251.6028
197.12831	3594.1802
204.97903	2225.2124
247.16463	2829.4971
252.27629	2805.3008
261.47153	2552.8831
265.49564	2934.2234
288.19153	5228.3354
331.23456	4256.7646
360.0285	4802.7813
361.02667	17046.949
431.08658	3882.418
438.30972	2662.531
571.30493	2630.9229
592.4046	3752.0303
593.38837	3393.6899
614.41608	3059.4646
638.42499	3531.9639
808.5282	2908.0967
862.56	3671.0325
926.60339	3307.8032
END IONS

BEGIN IONS
TITLE=2785: Scan 8788 (rt=1919.48) [D:\L4aex-Pool22-080823-03a_20231130140117.raw]
PEPMASS=402.2121 480227.19
CHARGE=2+
SCANS=8788
RAWSCANS=sn8788
RTINSECONDS=1919.4812
104.83611	1540.2654
106.69607	1482.6998
118.08627	6588.8569
123.11686	8097.6694
128.1069	7084.5542
135.11267	3160.5051
145.13356	2169.5051
145.2912	2160.1033
154.08623	20450.279
156.10182	6616.9619
162.076	3335.3286
164.67319	2261.167
167.03085	2196.448
171.11281	5792.7744
172.09686	11919.537
173.12827	2808.7144
185.41112	2462.2119
197.1284	17585.75
199.14394	2833.7249
202.09723	4278.7632
202.10736	56277.969
213.12384	2261.407
225.91368	2574.6738
226.15486	2529.3706
226.91116	2306.8677
231.16995	3298.957
240.17117	2499.0635
241.80354	2267.959
242.6597	3242.061
262.1756	3308.6995
263.16135	3306.239
270.18188	2767.071
274.17581	2874.8462
288.1918	10938.865
300.1922	2540.6985
316.22394	2948.4121
331.2337	4287.5054
373.73743	2746.3401
389.27466	3222.6895
401.98514	3420.6677
402.21265	34196.422
402.27271	3726.1719
410.27637	2991.1511
414.33426	2608.8193
415.28967	3077.7737
418.25223	3288.8684
419.99524	3476.9084
422.29718	3022.136
476.05658	2955.1265
496.3273	2786.7183
509.32901	3554.9602
513.00317	3161.5955
517.33002	2955.4626
575.37671	5468.854
581.38782	3337.053
584.38251	10442.742
593.38843	8530.7686
594.39557	5058.0117
601.89075	3007.1375
618.42169	5715.0835
621.91931	2880.7683
631.07343	3246.3645
660.43018	5065.6929
700.1524	2875.1399
709.48175	4796.5605
730.47089	3222.0469
752.5199	3645.5718
768.50305	4192.3403
778.5097	7270.627
787.51563	7792.8433
796.02338	3608.8752
796.51941	15032.461
802.5166	3934.0762
803.52496	3317.6128
804.01709	2871.2856
804.52625	7464.3428
805.02551	7486.1753
805.52228	26385.1
806.02924	5225.7339
806.52655	3869.6455
END IONS

BEGIN IONS
TITLE=2786: Scan 8792 (rt=1920.24) [D:\L4aex-Pool22-080823-03a_20231130140117.raw]
PEPMASS=555.35962 57882.719
CHARGE=2+
SCANS=8792
RAWSCANS=sn8792
RTINSECONDS=1920.2412
107.92523	1804.4015
114.28457	1585.0547
118.0862	1766.9918
120.59058	1661.031
128.10727	2359.4001
154.08633	3268.1797
172.09666	2576.0396
204.86736	2187.8787
231.70593	2984.1829
243.06294	2469.3809
251.48262	2847.9492
281.57983	2586.5325
290.11093	2493.1653
308.48792	3242.8569
401.99741	2570.8142
541.79156	2865.2466
642.41345	2799.4063
767.49445	3065.9746
947.12256	3049.7854
1071.6697	3144.2063
END IONS

BEGIN IONS
TITLE=2787: Scan 8793 (rt=1920.42) [D:\L4aex-Pool22-080823-03a_20231130140117.raw]
PEPMASS=405.0125 329853.59
CHARGE=4+
SCANS=8793
RAWSCANS=sn8793
RTINSECONDS=1920.4191
116.22919	1672.2869
117.28403	1431.2065
118.08625	4432.1206
127.46346	1832.6107
128.10695	5231.2788
129.27177	1908.7581
152.74661	2038.4154
154.08595	11183.886
156.10158	4278.7153
171.11296	4858.9316
172.09657	6605.8149
195.39761	2148.675
197.12823	10432.92
231.16739	2527.2925
245.14896	2518.1147
262.17636	3635.8997
270.18091	2955.4343
288.19128	15650.854
314.20557	3066.4121
316.22351	3825.6091
331.23334	7126.1226
337.72211	2870.4556
387.25958	5696.3306
389.27646	5580.9009
405.2706	112618.78
422.29617	3504.7827
444.3215	2761.2759
465.34116	4025.8667
520.35449	3088.7002
521.36182	3400.1367
575.71747	3006.9451
585.39191	3899.0757
593.3869	4594.5503
610.91309	3039.9307
651.43781	2694.2583
662.4447	3608.7651
721.97729	3477.4448
728.47485	2861.2688
770.51099	3584.5371
783.51959	3895.4934
787.52423	3567.3518
809.53607	8736.708
810.53827	4180.166
846.56335	3793.1697
968.63904	3476.8816
990.6698	3037.6868
1003.1406	3493.6187
1025.6635	4296.8428
1190.2451	3399.4517
END IONS

BEGIN IONS
TITLE=2788: Scan 8795 (rt=1920.78) [D:\L4aex-Pool22-080823-03a_20231130140117.raw]
PEPMASS=434.03219 183789.69
CHARGE=4+
SCANS=8795
RAWSCANS=sn8795
RTINSECONDS=1920.7758
118.0865	3055.322
121.55814	1490.4836
128.10744	3499.3457
146.9315	2091.198
152.90012	1963.4832
154.08624	6320.7012
157.56189	2050.6123
162.03859	2040.5287
166.35541	2737.3889
171.11302	3642.7444
172.09677	9163.584
174.15434	2414.6633
197.12849	7022.6699
197.32036	2442.0583
198.13161	3317.9175
263.16064	3626.1047
288.19229	8639.3262
316.2222	3682.5752
321.16089	2672.8196
331.23495	3185.1145
389.27728	3043.2974
422.29791	5689.9399
432.78836	9104.2471
433.26221	2793.219
565.62396	3247.7297
566.40021	3677.177
574.38129	2988.3547
577.3822	3355.2664
593.38788	7735.7954
594.38757	4662.1177
613.40936	2664.9956
649.92371	2920.9307
733.49036	2823.3135
742.49957	4646.9058
792.54254	4393.8081
821.53442	3506.8066
848.565	3759.5967
864.56598	6809.2065
865.56775	5606.2437
891.60217	3201.0969
1118.7474	3238.8921
1181.7769	4018.4319
1252.8361	3471.0505
END IONS

BEGIN IONS
TITLE=2789: Scan 8796 (rt=1920.95) [D:\L4aex-Pool22-080823-03a_20231130140117.raw]
PEPMASS=506.07813 102306.22
CHARGE=4+
SCANS=8796
RAWSCANS=sn8796
RTINSECONDS=1920.9541
128.10742	3173.4646
138.56921	2267.7683
154.0863	3489.8315
156.10249	2064.429
161.25104	1911.4261
172.14539	2090.0178
181.60556	2511.3796
197.1291	3774.5522
208.62576	2703.7617
248.41974	2332.1333
252.46854	2378.8909
278.64993	2894.4995
288.19308	3155.6382
331.23477	2889.0081
370.90997	2783.6453
374.00562	2504.6938
401.98697	2853.5239
419.99991	2737.3555
422.2981	3285.7251
424.30185	2968.7395
506.18469	2858.5696
531.45709	2803.7903
534.34735	3336.2361
572.31	2560.0461
593.38708	3907.7358
605.29626	2864.198
632.55438	2911.1772
752.49921	3546.6216
819.22528	3385.6421
840.51172	3181.6824
878.24237	3770.3069
1253.8505	3228.2146
END IONS

BEGIN IONS
TITLE=2790: Scan 8797 (rt=1921.13) [D:\L4aex-Pool22-080823-03a_20231130140117.raw]
PEPMASS=431.28226 183405.75
CHARGE=2+
SCANS=8797
RAWSCANS=sn8797
RTINSECONDS=1921.1331
111.38354	1712.7278
114.60143	1637.6724
114.741	1647.8816
116.2802	1491.4753
118.08652	4673.2676
123.1923	2119.0459
123.37611	1773.9381
126.67214	1727.424
128.10724	4451.5205
142.95526	2045.9338
145.52383	1994.8862
148.83104	2029.0135
154.08623	13345.221
156.10207	2577.5063
159.20512	2049.6018
160.95132	1902.0988
171.11295	6066.4722
172.09685	8425.1455
181.59752	3370.1892
190.31725	2419.1477
193.70464	2198.8706
197.12857	10479.451
247.16446	4126.2153
251.47867	2416.0229
288.19171	6694.9888
316.22327	3195.1497
331.23386	3372.0068
343.01724	2532.0913
344.97693	6449.064
359.02728	3194.6274
360.02737	5893.3799
408.11011	2621.7742
430.30402	2915.0986
431.2869	4944.0801
458.29797	3254.9893
584.19025	3347.9858
592.40314	2887.2183
593.38928	9081.2637
618.41968	4097.2329
709.48236	4353.3052
710.46631	3837.2271
746.4787	2748.9021
764.71716	2859.1438
848.55554	3123.3811
861.56116	3489.8384
861.88593	3349.6594
END IONS

BEGIN IONS
TITLE=2791: Scan 8802 (rt=1922.02) [D:\L4aex-Pool22-080823-03a_20231130140117.raw]
PEPMASS=443.17926 226490.05
CHARGE=3+
SCANS=8802
RAWSCANS=sn8802
RTINSECONDS=1922.0225
118.08596	3573.8105
128.10709	4534.1831
135.1129	2170.803
135.88867	1609.5504
143.58514	1865.8246
148.39647	2302.6738
148.40535	2335.5857
148.41501	2148.8818
148.42404	4446.7632
148.43294	7441.9243
148.45322	11994.265
148.46231	7719.2876
148.47134	4199.8848
148.48004	3016.9592
148.63161	1908.6254
154.08623	8662.8525
156.10199	4179.2739
171.11295	2814.2791
172.09662	4664.6509
189.1234	3304.3069
197.12827	6621.686
199.1441	2589.46
202.42589	2131.323
214.70564	2025.7952
233.15854	2750.6816
234.51506	2134.2405
247.16429	2421.738
256.34802	2304.0935
269.77069	2460.4902
288.19168	6628.7256
316.2236	3687.6633
331.23657	3617.1274
333.78134	2607.6016
422.29791	4044.0906
456.85373	2629.5747
501.33307	2632.5925
583.15344	2557.6416
593.38715	5321.4688
624.06909	2968.8982
644.42426	3383.4221
696.67712	2771.2593
732.97369	3573.0269
752.52441	3761.6504
771.52094	3436.4856
780.51959	3336.5525
814.53253	3730.863
887.08032	3843.9534
983.9621	3065.7329
1001.3127	4201.7764
1039.7084	3206.4141
1040.684	3403.6084
1041.1866	3156.0527
1083.7167	3912.9622
1105.7113	3243.4543
1167.7563	4707.1963
END IONS

BEGIN IONS
TITLE=2792: Scan 8805 (rt=1922.54) [D:\L4aex-Pool22-080823-03a_20231130140117.raw]
PEPMASS=448.16689 218921.19
CHARGE=4+
SCANS=8805
RAWSCANS=sn8805
RTINSECONDS=1922.536
100.07579	1852.0675
100.91098	1528.5833
107.96684	3792.9878
118.08648	4026.9302
121.89932	1997.2206
128.1067	3191.9795
154.08623	11778.599
156.10243	3429.4919
171.11267	5759.7456
172.09663	7087.4561
183.90544	2675.8538
197.1283	6714.2241
201.74561	2487.0835
219.16986	2513.9207
271.81149	2314.0134
284.15787	2489.8772
288.1925	6326.7031
306.96552	2445.2705
331.2341	5558.9238
361.02576	3831.3679
362.02774	7958.686
389.27765	3560.1289
402.98672	2503.6631
448.31354	7303.439
449.20007	20248.145
449.29633	4388.7124
465.33887	4799.1108
484.31534	2801.0339
520.41876	2811.2764
593.38794	4158.5347
594.39099	4260.2231
637.42743	6670.0977
663.4422	3712.863
666.43799	2525.4861
673.44153	4422.1274
703.47357	3314.2642
704.78345	2838.2017
709.48468	4154.3906
730.48102	3024.0244
734.47876	3787.8738
770.50543	4822.6514
777.49817	2662.3284
790.52216	3183.7327
830.52356	2840.0979
884.56921	3868.1821
891.56506	2927.5547
895.57611	3408.2456
905.6059	3263.2925
END IONS

BEGIN IONS
TITLE=2793: Scan 8808 (rt=1923.12) [D:\L4aex-Pool22-080823-03a_20231130140117.raw]
PEPMASS=400.06015 258952.03
CHARGE=5+
SCANS=8808
RAWSCANS=sn8808
RTINSECONDS=1923.1205
110.41399	1489.9517
114.91983	1629.7285
116.90563	1734.6106
118.08611	3521.407
121.44788	1685.4727
125.40329	2057.1787
126.43549	2082.5332
128.10716	5637.5127
129.02251	2151.2813
132.13779	2086.0339
138.15034	1802.829
143.59152	1895.5223
144.20045	1762.5406
152.46043	1587.8662
154.08617	9921.9961
156.10146	3232.8435
165.62692	2103.5896
168.46519	1888.8776
170.96062	2200.4456
171.11288	5749.042
172.09679	11054.267
175.9668	2134.4751
177.49727	2127.7668
180.0015	1820.7391
181.59711	3321.1235
197.12837	11572.673
199.14433	3012.4944
201.69347	2338.4854
242.65999	3154.9163
288.19174	9583.252
306.20148	4246.3535
316.2236	3048.7229
331.2341	3754.821
361.57953	2630.6836
382.20865	3522.6414
400.9848	6936.354
415.29041	3035.5776
418.99521	6659.4512
422.29709	5348.6646
465.34085	2892.9568
529.68365	2802.5515
568.01282	2744.3723
575.37604	3760.1589
584.38312	2926.8533
592.3996	3346.8257
593.38739	7415.9429
594.38507	3694.2654
617.52594	2931.7786
618.4162	3328.9136
635.42596	3487.4104
648.42334	2830.7563
659.43036	4886.001
671.9375	3083.6787
700.1261	2684.656
702.47723	4064.1287
706.94568	3134.9246
753.52136	3352.2639
783.51764	3662.0381
800.52509	4779.374
800.77386	3335.6926
801.02252	3552.3923
814.04199	3507.2139
819.55774	3411.5034
879.58087	5334.8433
999.15265	3509.408
1055.0201	3091.7693
1093.7156	3979.8621
1201.8058	4801.1382
END IONS

BEGIN IONS
TITLE=2794: Scan 8809 (rt=1923.3) [D:\L4aex-Pool22-080823-03a_20231130140117.raw]
PEPMASS=431.5339 521524.19
CHARGE=4+
SCANS=8809
RAWSCANS=sn8809
RTINSECONDS=1923.2982
100.63118	1425.5015
102.64845	1800.1619
112.37791	1612.3191
113.60464	1689.8296
118.08636	7852.9233
124.97321	1873.1007
128.10721	5443.4175
135.11311	3820.9851
149.8558	1801.9767
154.08624	22572.277
156.10176	3142.7224
157.75998	2336.6294
171.11284	7015.0688
172.09666	6693.7808
181.59665	3300.6775
185.31432	2300.0518
197.12848	43908.5
198.03987	2426.8826
208.95253	2965.6873
235.57321	2257.2566
242.66075	4961.4424
270.18176	7944.5762
276.43735	2441.5872
288.19208	37978.582
301.19891	3788.8391
309.71262	2948.5449
316.22357	2528.1995
331.23355	6445.2402
344.24039	2932.292
361.02817	2801.8867
361.24411	2792.1506
365.23807	2413.6594
379.25671	9309.2803
386.25308	8982.7432
389.27612	4007.468
422.29718	12318.913
422.78015	4359.002
431.28613	9044.1514
431.78491	22498.697
484.31421	7091.1235
486.3284	4829.3159
529.37152	2991.8408
542.37207	3463.1887
549.36078	4520.6182
557.36584	5258.1338
573.21643	2934.4998
575.37683	21283.811
587.3761	3734.1746
596.89868	3818.3672
597.39795	3327.3696
618.41821	14800.46
647.4176	3183.7024
666.44025	13514.032
684.45404	2854.3325
700.46228	2592.8843
700.77808	3233.4219
702.47198	3356.3127
706.46661	3858.8315
707.79034	3432.4612
709.48279	25337.686
710.48798	3651.7424
713.80713	2820.1177
759.99176	3100.9546
773.51593	3788.478
789.52039	2876.7251
790.54059	25128.73
790.84894	3471.6575
809.20929	3529.4219
829.53888	2948.4717
845.55859	7668.3721
862.56195	26905.908
863.06543	4351.165
863.56696	4595.499
END IONS

BEGIN IONS
TITLE=2795: Scan 8810 (rt=1923.47) [D:\L4aex-Pool22-080823-03a_20231130140117.raw]
PEPMASS=568.20039 53486.531
CHARGE=2+
SCANS=8810
RAWSCANS=sn8810
RTINSECONDS=1923.4748
117.27335	1798.2559
155.53574	2039.1344
156.72552	1970.8662
158.24242	1953.924
162.05919	2296.8999
163.40247	2081.8188
172.09648	2526.3472
197.08217	2564.0645
217.38686	2377.3506
234.66711	2633.7444
264.34229	2340.7803
290.87979	2350.7021
322.23007	2545.2932
738.15082	2806.9707
754.82794	2920.7185
795.52338	3848.1943
853.25928	3329.3865
903.56604	3277.3806
END IONS

BEGIN IONS
TITLE=2796: Scan 8812 (rt=1923.83) [D:\L4aex-Pool22-080823-03a_20231130140117.raw]
PEPMASS=460.15957 303311.03
CHARGE=4+
SCANS=8812
RAWSCANS=sn8812
RTINSECONDS=1923.8326
105.92914	1724.0304
107.43322	1590.4259
109.20307	1681.9172
110.00404	1447.7711
111.82055	1691.6917
113.65807	1542.6902
118.08615	3135.4365
128.10701	4462.9482
135.11282	2952.9866
148.44275	2462.4482
154.08607	14008.877
154.09201	2518.7766
156.10217	3454.1133
159.50755	2161.4224
166.17892	2403.3684
166.91409	2177.7568
169.07823	2530.95
169.93158	1993.3169
171.11278	4349.0664
172.09676	13926.373
176.38441	2062.4143
193.84505	2450.8694
197.12842	32979.934
245.14993	2728.3223
262.1763	2928.8896
263.16019	16045.186
264.16449	3127.6162
270.18127	7971.9111
276.8674	2883.1965
288.19183	24678.289
306.20258	4416.9575
326.13037	3212.2275
331.23373	4016.6379
409.76663	2396.7522
422.29953	3617.8191
459.28198	45033.195
460.28564	7695.0303
575.3764	4319.3086
575.88068	3204.4746
577.39325	2570.7581
589.28705	2560.4785
589.39423	3213.5046
593.38867	7502.583
594.39172	2945.9558
622.15784	2793.301
633.85144	2989.6787
770.50983	5325.7808
783.5163	4855.7983
845.03979	2910.3831
880.578	3372.2642
892.08051	3418.0183
917.25873	3198.7454
END IONS

BEGIN IONS
TITLE=2797: Scan 8816 (rt=1924.55) [D:\L4aex-Pool22-080823-03a_20231130140117.raw]
PEPMASS=543.35161 56379.469
CHARGE=2+
SCANS=8816
RAWSCANS=sn8816
RTINSECONDS=1924.5463
130.15486	1757.6823
131.50241	2376.7671
154.08643	4591.1021
179.24776	2113.9565
179.9924	1993.9611
235.96245	2714.8494
288.19174	5543.376
393.31912	2672.5977
544.38177	3789.4534
599.75922	2740.1714
611.1582	2811.3286
762.82635	2780.6331
899.08374	2588.0442
1077.7084	3179.5156
END IONS

BEGIN IONS
TITLE=2798: Scan 8817 (rt=1924.73) [D:\L4aex-Pool22-080823-03a_20231130140117.raw]
PEPMASS=728.466 60404.438
CHARGE=2+
SCANS=8817
RAWSCANS=sn8817
RTINSECONDS=1924.7263
130.46324	1896.9741
130.91948	2089.3984
146.37732	1927.9448
148.44255	2865.1162
191.80109	2382.645
195.56944	2218.6638
196.42314	2430.6453
256.97961	2512.7559
304.70938	2528.9031
307.04459	2476.7217
348.79813	2657.8965
430.90439	2647.6367
495.46863	3241.896
595.03308	2800.8291
742.73682	2734.9663
1092.1968	2913.8792
1214.1041	3480.1697
1307.267	3749.4275
1427.9374	2922.8542
END IONS

BEGIN IONS
TITLE=2799: Scan 8833 (rt=1927.63) [D:\L4aex-Pool22-080823-03a_20231130140117.raw]
PEPMASS=426.57657 177630.38
CHARGE=4+
SCANS=8833
RAWSCANS=sn8833
RTINSECONDS=1927.6296
154.08632	8119.9507
157.46089	2218.6846
159.72104	2045.71
171.11304	6626.7261
172.09662	8211.7188
177.21078	2167.4604
181.60603	3101.1289
197.12827	7220.2236
208.23891	2142.4956
210.55515	2337.9846
241.35867	2297.1021
247.166	2492.1519
261.66891	2628.1501
276.6795	2482.1975
288.19196	6228.0103
294.4866	2580.7585
306.20279	3076.5842
309.71307	3912.9929
316.22174	3980.7852
370.59869	3073.0601
374.27341	2761.9045
422.29706	4698.0581
426.02466	2764.5327
426.27295	5870.4785
442.71429	2903.8652
494.38144	3037.4441
539.3656	2742.2246
575.37415	4008.4631
593.38947	5089.9414
595.39429	3433.6426
608.89252	2858.4431
689.28156	3339.3491
702.47614	3885.5259
709.47998	3365.7771
739.99561	3109.7888
771.50867	3123.4021
783.51416	3464.0166
851.55145	2991.6028
864.56989	2857.4709
881.57935	4338.3599
930.94867	2720.2813
1012.6722	3399.7065
1232.8102	3567.2502
1250.8158	3246.9368
1385.0148	3088.5935
1451.9889	3284.2971
END IONS

BEGIN IONS
TITLE=2800: Scan 8834 (rt=1927.81) [D:\L4aex-Pool22-080823-03a_20231130140117.raw]
PEPMASS=452.78762 191653
CHARGE=2+
SCANS=8834
RAWSCANS=sn8834
RTINSECONDS=1927.8138
118.49276	1939.71
128.10699	4370.7539
132.21562	1755.4778
133.66452	2230.4607
154.08617	9383.3164
156.10138	2029.3076
161.5648	2103.3193
163.1216	2248.3682
167.22545	1913.6093
171.11292	4358.9063
172.09666	7013.4497
177.39584	2067.1831
197.12813	12090.931
233.18732	2697.207
242.66063	2968.8591
273.30853	2408.5771
286.52164	2416.3735
288.19174	16023.374
297.45248	2480.8782
299.24341	2959.2451
331.23312	2796.1421
338.88187	3778.8176
356.8924	3906.6892
374.90314	3078.9207
379.25497	3018.0669
386.25186	7742.7622
389.27512	3881.8345
422.29642	2830.6506
423.27786	2785.4512
453.2919	13408.669
453.80099	3248.8066
459.28043	2730.3193
465.33969	3713.0581
485.18948	3015.2876
575.37799	4590.1851
593.38647	5529.0859
709.48273	2916.2273
710.47534	2980.5771
749.49823	2862.8396
794.59009	2974.762
833.57086	3929.8623
864.57111	3799.5017
891.58026	3287.5032
906.59375	5167.395
END IONS

BEGIN IONS
TITLE=2801: Scan 8838 (rt=1928.42) [D:\L4aex-Pool22-080823-03a_20231130140117.raw]
PEPMASS=459.9667 172353.13
CHARGE=3+
SCANS=8838
RAWSCANS=sn8838
RTINSECONDS=1928.4221
102.09113	2208.554
102.52094	2483.3562
104.37304	2211.9456
112.59146	2728.8103
114.68249	2419.9209
123.55124	2284.1064
128.07983	2381.8484
128.10678	6261.4409
131.85229	2555.7102
151.13829	2699.7397
154.08627	10986.427
156.10193	5066.939
162.43697	2917.5652
166.97113	3674.9978
171.11255	5857.2749
172.09698	7842.2383
181.59766	3951.2795
197.12804	8196.5059
211.79991	3698.4517
217.75377	3241.6663
247.16441	4275.6943
263.16095	3247.1819
270.18085	3938.8904
283.57178	3680.79
288.19186	10525.979
335.34485	3371.5518
460.28342	13688.123
460.3132	9095.8164
593.38745	10505.485
660.44006	4018.1196
692.46075	3610.5479
796.55756	3741.1057
921.59021	4761.6406
END IONS

BEGIN IONS
TITLE=2802: Scan 8839 (rt=1928.68) [D:\L4aex-Pool22-080823-03a_20231130140117.raw]
PEPMASS=481.98047 154433.97
CHARGE=3+
SCANS=8839
RAWSCANS=sn8839
RTINSECONDS=1928.6829
124.84057	1946.5883
128.10718	1752.2117
130.49857	1730.553
131.21175	1872.5277
141.2795	1818.2448
145.02264	1679.1949
151.76642	2163.5679
153.31606	2009.6023
154.08621	5875.1689
169.53476	2828.2693
171.09647	2508.1904
171.11276	4378.2217
172.09668	5598.2031
181.2132	2488.2139
191.49115	2151.2366
192.42343	2247.3552
197.1283	7382.0259
231.16978	2648.447
245.31502	2535.21
264.35956	2625.0925
286.6203	2739.626
288.19107	7982.0356
300.78922	2900.8308
325.37186	2526.1826
331.23364	4022.7515
389.27774	3681.0454
422.29944	4049.7795
461.21402	3165.7729
481.3197	5392.7515
575.3764	4599.1328
593.388	6335.0034
595.39917	4214.5498
721.46326	3030.1118
749.4884	3162.9475
863.57697	2907.9114
905.59888	4083.6846
956.61566	3859.2703
1073.2133	3526.3726
1104.0348	3731.4526
1356.8785	3862.3225
1406.918	4050.9929
END IONS

BEGIN IONS
TITLE=2803: Scan 8840 (rt=1928.91) [D:\L4aex-Pool22-080823-03a_20231130140117.raw]
PEPMASS=400.37085 273092.31
CHARGE=2+
SCANS=8840
RAWSCANS=sn8840
RTINSECONDS=1928.9098
102.56034	1894.1616
102.65762	1486.9282
118.08635	3972.5825
128.10693	4611.1001
135.46945	2042.2828
142.11029	2201.9197
148.44308	2389.7109
154.08611	15980.299
156.10185	3916.2817
166.97755	2151.2107
170.54866	2215.5313
171.11282	7075.3936
172.09685	9552.248
179.37857	2511.9592
179.47023	2160.96
189.12398	3083.8904
197.12859	13474.644
199.14406	3473.071
219.17032	2827.2202
250.47997	2276.9917
256.66278	2458.7341
262.17627	3014.4514
263.15997	3386.467
264.64508	2202.1748
266.57071	2969.1414
288.19144	11007.379
289.19629	2540.644
309.71237	2410.4822
316.22293	3649.0056
322.29547	2368.8899
331.23404	6244.8799
382.20624	2986.2563
383.36288	2347.7681
399.42361	2595.3699
400.98465	6827.2324
418.99594	5053.6226
422.29822	6435.543
465.34033	6164.4546
486.84924	2607.1765
549.35889	3250.7695
557.37177	2632.0662
584.38776	3255.9255
593.38959	10134.648
599.89795	3346.9285
605.4129	3476.782
641.18787	3403.8806
655.43964	4060.6182
660.44098	2959.7625
666.77161	3992.332
700.47552	4022.6682
704.95508	3132.7019
705.44684	3248.9658
709.47754	3251.2463
711.47119	4351.4014
737.48798	3489.4424
752.52161	6265.8013
753.50854	4206.0879
791.52478	3230.7893
799.52673	3543.5649
800.03424	3832.7205
800.18378	3380.5901
800.52649	3686.9084
801.52496	6612.1768
END IONS

BEGIN IONS
TITLE=2804: Scan 8841 (rt=1929.09) [D:\L4aex-Pool22-080823-03a_20231130140117.raw]
PEPMASS=599.88734 82794.438
CHARGE=3+
SCANS=8841
RAWSCANS=sn8841
RTINSECONDS=1929.0879
154.08623	3169.5364
175.49986	2194.6995
266.96658	2473.5837
367.92975	3115.8577
376.0387	2983.5415
378.41397	2626.2974
436.68323	2796.593
501.80746	2500.3325
531.63312	3360.4468
593.38342	3126.9365
600.4068	10020.327
773.68097	2742.8975
798.51306	3893.8105
836.55475	3095.7163
858.56964	2701.2302
960.68939	2951.3633
992.63525	2781.0015
1080.7037	2755.9163
1091.1672	3056.7593
1114.2087	3153.3821
1167.7761	3111.6008
1470.9047	3325.8354
END IONS

BEGIN IONS
TITLE=2805: Scan 8843 (rt=1929.45) [D:\L4aex-Pool22-080823-03a_20231130140117.raw]
PEPMASS=418.27306 350570.41
CHARGE=2+
SCANS=8843
RAWSCANS=sn8843
RTINSECONDS=1929.4487
110.0965	1793.8546
118.08634	3035.2341
123.62623	1938.4778
124.30665	1764.282
125.63197	1780.4023
128.10693	5769.063
132.11722	1942.3922
136.05536	2044.3578
142.93713	1765.7715
145.74638	2195.4971
149.02316	17866.148
154.08618	15203.869
155.08882	2474.063
156.10178	3763.3088
171.11264	9520.4492
172.09669	17391.668
192.12338	2899.9836
197.12852	11860.243
242.65984	5387.4243
245.14948	3028.9287
247.16548	3513.6399
262.17557	2735.6516
263.16034	4841.6567
288.19199	22847.17
296.854	2752.5291
300.19144	2442.8804
331.23395	7979.6797
333.72461	4165.4395
379.25436	7373.2437
419.2869	5506.0283
419.77112	3841.1787
422.29752	10416.116
465.33832	4508.792
473.76355	2410.9629
484.31305	4865.3906
486.32629	2995.2483
506.35669	3209.3667
506.84909	2768.7273
519.34833	3268.5337
560.0412	2848.1758
575.37433	7945.0693
593.38715	10639.201
594.39026	4079.873
603.40698	3187.031
627.91388	3416.73
628.90222	4234.1021
657.43842	3284.2625
661.92474	2936.0208
666.44165	4854.3999
670.44189	3339.312
677.45001	3862.8569
681.44543	3358.9421
693.45667	3839.9365
701.46704	4714.0776
702.47266	3904.1687
709.4834	13984.479
710.47729	6722.2334
722.46765	3523.3455
727.97797	2798.4326
732.81842	3166.563
748.49316	3002.8523
815.03528	3304.9724
836.58398	3694.4453
837.53461	7215.5527
838.53961	6853.4702
END IONS

BEGIN IONS
TITLE=2806: Scan 8845 (rt=1929.81) [D:\L4aex-Pool22-080823-03a_20231130140117.raw]
PEPMASS=437.9071 165450.75
CHARGE=4+
SCANS=8845
RAWSCANS=sn8845
RTINSECONDS=1929.8088
101.69795	1375.7012
101.94572	1657.1229
102.79059	1264.7711
104.03774	1473.8566
109.56139	1483.9376
118.08624	3143.6973
119.64162	1674.549
119.89572	2017.1079
120.33801	1604.2162
128.10695	7251.835
128.83467	1644.1678
138.53387	2025.3992
154.08617	8694.7773
156.10201	4101.4321
159.0977	1828.7104
171.11282	4471.6084
171.14978	2187.28
172.09685	8714.9297
188.17088	2509.1758
192.12314	3403.7087
197.12851	8637.5938
199.07722	2286.5237
207.3996	2204.03
231.17052	3587.322
265.17523	3187.3472
288.19205	5821.1787
331.23367	4905.9492
342.60016	3218.4246
422.29956	3672.7727
438.26929	4147.3984
465.34042	2969.8533
483.66599	2926.3652
559.69366	2971.02
580.38147	3680.1123
593.38647	5378.9224
594.3916	5646.5347
701.4718	3125.6174
706.7157	3035.1521
709.47772	3829.7725
728.47626	3007.6855
734.48602	3467.6362
752.51312	3521.4832
776.51538	3743.7393
783.00885	3308.1072
860.01587	3083.7878
END IONS

BEGIN IONS
TITLE=2807: Scan 8846 (rt=1929.99) [D:\L4aex-Pool22-080823-03a_20231130140117.raw]
PEPMASS=470.43155 121938.69
CHARGE=4+
SCANS=8846
RAWSCANS=sn8846
RTINSECONDS=1929.9876
116.69144	1706.8638
118.08613	2100.2288
118.66253	2087.3291
128.10709	2485.2866
134.56453	1889.4276
138.90549	1779.9666
142.73329	2043.9781
144.88242	1738.6467
148.0966	2580.5142
148.4424	2625.915
154.08627	7698.3706
156.10147	2304.55
166.90994	2380.4309
167.27432	2038.7002
172.09703	6693.6011
197.12843	7527.5967
225.65976	2777.9031
228.28294	2346.6665
263.16132	2442.4307
288.19177	6115.6523
331.23434	5363.5732
422.29706	3062.6333
440.858	2811.0161
450.67407	2663.2729
459.28348	3130.5779
468.47037	2771.9277
470.29605	2787.9438
495.41293	2499.6252
593.38507	4133.4844
660.43036	3716.144
703.96143	3451.3748
752.52399	3105.3608
828.19586	2900.5198
844.01428	3129.5938
931.63446	2844.0635
939.58221	3673.0452
END IONS

BEGIN IONS
TITLE=2808: Scan 8847 (rt=1930.16) [D:\L4aex-Pool22-080823-03a_20231130140117.raw]
PEPMASS=426.27759 196711.22
CHARGE=4+
SCANS=8847
RAWSCANS=sn8847
RTINSECONDS=1930.164
100.45856	1312.8146
103.00397	1395.0306
103.8562	1415.9808
104.63948	1717.2068
104.92065	2031.2513
111.37842	1869.7874
112.07574	2094.0388
116.23942	1815.5723
118.08636	4388.5933
120.02322	1684.3483
128.10695	5770.0635
135.32578	1677.5568
147.27878	1961.1885
148.44217	2194.1394
154.08621	12153.411
156.10153	4521.6934
159.50433	2112.7131
163.4129	2322.0752
163.73276	1873.1138
168.35732	1926.8009
171.11282	5752.9272
172.09686	6516.7744
173.10088	2102.6292
179.25854	2498.572
179.36514	2023.0117
181.59738	2260.5281
189.12297	2509.8979
192.12334	2589.613
197.12814	8221.6738
219.16957	2656.176
220.89816	2430.1841
241.81648	2655.6379
263.15915	2776.5186
271.18787	2392.8254
272.52225	2494.6335
274.17691	3364.981
288.19162	9506.5566
292.15656	2339.2029
294.3577	2726.0833
306.20193	3037.2568
331.23407	8772.0283
357.24911	2940.1729
409.29306	3313.106
422.29886	3829.8955
465.33994	3051.3459
566.37872	3207.5457
593.38794	5581.0239
676.45752	4022.8455
706.46521	3397.0076
825.54071	3666.6914
828.52631	3233.9421
853.55267	5240.0142
854.56024	5677.5991
855.05688	6903.415
END IONS

BEGIN IONS
TITLE=2809: Scan 8848 (rt=1930.34) [D:\L4aex-Pool22-080823-03a_20231130140117.raw]
PEPMASS=462.54955 312257.03
CHARGE=4+
SCANS=8848
RAWSCANS=sn8848
RTINSECONDS=1930.3403
123.00106	1941.3271
128.10703	5748.626
147.30008	1934.9894
149.04466	7148.5513
154.08633	7577.9824
171.11247	2464.4333
171.14944	2496.3755
172.09663	4624.1304
181.80026	2352.6001
183.25172	2078.2156
197.12814	6899.019
209.36465	2209.1489
214.15453	2380.5281
219.90855	2414.3772
222.92203	2275.7036
225.04367	2800.9885
226.4019	2251.356
231.24622	2823.8584
233.65044	2444.8845
245.14793	2419.946
251.33768	2473.2534
262.17606	2484.0801
265.17587	2751.0518
270.1817	3037.4104
288.1929	5944.8291
298.21375	2633.5266
317.15289	2603.3635
331.23431	4879.2607
341.01804	21641.691
359.02884	60173.09
369.05771	2785.3938
370.45126	2832.5466
389.27594	2687.4619
394.28342	2752.7153
429.08905	25928.439
445.12256	4162.312
461.29636	5153.7124
462.30341	3811.833
465.33926	3356.0852
483.69647	2918.4714
593.38892	7819.3071
594.3924	4914.791
692.45361	2919.4248
702.48126	3129.9919
710.48151	2701.5879
740.49176	3226.0967
745.48645	3556.1023
753.51941	3860.0779
756.50037	3741.54
868.89886	3339.9849
880.57135	4079.0667
883.59204	3237.6423
923.57513	3465.781
925.81854	2841.4766
964.6394	3685.4807
966.63641	3139.4719
974.60449	2813.2244
1211.7953	3303.0881
1314.3732	2961.8958
END IONS

BEGIN IONS
TITLE=2810: Scan 8849 (rt=1930.52) [D:\L4aex-Pool22-080823-03a_20231130140117.raw]
PEPMASS=507.33646 79570.125
CHARGE=3+
SCANS=8849
RAWSCANS=sn8849
RTINSECONDS=1930.5187
100.89895	1489.2469
102.07872	1508.5006
107.76768	1758.072
108.2213	1645.696
116.56609	1701.619
118.08627	2652.9321
121.82938	2194.3352
138.56856	1961.6849
152.91922	1775.2719
154.08656	4389.8618
171.82935	2047.0887
197.12782	3345.792
232.46078	2381.6423
285.19156	2911.0269
288.19174	3127.1333
331.23499	3846.3018
338.63275	3005.8481
353.15659	2507.2285
370.54291	2624.6887
454.09866	2737.2385
495.39801	2849.1917
711.47913	2720.2329
760.50317	2933.0313
932.56305	3468.3242
961.31158	2797.5522
983.28381	2913.3601
1011.6664	2949.6401
END IONS

BEGIN IONS
TITLE=2811: Scan 8853 (rt=1931.23) [D:\L4aex-Pool22-080823-03a_20231130140117.raw]
PEPMASS=418.27306 327211.69
CHARGE=2+
SCANS=8853
RAWSCANS=sn8853
RTINSECONDS=1931.2273
101.98859	1420.0997
111.27196	1900.6326
118.01373	1603.5098
118.0864	4439.001
120.44056	1890.2401
127.12196	1697.8665
128.1069	7103.978
128.11229	1575.4279
130.18683	2166.9302
135.11272	3025.2041
135.92007	1712.6483
138.09962	2059.043
148.40283	2227.4243
148.41194	2130.5759
148.4214	3708.0991
148.42975	5711.3843
148.43097	4362.9448
148.43919	11045.028
148.45853	5653.9912
148.46841	3580.6628
148.47719	2849.1062
148.48717	2878.8601
148.4966	2479.4199
154.08618	14593.581
156.10236	4805.4634
160.6537	2076.4197
166.10791	2378.8782
166.46002	2357.354
171.11273	6989.0078
172.09695	8483.0322
173.95386	2103.606
185.12894	3260.4292
189.123	2807.4968
192.12325	3423.5354
192.48502	2370.8691
197.12839	17713.496
214.15518	2884.3799
217.1543	2716.8184
219.88438	2275.0488
231.17026	3004.8567
247.16562	3229.9719
263.23135	2342.2417
274.17584	2665.7981
283.94293	2538.0796
288.19171	10214.241
316.22418	3189.1104
331.23389	7642.0605
332.84695	2522.979
340.22955	3987.3201
364.09225	2973.5791
384.26404	2981.7778
416.78116	3298.6758
417.27225	5744.3701
422.29739	3919.5886
557.36682	2711.4812
576.38501	4648.2183
589.4007	4264.3853
593.38794	10440.274
601.90637	3711.7896
618.42004	3616.8872
624.91357	3360.5203
625.40948	3407.9641
656.4328	4823.3843
674.44855	2862.634
699.33838	2854.0942
702.47046	3566.8193
729.47662	3051.7083
730.47437	4413.167
771.50842	3237.2358
783.5166	2793.3303
786.51587	3853.3899
807.85132	2946.0313
808.53778	3368.7678
826.52954	3949.5144
832.55585	4256.2847
833.55334	4234.7939
834.54669	3210.6987
END IONS

BEGIN IONS
TITLE=2812: Scan 8855 (rt=1931.48) [D:\L4aex-Pool22-080823-03a_20231130140117.raw]
PEPMASS=418.27316 153658.88
CHARGE=2+
SCANS=8855
RAWSCANS=sn8855
RTINSECONDS=1931.4793
115.71986	2792.0664
118.08639	7536.9966
122.01801	3133.1694
123.93014	3374.4487
128.10718	4572.6626
133.12218	3223.5386
135.11247	5095.0132
140.88464	3059.9377
154.08607	16325.583
171.11249	8608.0156
172.09683	9262.4775
181.59656	4343.7319
197.12811	10170.259
247.16376	4455.4639
288.19147	8253.5479
341.52472	4177.6768
430.83179	4467.8101
455.84299	4416.9546
465.34183	4772.6953
518.52576	4608.7651
537.37164	4221.7871
538.32391	4556.3828
655.44781	5252.3081
663.82861	4797.8765
698.12024	5042.2969
END IONS

BEGIN IONS
TITLE=2813: Scan 8856 (rt=1931.74) [D:\L4aex-Pool22-080823-03a_20231130140117.raw]
PEPMASS=498.70066 83130.813
CHARGE=2+
SCANS=8856
RAWSCANS=sn8856
RTINSECONDS=1931.7409
102.45956	1530.8854
110.71493	1875.067
128.10693	4305.334
135.07207	2150.1812
140.83873	1824.7545
147.4604	1982.229
154.0864	4481.7876
172.09663	3442.6831
180.04172	2520.4673
181.59718	3259.6145
197.12836	3322.7869
265.22842	2388.8555
281.25644	2795.8508
288.19177	5603.6982
431.78494	3252.2668
499.32858	3405.1938
499.8306	4324.7832
709.47943	3379.5127
738.48254	3123.3181
823.216	2990.0227
914.08887	3425.5095
941.59619	3096.073
997.64172	5569.519
END IONS

BEGIN IONS
TITLE=2814: Scan 8857 (rt=1931.97) [D:\L4aex-Pool22-080823-03a_20231130140117.raw]
PEPMASS=564.02568 110155.31
CHARGE=3+
SCANS=8857
RAWSCANS=sn8857
RTINSECONDS=1931.968
146.26189	2309.2688
154.08588	4890.4883
157.52107	2403.72
161.96477	1987.3022
172.09706	5153.9077
181.59579	2411.5408
181.67886	2182.0652
184.84055	2587.0305
190.12019	2013.6053
192.12257	2658.9021
192.14111	2853.6289
195.10999	2250.8057
197.12822	3871.3862
247.29533	2563.6917
253.3792	2359.3064
267.62994	2578.5896
311.13907	2277.8271
320.6658	2655.7939
384.64459	2751.4468
430.81131	3033.2002
440.83893	2505.2766
562.86121	7530.2603
563.35895	3746.6514
563.86487	2834.0298
637.5816	2808.7192
691.46588	2758.9226
844.04297	3123.8186
937.92926	2839.9297
938.60339	3874.8618
1095.1986	3138.8286
1198.2875	2744.2573
1400.8876	2998.4133
END IONS

BEGIN IONS
TITLE=2815: Scan 8860 (rt=1932.51) [D:\L4aex-Pool22-080823-03a_20231130140117.raw]
PEPMASS=525.33881 96887.406
CHARGE=4+
SCANS=8860
RAWSCANS=sn8860
RTINSECONDS=1932.5063
158.30779	2194.1924
175.92723	2181.5203
181.59781	2496.021
233.11665	2528.7075
321.48099	2578.8171
337.87259	3112.8027
353.53094	2769.2136
401.12119	2582.7749
525.18475	10175.596
525.34222	6288.5806
525.84332	3012.5078
526.34149	5566.373
661.89758	2661.0286
701.44977	2643.2466
834.5451	3001.8074
877.55536	3306.9531
933.27271	2797.7542
964.63226	2720.3889
990.27106	3134.5244
1032.2936	3111.147
1040.7118	3282.592
1050.1526	3135.97
1051.173	3107.8604
1132.7356	3335.3003
1195.7272	3469.4436
1298.8536	3202.6924
1552.9999	3573.1816
END IONS

BEGIN IONS
TITLE=2816: Scan 8861 (rt=1932.69) [D:\L4aex-Pool22-080823-03a_20231130140117.raw]
PEPMASS=408.26675 457341.09
CHARGE=3+
SCANS=8861
RAWSCANS=sn8861
RTINSECONDS=1932.6879
118.0863	4135.0752
120.81488	1617.9288
124.94074	1640.6034
128.10695	6145.4355
128.21532	1660.2404
128.85451	1614.7611
135.11275	2438.2234
146.02716	1913.3431
154.08618	13706.076
156.10196	3777.3481
171.11281	4217.7021
171.45648	2187.1704
172.09709	7328.5669
181.59717	2801.3005
189.12256	2461.5322
192.88506	2466.1021
196.63773	2264.9321
197.12842	16928.203
198.07126	2216.126
199.14354	2288.657
214.15488	4101.0366
215.13899	3337.9065
219.18265	2271.7517
231.17046	3122.9089
242.6597	4434.3276
252.53595	2803.657
262.17422	2962.0476
263.15988	3125.272
288.19189	18237.168
331.23444	8768.5527
403.27734	3405.98
407.38019	3321.5415
408.76428	4124.4648
422.29675	6434.8833
443.28632	4373.2271
446.29996	2903.2915
453.51419	3284.8748
484.31458	3467.6782
487.54727	2698.5796
521.01624	4072.126
575.37769	4461.8062
576.37927	3553.9045
576.88446	3685.0959
592.39771	3451.9272
593.38562	8081.2876
594.38983	2755.5405
596.896	7773.5376
597.39923	6789.1294
612.39319	6934.1992
612.90363	3550.467
613.41473	3545.0981
618.4173	10484.832
627.4267	3442.3247
658.93512	3299.1436
669.45526	3182.9958
676.45758	2802.7705
747.49316	3906.5435
752.52191	3633.3821
754.52643	2929.0803
771.50525	2973.1084
775.47919	3044.4893
781.01556	6288.3677
781.51727	6454.7656
788.02106	3378.6558
791.01904	7048.8682
791.52136	3512.0889
799.03833	2996.2957
800.02716	7013.5225
800.53143	5581.4976
807.51837	3797.5569
809.03479	3726.2688
809.53094	7038.8032
816.03436	3936.2065
816.53253	3920.7961
817.0285	5452.627
817.53534	8390.2627
818.03674	32213.939
818.53894	18342.402
819.04065	6880.4785
826.55823	2849.573
879.52942	3114.9275
894.59979	3330.9495
905.60461	4851.7451
914.59851	3782.2498
915.099	3109.4446
932.60052	3009.5249
960.62421	3641.9756
978.64526	3168.6023
1021.6732	4564.98
1202.2913	3885.863
1207.787	3848.9216
END IONS

BEGIN IONS
TITLE=2817: Scan 8862 (rt=1932.87) [D:\L4aex-Pool22-080823-03a_20231130140117.raw]
PEPMASS=455.54466 188509.78
CHARGE=4+
SCANS=8862
RAWSCANS=sn8862
RTINSECONDS=1932.8696
128.10678	3807.3535
133.91986	1829.6101
143.59261	1906.3722
149.97888	2131.1616
154.0862	5516.9302
156.10152	4528.9141
166.70874	2241.0291
171.11266	4583.9209
172.09676	7717.6323
192.12292	3426.2825
192.63428	1930.0436
197.12808	5701.1611
216.24666	2622.9905
288.19153	7788.9287
316.22418	3069.4641
329.26041	2469.9075
331.23456	4388.9395
422.29712	4996.1343
519.35425	3099.1045
584.38824	3402.8176
593.388	8280.0117
626.41504	3829.1455
667.43542	3674.5935
682.95349	3368.9001
683.44458	4247.8276
696.93195	2765.1211
705.47357	3973.7908
710.48059	3029.2522
751.49786	2708.3381
815.56122	2874.5334
849.56445	3241.9014
863.56958	3860.3711
880.57043	4507.5283
881.56512	3188.4038
895.57928	2792.9463
898.0918	4753.0972
898.59265	3561.7644
899.57996	2948.6941
905.59662	3494.2222
912.09174	3765.8215
950.63391	3576.6501
952.64142	2841.0088
954.59613	3585.2104
972.63873	3522.6313
994.65637	3066.9629
1131.7252	3556.3708
1350.5143	3261.3533
END IONS

BEGIN IONS
TITLE=2818: Scan 8863 (rt=1933.05) [D:\L4aex-Pool22-080823-03a_20231130140117.raw]
PEPMASS=545.85242 80947.563
CHARGE=2+
SCANS=8863
RAWSCANS=sn8863
RTINSECONDS=1933.0479
119.05633	1611.7717
148.54277	2046.2838
152.55939	1986.325
154.08618	5437.5957
156.10152	2179.9604
162.61465	2159.1157
178.74223	2777.5024
180.97276	1969.1359
181.59709	4845.1631
197.1284	4471.877
258.78262	2936.5862
288.19211	3987.9917
545.36456	12469.253
546.36841	5518.0332
618.41632	3440.3884
619.42297	2948.4109
631.41736	3373.6606
817.53192	2997.0925
891.58081	2842.6055
1025.6376	3305.6819
END IONS

BEGIN IONS
TITLE=2819: Scan 8866 (rt=1933.58) [D:\L4aex-Pool22-080823-03a_20231130140117.raw]
PEPMASS=564.02568 81500.719
CHARGE=3+
SCANS=8866
RAWSCANS=sn8866
RTINSECONDS=1933.5794
143.00702	2145.6101
154.08585	3676.8218
170.86523	2113.6526
173.45621	1880.5023
181.59758	3257.5925
197.12849	2279.9412
234.18555	2497.6345
235.2374	2124.9084
243.15396	2363.4934
249.05336	2242.2246
260.28995	2351.4749
331.23248	2631.2573
358.32797	2829.02
370.67886	2629.8999
443.70016	2451.5999
539.37482	4353.8188
564.35889	3034.9768
579.10992	2823.5669
635.70709	2823.2998
756.81146	3109.166
857.5401	3282.2661
903.55096	3061.4839
1128.7218	3300.1089
1131.1731	2807.1309
1165.7656	3957.0505
END IONS

BEGIN IONS
TITLE=2820: Scan 8869 (rt=1934.12) [D:\L4aex-Pool22-080823-03a_20231130140117.raw]
PEPMASS=450.16675 374874.06
CHARGE=4+
SCANS=8869
RAWSCANS=sn8869
RTINSECONDS=1934.1193
118.02481	1881.8113
118.08639	3835.2456
118.8297	1888.2119
120.32633	1653.9017
128.1069	6561.8213
132.20747	2090.2761
134.55019	1895.9189
138.64688	1934.9993
139.386	1925.316
150.44228	2010.9218
151.73737	1920.2135
154.08621	10078.928
156.10176	3739.3027
164.03282	2715.9192
171.11253	4917.6523
172.09674	8005.3774
190.82658	2364.543
197.12823	8112.2095
213.99492	2449.0071
219.16962	2728.2834
227.33072	2650.1064
229.15468	2334.4229
247.16513	3178.9492
265.17554	2393.9429
267.29239	2728.1069
288.19205	10149.601
291.05215	2590.4727
331.23328	4203.6465
389.2767	4355.8833
422.29724	3902.7737
449.19949	19367.912
449.25873	2547.3518
449.29648	11868.022
450.20181	7033.4487
450.2951	2692.6448
465.33868	3132.6582
484.31381	2938.5156
486.32785	2745.6414
501.34259	4504.3667
519.35223	3102.5215
575.37561	3341.9443
584.38135	3069.3862
593.38788	8255.499
594.39508	3673.4121
618.41638	5437.0386
637.42499	10939.692
637.92798	10231.597
638.43353	3247.2578
638.92963	3088.1094
644.9259	2701.2686
645.93866	2598.7507
673.44086	4894.7852
673.94135	3064.3577
707.48383	2898.9214
730.47455	5044.4951
732.98688	3369.4204
749.00421	3276.3818
752.52747	3520.4014
762.50189	3340.5474
771.50983	3383.6921
807.54089	3239.2644
834.5611	3237.9805
843.55017	3124.5278
844.54016	3053.1873
845.55487	3083.6304
898.58295	4318.3662
900.58063	5195.814
905.60339	3612.0127
935.60089	3631.1892
945.60327	3531.5457
949.61237	3053.8232
992.63251	3278.7507
1033.6906	3518.9438
1039.7014	4417.1318
1051.6818	3207.0952
1053.6853	3271.8433
1151.7358	4305.7261
1169.7716	3640.5852
1214.7974	3102.1545
1251.8053	3888.832
1273.8313	4030.1577
1281.8436	3403.4231
1314.9208	3289.3875
1329.8683	4338.6357
1347.8838	5177.146
1348.8848	8879.4844
1349.8948	3043.8643
END IONS

BEGIN IONS
TITLE=2821: Scan 8873 (rt=1934.81) [D:\L4aex-Pool22-080823-03a_20231130140117.raw]
PEPMASS=403.04395 180202.16
CHARGE=2+
SCANS=8873
RAWSCANS=sn8873
RTINSECONDS=1934.8104
101.90002	1410.3644
103.19508	1548.1696
103.97369	1434.5681
109.28321	1694.9564
114.80347	1495.9056
123.39831	2067.0498
127.82051	1825.9359
154.08624	10898.079
156.10196	4043.2144
171.11293	3441.5208
172.09671	5623.9619
172.70229	2188.636
176.83687	2510.417
196.14488	2320.8083
197.12827	10566.994
225.98334	2268.2798
250.72052	2406.2581
263.15964	4284.3237
286.46515	2339.6799
288.19183	6771.2739
291.27673	2434.7717
308.89822	2532.5349
404.9462	2972.2009
453.30746	3743.021
486.32962	2786.1233
576.22333	2697.7573
584.38257	4710.6313
593.38812	3744.4807
594.39191	3404.4785
595.40149	3433.3181
603.39795	2974.9731
618.41339	2811.5933
671.77704	3954.0276
738.84198	2758.2163
787.50732	3915
788.01648	3475.4255
797.0177	3591.3457
798.02014	3111.1309
804.51282	3489.6323
805.026	3887.3435
805.52472	12865.16
806.02502	11803.174
806.52789	7960.3701
END IONS

BEGIN IONS
TITLE=2822: Scan 8874 (rt=1935.03) [D:\L4aex-Pool22-080823-03a_20231130140117.raw]
PEPMASS=466.78843 81007.188
CHARGE=2+
SCANS=8874
RAWSCANS=sn8874
RTINSECONDS=1935.0321
109.08665	1777.8568
113.30106	1918.5513
113.95832	1679.6158
123.39098	1751.6736
129.77942	1963.4304
137.63634	1930.6166
140.52274	2000.7938
154.08603	3102.6887
167.33771	2394.282
171.3623	2082.7087
172.9868	2456.0371
173.056	2027.7113
178.35281	2180.0872
181.608	2164.946
190.93478	2345.1282
219.80034	2207.4507
221.31207	2665.6462
230.10954	2287.1394
288.19287	4417.4692
288.55301	2305.6289
310.81525	2548.2173
377.39749	2497.4705
465.19199	3194.271
466.29852	3696.2102
466.32733	3535.9329
510.3327	2536.4541
541.71143	2524.3887
672.08801	2571.9326
844.98798	2587.6306
END IONS

BEGIN IONS
TITLE=2823: Scan 8875 (rt=1935.21) [D:\L4aex-Pool22-080823-03a_20231130140117.raw]
PEPMASS=522.83325 40785.438
CHARGE=2+
SCANS=8875
RAWSCANS=sn8875
RTINSECONDS=1935.2084
106.14726	1466.9576
107.18452	1497.8619
113.20772	1804.1921
122.18925	1649.7582
123.0948	1566.1323
130.49379	1814.4802
138.23453	1906.1488
140.08817	1967.4797
170.64342	2076.7258
172.09685	2153.2107
195.57674	2644.3455
203.52788	2218.6389
265.42313	2861.9573
522.35089	5645.9639
END IONS

BEGIN IONS
TITLE=2824: Scan 8878 (rt=1935.75) [D:\L4aex-Pool22-080823-03a_20231130140117.raw]
PEPMASS=446.29023 218244.94
CHARGE=2+
SCANS=8878
RAWSCANS=sn8878
RTINSECONDS=1935.7472
172.0972	2391.3608
181.60683	2646.7576
223.06317	2873.2529
300.84097	2336.553
326.66275	2589.624
331.23401	2947.0491
341.01883	5983.2646
342.01892	18777.551
343.01566	9275.6377
359.02902	18473.541
360.02893	46440.578
361.02628	14168.832
369.14346	2963.3682
408.80389	2992.9746
430.08969	17418.08
431.08722	4864.3682
432.28586	2853.2654
446.28781	3836.6802
548.5932	2707.5212
554.14343	2704.894
565.38892	2850.5112
577.38904	3062.019
593.38824	6147.5771
707.89441	2978.7449
905.60547	3741.0105
1061.6586	3336.2544
1078.2144	3580.239
1149.0903	2913.9546
1172.2692	3587.4109
1257.8344	3243.5752
1282.0878	2813.6606
1311.8003	2692.4592
1817.6104	3169.5452
END IONS

BEGIN IONS
TITLE=2825: Scan 8879 (rt=1935.93) [D:\L4aex-Pool22-080823-03a_20231130140117.raw]
PEPMASS=423.39872 143197.53
CHARGE=4+
SCANS=8879
RAWSCANS=sn8879
RTINSECONDS=1935.9286
139.44698	2504.4463
142.92616	2165.1135
148.4489	5266.7705
154.08636	4760.2363
166.65163	2448.7795
171.1125	3147.2178
172.097	4347.1602
181.60641	2998.0891
182.31546	2423.6553
185.66559	2311.4961
197.12827	4367.9712
197.54372	2135.2056
288.19141	6028.2607
331.23535	3584.6091
370.52371	2691.28
423.77402	4552.4473
424.28485	30278.289
471.33734	2936.1841
488.31308	2826.4636
507.38092	3196.2905
511.98792	2761.6257
593.38971	4501.2617
636.42072	3450.447
653.9292	3603.6423
705.43414	3353.6477
774.51733	3660.5234
795.19458	2758.0981
1000.001	3281.9744
1351.896	3151.2783
1364.9207	3278.6499
1464.9447	4190.6206
END IONS

BEGIN IONS
TITLE=2826: Scan 8881 (rt=1936.29) [D:\L4aex-Pool22-080823-03a_20231130140117.raw]
PEPMASS=513.32742 49191.813
CHARGE=2+
SCANS=8881
RAWSCANS=sn8881
RTINSECONDS=1936.2886
169.6142	2045.0948
172.92549	2251.3188
206.71964	2155.197
211.55223	2359.1853
233.25223	2705.7686
410.41489	2799.5547
513.33832	7783.3652
785.5943	3172.3821
952.26129	3009.571
1307.8711	3296.0752
1349.8698	2893.5313
1723.2418	3424.989
1868.2831	3134.7087
END IONS

BEGIN IONS
TITLE=2827: Scan 8882 (rt=1936.47) [D:\L4aex-Pool22-080823-03a_20231130140117.raw]
PEPMASS=648.25041 47754.219
CHARGE=2+
SCANS=8882
RAWSCANS=sn8882
RTINSECONDS=1936.4701
115.53224	1429.7314
117.67167	1929.3711
118.28294	1843.5085
118.61396	1581.9703
121.68105	1553.2109
157.4164	2333.2109
174.09303	2165.7678
181.59877	2116.1799
195.0267	2423.7805
200.65045	2417.9038
215.85371	2427.9231
267.32919	2796.0967
344.37555	2581.6335
468.50873	2704.6816
640.61505	2524.1108
1139.0496	3564.3564
1303.6288	3093.406
END IONS

BEGIN IONS
TITLE=2828: Scan 8883 (rt=1936.65) [D:\L4aex-Pool22-080823-03a_20231130140117.raw]
PEPMASS=419.89613 181463.59
CHARGE=4+
SCANS=8883
RAWSCANS=sn8883
RTINSECONDS=1936.6517
102.13754	1349.1484
118.08691	1623.8904
122.57959	1811.2242
126.05032	2016.4841
128.05864	1944.174
128.10712	2777.7559
149.02321	7292.6699
154.0864	7358.1055
156.10196	4081.0898
164.92116	3160.8647
164.92976	3761.4731
166.4008	2516.5867
171.11279	2757.3911
172.09673	8687.6367
192.12421	2481.6975
197.12857	11131.623
240.0074	2323.2813
242.65956	2591.1816
247.16612	2671.6738
263.16	6277.3252
288.19211	10850.672
293.55362	2870.821
379.25522	3262.2693
399.5087	2494.9146
422.29813	6143.7085
484.3139	3383.5039
502.04364	2743.9478
509.40601	2837.1572
519.34833	3005.2922
575.37836	3567.1909
592.40479	3031.6367
593.38806	8969.2188
597.39441	2964.9055
690.46417	2990.0354
709.48108	8435.0674
710.4845	3750.2385
730.4826	2858.3064
796.53265	3300.8948
837.53558	4283.208
839.54639	4850.5752
840.5528	3953.6079
END IONS

BEGIN IONS
TITLE=2829: Scan 8887 (rt=1937.36) [D:\L4aex-Pool22-080823-03a_20231130140117.raw]
PEPMASS=452.58759 228701.25
CHARGE=3+
SCANS=8887
RAWSCANS=sn8887
RTINSECONDS=1937.3644
102.32445	1353.2605
103.28237	1395.2008
118.08646	5659.4272
126.00984	1697.3335
128.10693	3562.4094
135.71873	1769.8521
136.29185	1847.1516
148.42615	4852.7417
148.43568	7068.1909
148.45584	7438.667
148.46547	5063.2417
148.47371	3285.6311
148.48341	2507.9568
148.49185	2005.8865
148.5005	2304.3523
149.9879	1921.2202
153.37718	1943.6152
154.08626	9283.0693
154.26906	2020.7814
156.10196	4764.8643
160.25093	2172.7854
162.80486	2396.332
171.11301	2946.9768
172.09712	2501.9297
173.05934	2067.5029
187.82649	2551.0374
192.12358	3117.9343
197.12852	4939.3853
197.47356	2349.856
215.1394	3024.5486
216.25215	2505.6428
218.38712	2737.3198
237.26921	2596.8794
264.75159	2408.595
265.88376	2319.5732
288.19113	7299.1274
295.72021	2670.4077
317.83255	2904.6318
331.23593	5617.6533
391.67609	2951.948
422.29782	5732.1777
451.12244	12805.157
451.21631	4245.0859
452.30823	4131.2617
485.31122	3075.2917
575.37738	4272.249
584.38574	3074.8125
584.88434	3236.188
593.38733	5738.6309
660.83081	3243.2314
677.44818	3169.3215
736.12347	3401.3215
749.48981	3322.6584
840.55261	3156.7285
880.57941	4303.6475
902.56757	2856.8123
903.57581	4297.5049
END IONS

BEGIN IONS
TITLE=2830: Scan 8889 (rt=1937.62) [D:\L4aex-Pool22-080823-03a_20231130140117.raw]
PEPMASS=559.36423 103148.81
CHARGE=2+
SCANS=8889
RAWSCANS=sn8889
RTINSECONDS=1937.6192
107.00719	1477.3146
113.08017	1627.2629
115.72138	1525.7025
128.03716	1786.6243
128.10707	3506.8193
138.01703	2806.6003
141.29353	2154.8582
148.44249	2930.1785
154.08618	2320.8591
181.59798	3086.1726
190.64894	2104.6226
203.04655	2413.6392
209.42456	2137.2942
212.23001	3371.8328
282.63589	2352.5762
288.19211	3050.803
316.68185	3189.9927
317.58679	2611.2686
355.55872	2462.2424
360.65518	2851.9602
384.88223	2478.8069
558.36194	13125.232
593.38751	3353.4111
727.55493	2969.6125
740.86188	2445.259
750.60138	2774.3013
827.4566	3447.1494
907.10413	2938.4011
929.93622	3101.3584
940.29364	2943.5491
963.64124	2657.0508
1115.7109	3081.9509
END IONS

BEGIN IONS
TITLE=2831: Scan 8890 (rt=1937.89) [D:\L4aex-Pool22-080823-03a_20231130140117.raw]
PEPMASS=482.31419 184076.06
CHARGE=4+
SCANS=8890
RAWSCANS=sn8890
RTINSECONDS=1937.8877
128.10695	5559.6313
132.65796	2140.0518
141.49423	1838.4844
143.05496	1961.1128
148.44298	2522.0229
154.0862	7864.9614
154.88397	2040.8533
156.10246	2237.6082
171.11278	4684.6567
172.09708	7125.7617
196.20351	2185.2876
197.12848	7760.7114
270.18161	2672.5854
288.19229	9407.3564
366.16138	2612.177
369.14557	3127.48
391.56934	2870.7551
393.06464	3163.5366
446.29489	2595.1355
483.32938	36786.848
484.31308	6626.1631
526.36835	2980.5698
539.38605	3075.8623
593.38733	3471.7463
662.45392	3464.9314
732.48871	2552.5896
768.11914	2936.4434
787.52496	3765.4507
806.19141	2888.5366
839.2019	2831.7549
888.59454	3502.418
905.60193	3268.3669
986.62079	3500.407
1088.7118	4284.4033
1147.1871	3028.5134
1151.7473	3431.4207
1168.7629	4161.1313
1221.8085	3429.3018
END IONS

BEGIN IONS
TITLE=2832: Scan 8894 (rt=1938.65) [D:\L4aex-Pool22-080823-03a_20231130140117.raw]
PEPMASS=429.40445 360261.31
CHARGE=3+
SCANS=8894
RAWSCANS=sn8894
RTINSECONDS=1938.6464
118.08651	3058.6445
120.23719	1657.1615
128.10695	5677.6411
131.69556	1996.6846
133.38763	2146.5994
135.11288	3333.5366
139.41052	1727.8403
140.10043	1654.5874
148.44873	3061.9929
149.04482	10030.496
154.08636	9949.5967
155.08971	2294.4111
166.10748	2045.9091
167.05551	2717.6433
167.86703	2029.9885
171.11272	7886.1162
172.09708	7501.04
181.60695	2373.7581
189.12369	2264.5632
197.12857	5615.9395
215.13911	3723.9326
217.15489	3143.0024
225.04102	3002.8433
241.91949	2379.7852
242.66028	2737.4355
247.16553	2360.2188
270.1821	2775.1406
276.29886	2372.7988
288.19199	7124.4126
306.20203	2736.5969
326.53928	3451.7939
326.95248	2563.9419
331.23355	5550.8237
341.01843	14013.686
342.01779	3847.5535
342.65176	2692.1455
349.18375	5028.293
359.02869	42844.582
360.02991	9162.4238
389.27545	3207.8135
394.68158	3133.5823
415.29358	3045.7856
422.2966	3252.1755
429.08847	3155.7363
429.2674	3174.8552
438.56375	2661.269
465.33875	4756.5845
501.33881	3526.1794
528.84644	3313.0781
565.39142	2623.6094
584.38525	3597.0654
592.40155	3719.6157
593.3905	7499.9478
598.40515	3121.0879
613.40491	4254.8652
642.92297	4121.0977
643.42334	4092.8638
644.93201	3486.312
691.9458	3168.6003
692.45947	3130.1118
709.48077	6651.5942
710.47253	3411.0803
720.14459	2928.4128
752.52209	4729.5815
775.52417	3367.4541
827.55017	3054.0442
835.5567	4251.3872
848.56104	3558.519
947.61719	3862.6201
956.62842	3983.4136
964.63074	4226.417
965.63281	4401.0908
982.65302	4046.2524
996.64679	3639.8184
1007.6599	3487.2114
1160.7767	3458.7214
1192.7839	3645.9106
1218.7909	3958.7522
1262.8258	3911.0757
END IONS

BEGIN IONS
TITLE=2833: Scan 8895 (rt=1938.82) [D:\L4aex-Pool22-080823-03a_20231130140117.raw]
PEPMASS=620.71899 82331.406
CHARGE=3+
SCANS=8895
RAWSCANS=sn8895
RTINSECONDS=1938.8246
148.44159	2951.7705
150.597	1890.1975
154.08652	4175.394
167.71671	2496.8179
181.60681	3074.5215
188.54164	2255.1672
219.15817	2252.6157
244.58926	2365.1133
251.38174	2592.7195
257.56595	2723.344
379.88831	2754.7344
499.98459	2913.4631
581.02954	2661.2622
620.40741	13124.823
620.90839	5576.4126
621.40698	9072.2715
748.48578	2706.1165
961.61737	2388.6235
987.58081	3670.0088
END IONS

BEGIN IONS
TITLE=2834: Scan 8898 (rt=1939.36) [D:\L4aex-Pool22-080823-03a_20231130140117.raw]
PEPMASS=547.18893 94683.781
CHARGE=2+
SCANS=8898
RAWSCANS=sn8898
RTINSECONDS=1939.3644
148.44868	2134.5347
154.08624	4896.6357
166.36568	2311.5098
169.00278	1901.49
172.09692	5369.0234
173.79683	2146.3508
197.12862	2207.2034
212.10234	2722.6936
212.27803	2417.9019
218.95972	2293.2764
223.44875	2148.2209
264.85199	2723.0073
272.88422	2890.6462
283.12094	2284.7517
291.39267	2593.4211
313.38266	2736.0723
322.10913	2649.8347
327.65631	2889.9561
546.36853	4522.4907
564.54053	2414.9685
571.70032	3320.5713
819.50677	3684.968
955.60535	3481.1699
965.63611	3161.697
1055.6693	3427.0491
1257.105	3505.2917
1264.83	3863.9509
1269.8093	4240.8145
END IONS

BEGIN IONS
TITLE=2835: Scan 8899 (rt=1939.54) [D:\L4aex-Pool22-080823-03a_20231130140117.raw]
PEPMASS=464.29274 243622.41
CHARGE=2+
SCANS=8899
RAWSCANS=sn8899
RTINSECONDS=1939.5441
128.10681	4046.8792
128.84648	2010.3899
130.40794	1879.1636
135.11247	2147.4426
135.47284	1752.3027
148.44276	2745.5864
149.04503	2353.3059
154.08623	7511.813
159.11221	2148.0527
170.06592	1999.6469
171.11313	3272.9663
171.13744	1967.4679
172.09657	5234.1567
182.68718	2243.9878
182.69786	1955.2009
192.12291	2390.7673
197.1284	7591.0513
215.13928	3181.0259
224.7455	3114.9465
235.88614	2270.8652
277.91553	2645.7766
288.19141	6529.4658
331.23358	3502.9272
332.21878	4105.7612
341.0188	4867.0283
342.01904	3900.7314
343.0166	6529.2861
359.02893	3179.1006
360.02866	8229.9492
361.02682	13434.146
369.34308	2544.7754
382.2648	2399.4961
389.27591	2806.1736
430.09067	5692.8599
431.08688	8426.874
575.38226	3781.0422
577.39404	3123.843
593.38751	6905.7471
595.39923	4984.5601
644.91931	2569.1018
678.44678	2961.949
690.44238	2777.2104
699.46753	2998.1018
709.4751	2951.3374
710.47949	2936.6594
720.13287	3118.782
738.99554	3459.9189
741.48871	2995.5251
754.49506	3162.354
755.50098	3514.8313
766.51849	3412.3792
793.52899	3568.3345
806.52948	3443.9126
808.03748	3012.0879
862.55865	3578.1514
909.59399	3247.2175
927.10938	4443.4429
995.63531	3406.946
1094.6973	4087.0156
1150.2317	3867.6038
1244.8081	3918.4961
1301.1475	3371.8989
END IONS

BEGIN IONS
TITLE=2836: Scan 8901 (rt=1939.91) [D:\L4aex-Pool22-080823-03a_20231130140117.raw]
PEPMASS=434.03393 201985.47
CHARGE=4+
SCANS=8901
RAWSCANS=sn8901
RTINSECONDS=1939.9051
108.27582	1605.8368
111.96216	1548.33
113.25847	1558.0936
117.89737	1753.2705
118.08639	4318.8462
128.10695	5173.7183
135.11299	1927.1165
135.9445	1831.0969
145.83508	1984.7156
154.08615	15092.351
156.10201	4024.2922
156.9854	2237.9673
171.11272	6820.1919
172.09679	10065.313
179.3439	2309.1882
181.59726	2923.0645
188.60219	2128.2036
197.12836	9289.8311
247.16597	2425.7913
263.15964	5039.9307
288.19211	7932.459
291.1275	2264.3491
316.22394	3809.4939
331.23483	6850.9941
422.29617	4508.9761
435.2821	19916.789
443.60806	2851.3762
444.58868	2534.4216
484.314	3178.189
519.35291	3852.04
542.31073	3160.7051
542.37408	3151.979
571.36908	2657.4216
593.38898	4407.188
594.39343	3603.0615
673.44659	2841.0022
701.22369	3556.1409
753.52692	3108.2402
756.49756	2960.9866
765.50305	2984.9692
770.50946	3483.8171
777.50995	3084.9167
785.50873	3599.4541
801.54156	3392.8901
869.88702	3712.0022
END IONS

BEGIN IONS
TITLE=2837: Scan 8903 (rt=1940.26) [D:\L4aex-Pool22-080823-03a_20231130140117.raw]
PEPMASS=566.22137 90615.656
CHARGE=2+
SCANS=8903
RAWSCANS=sn8903
RTINSECONDS=1940.2617
107.86729	1527.8513
118.02138	1749.161
118.0854	2429.6001
119.83591	1923.7433
120.41702	1945.8691
122.33849	1821.9208
141.08949	1933.4336
144.82985	1732.6388
148.8042	2041.6825
152.69121	2106.4104
154.08595	5950.8516
175.57019	2056.7659
191.46265	2269.8042
197.12816	3650.8904
197.8669	2523.2117
228.89043	2443.1396
243.21957	2291.0808
243.2341	2810.9106
266.3035	2450.0149
274.57898	2388.5825
332.2182	2720.249
425.18005	2862.2878
488.23065	2757.5789
566.375	4907.5376
593.38562	2963.8657
711.55634	2899.2158
805.8725	3399.3794
932.25348	3565.5486
1079.0167	4049.6101
1139.7407	3227.8687
END IONS

BEGIN IONS
TITLE=2838: Scan 8904 (rt=1940.44) [D:\L4aex-Pool22-080823-03a_20231130140117.raw]
PEPMASS=392.9222 369827
CHARGE=3+
SCANS=8904
RAWSCANS=sn8904
RTINSECONDS=1940.4418
100.07558	3031.4473
110.21304	1500.1278
116.09187	1704.1309
116.18392	1492.2175
118.08635	4724.2412
118.74805	1684.4972
120.46056	1558.1163
125.30965	1800.2753
128.10699	4943.7021
135.11253	2946.2727
141.44522	1952.9785
148.39574	2590.3311
148.40565	2209.0901
148.41484	2195.6392
148.42279	4185.875
148.43304	6423.541
148.45288	12449.401
148.46213	7741.2402
148.47086	4013.8223
148.49062	2261.061
148.51526	2694.7322
148.70265	2117.6453
151.40198	2287.6912
154.08612	19254.994
156.10226	3758.8096
169.80385	2209.1953
171.11279	8222.1699
172.0968	9072.6914
181.60648	3124.2971
196.03848	2379.4058
197.12842	26711.613
199.0143	2389.7637
199.14355	3341.762
213.12367	2774.2959
214.15479	3220.8887
240.17052	5672.2734
242.66031	4741.9888
258.18094	2741.8054
262.17615	2873.5869
270.18118	4852.563
274.25632	2206.5117
288.19162	15366.524
331.23428	5424.5371
389.27579	2861.5225
393.17358	8403.5
393.2699	17353.064
393.29782	22241.828
422.29776	5734.7749
444.28879	2729.8533
458.29813	2689.877
521.34827	3213.1812
534.35236	3614.147
552.36676	3157.7161
575.37677	3814.1421
588.38959	2980.8977
593.38708	6633.2153
618.41412	6861.9883
619.41608	3811.1375
636.42206	2764.3147
638.9281	3002.7993
655.44843	3072.8457
674.4519	2778.6687
709.47736	4039.9001
724.57599	3005.5161
733.48517	3786.3015
745.48279	2729.4746
752.52478	3546.1987
780.51141	3952.1404
784.50354	3126.4258
785.51257	3337.4934
787.01764	4751.707
787.51276	3086.9067
END IONS

BEGIN IONS
TITLE=2839: Scan 8906 (rt=1940.69) [D:\L4aex-Pool22-080823-03a_20231130140117.raw]
PEPMASS=456.18655 200169.31
CHARGE=3+
SCANS=8906
RAWSCANS=sn8906
RTINSECONDS=1940.6926
128.10703	5260.0806
130.08627	2911.8948
135.11259	2674.5837
151.39474	2109.7808
154.08594	9067.2998
171.11272	5626.5249
172.09697	9978.0693
173.60934	2361.5918
192.12288	2946.9963
193.1293	2802.9551
197.12857	4894.0713
208.69861	2805.9763
212.26984	2370.531
270.73904	2658.229
288.19159	4595.4819
301.36987	2476.7273
321.02243	2530.5823
331.23517	4840.4956
377.22528	2650.9263
389.27454	3093.8037
407.09073	2809.7219
415.2923	4687.7153
422.29773	4922.3193
512.66064	2825.8813
560.08679	2948.9902
575.37256	2942.8667
576.38202	2910.5681
584.88208	3845.23
593.38824	6338.0278
594.38837	3051.177
595.39606	4635.7974
608.39655	3582.0552
690.96252	3307.4302
698.45374	3138.5295
704.46289	3682.6025
734.48236	3023.2271
752.52454	4178.0269
814.54193	4169.5156
818.53387	3275.6941
828.54547	3499.7744
839.54962	3275.1082
845.54199	3788.5906
879.57892	3456.2458
885.91742	3456.1665
912.09442	4339.1416
1006.6554	4037.8
1040.6964	5218.3452
1124.2588	3513.7219
1139.7516	3510.75
1140.7367	4314.6113
END IONS

BEGIN IONS
TITLE=2840: Scan 8907 (rt=1940.95) [D:\L4aex-Pool22-080823-03a_20231130140117.raw]
PEPMASS=459.29499 172651.13
CHARGE=4+
SCANS=8907
RAWSCANS=sn8907
RTINSECONDS=1940.9534
104.6148	1568.496
112.72302	1774.1
118.08629	3678.373
120.64728	1880.0964
128.10709	5192.0278
134.51233	1871.5774
134.94289	1935.3997
140.59071	2255.1072
143.15981	1917.7661
148.44237	2478.1309
152.57558	1830.6405
153.63435	1715.4642
154.08636	7148.2788
156.10222	2670.0935
171.1122	3623.5435
172.09669	6234.3281
174.05411	3068.6641
197.12836	9634.0498
198.13214	2637.9536
210.01851	2441.6353
247.1644	2873.6914
250.69653	2856.812
288.19171	8108.8159
324.70297	2746.1702
331.23367	4702.894
332.23819	2904.3818
341.047	2313.0923
389.27637	3177.6997
422.29654	3017.0247
427.54736	2701.9443
460.28391	6997.9292
460.31372	6066.7876
593.38739	6835.5024
594.38605	3015.7092
622.49451	2664.0684
639.4184	2968.7158
655.97919	2588.9316
681.45325	2981.6189
690.01221	3176.9009
690.44818	3210.6226
702.47034	2793.501
722.47186	2840.0854
723.48035	3656.822
730.48358	2881.1169
733.48169	2805.6958
767.5105	4471.3345
880.57556	4756.0313
END IONS

BEGIN IONS
TITLE=2841: Scan 8909 (rt=1941.36) [D:\L4aex-Pool22-080823-03a_20231130140117.raw]
PEPMASS=490.81718 90007.875
CHARGE=2+
SCANS=8909
RAWSCANS=sn8909
RTINSECONDS=1941.3586
100.28909	1529.7684
101.67829	1591.5424
101.91773	1466.9987
102.69109	1574.8472
106.46616	1568.4362
109.95248	1662.7595
118.08598	2430.2388
125.82626	1658.5388
128.10722	2895.0979
143.28342	1840.6396
152.9716	2159.5408
154.08629	6854.2441
171.11269	4542.498
172.09647	3343.2524
197.12865	4243.521
288.1915	3711.5713
326.89999	2578.7361
490.28531	2667.3945
490.323	3537.8127
593.38794	3383.6736
792.51794	2926.4844
804.51831	4363.939
828.54657	3139.2427
851.56494	3328.325
924.59064	3211.1265
964.12042	3093.4563
979.64581	3528.3442
END IONS

BEGIN IONS
TITLE=2842: Scan 8911 (rt=1941.72) [D:\L4aex-Pool22-080823-03a_20231130140117.raw]
PEPMASS=439.97605 238323.56
CHARGE=5+
SCANS=8911
RAWSCANS=sn8911
RTINSECONDS=1941.7177
101.05186	1340.2555
104.8898	1597.4028
105.95375	1583.389
118.08646	5459.2412
125.55992	1830.1707
125.99061	1964.109
128.10715	4252.439
148.4491	2532.3142
153.923	2017.8917
154.0862	11542.59
156.10114	2964.0559
171.11259	3826.3274
172.09665	9305.6221
181.59688	4719.8345
197.12851	8165.8091
210.41718	2369.8525
213.12276	2710.7068
270.18167	3822.5457
288.19171	11250.414
291.1918	2426.4753
312.76486	2656.3586
316.2211	4220.3164
328.80057	2628.4355
329.09793	2393.1162
331.2359	3968.3474
387.55865	2469.8542
389.27432	3856.6282
394.76865	2687.9429
420.6105	2648.9321
440.28653	5431.1543
458.29562	3506.8523
465.33887	4256.4351
481.32385	2987.5708
557.36694	3370.3013
575.37708	5367.2334
592.40613	4033.1125
593.38739	8924.8828
594.38953	2855.1611
618.41614	4229.0435
624.909	4731.6909
647.44885	2716.376
659.43738	2754.5034
660.92468	3958.3691
664.76813	3113.5261
674.4491	3056.3545
709.47675	3987.4431
720.46704	3045.9993
730.47382	4081.7791
752.51886	3878.5376
757.50214	3024.7739
842.03796	3443.4285
877.57947	3456.7712
879.56818	9965.1748
880.07233	3498.7664
880.57031	12450.207
END IONS

BEGIN IONS
TITLE=2843: Scan 8912 (rt=1941.89) [D:\L4aex-Pool22-080823-03a_20231130140117.raw]
PEPMASS=534.84674 66887.844
CHARGE=2+
SCANS=8912
RAWSCANS=sn8912
RTINSECONDS=1941.8945
107.98039	1613.8292
109.53852	1441.9063
128.10701	2525.7583
142.80843	2213.6946
148.442	2205.363
159.8515	2326.5771
160.75386	2198.9426
162.60951	2127.0962
172.09663	2713.4985
177.54208	2281.1963
194.01665	2211.8347
215.13713	2293.1199
257.50372	2560.9512
384.22885	3098.4934
503.78592	2746.6802
534.34784	5127.8838
593.38556	2657.9971
733.80933	3193.4629
742.5788	3257.8044
854.55444	4054.8125
1026.9753	3554.8523
1046.6744	3072.5969
END IONS

BEGIN IONS
TITLE=2844: Scan 8914 (rt=1942.25) [D:\L4aex-Pool22-080823-03a_20231130140117.raw]
PEPMASS=448.40439 203559.22
CHARGE=2+
SCANS=8914
RAWSCANS=sn8914
RTINSECONDS=1942.2477
103.48389	1537.7852
107.9668	2846.9255
109.62459	1489.0201
114.3405	1815.9927
118.08634	6523.6479
128.10725	3873.8518
128.5527	1929.0564
154.08621	8646.1367
155.06847	2216.821
156.10184	2535.6768
168.40291	2340.8826
171.11264	6628.415
172.09671	10025.743
176.67397	2438.2759
178.10696	2151.3062
179.19165	2403.1003
181.60675	3430.5344
192.12265	3579.9707
197.12814	7048.5908
247.16621	3370.9822
248.16798	2669.0007
280.1109	2971.3127
288.19165	8631.8232
318.42725	2504.9199
331.23483	4694.1855
361.02649	4067.7722
362.02591	7066.0879
389.27585	4863.3916
415.28943	3588.6223
448.31302	8652.6641
449.19998	5101.7056
534.35443	2910.6785
575.37531	3906.0249
584.37958	3760.55
593.38849	5171.1343
618.41071	3127.1982
627.74506	2961.748
636.43079	3070.8889
648.92505	3588.9082
709.47858	3084.4941
738.4834	2949.4204
757.50006	2973.1497
761.32214	2860.7739
761.4967	2957.6514
768.50488	4223.4795
821.53723	3032.2236
844.55432	3029.3872
890.22095	2896.7234
892.58179	4000.5046
900.59119	3005.2881
END IONS

BEGIN IONS
TITLE=2845: Scan 8916 (rt=1942.6) [D:\L4aex-Pool22-080823-03a_20231130140117.raw]
PEPMASS=437.06194 278237.84
CHARGE=3+
SCANS=8916
RAWSCANS=sn8916
RTINSECONDS=1942.6006
118.08643	3965.4155
128.10692	6219.1343
129.1021	1853.9091
129.90062	2087.8074
148.7943	2246.4944
150.04094	1928.4786
154.08627	8452.5654
155.08073	2193.9302
156.10184	5005.6699
171.11267	7216.6606
172.09676	9728.166
178.98932	2214.9712
197.1283	7534.3804
198.13216	2588.1118
199.14311	3014.0842
215.01509	2352.7466
263.16028	2540.4814
288.19232	7323.6772
302.10519	2593.0022
316.22308	3092.5339
331.23279	3703.7214
343.77875	2568.9561
399.13602	2446.3127
413.87286	2973.5327
415.29199	2951.9509
422.29785	4091.7292
435.54211	2796.585
437.26166	4500.9541
437.29657	7058.8423
475.36093	3158.1257
506.35965	2556.8445
523.75586	2976.3015
547.10498	2395.4697
576.38287	4466.0923
584.38135	5949.084
585.39807	2814.9458
593.38751	11459.951
594.38727	4456.769
595.39917	4303.9673
600.41095	3540.6904
613.41241	3176.7947
702.4751	5603.5166
723.47485	3136.7766
729.14435	3402.2319
729.47504	3249.5117
730.47302	3004.1201
734.49609	2810.96
770.50336	3057.6973
783.51172	3517.2358
785.51514	3805.0603
825.54126	3419.5481
862.56653	3100.323
864.57159	2898.731
871.55951	3191.8391
874.0658	3168.717
874.57159	3447.3022
875.56476	4019.8115
880.56927	3600.7671
923.60889	5286.2363
938.60522	3063.5361
948.62122	3179.5916
966.63995	3467.3574
978.13239	4899.6118
979.64294	3926.6553
1020.682	3554.1631
1065.7026	3244.9331
1076.2126	3278.9194
1093.7036	4036.2622
1243.8096	3195.5642
END IONS

BEGIN IONS
TITLE=2846: Scan 8917 (rt=1942.78) [D:\L4aex-Pool22-080823-03a_20231130140117.raw]
PEPMASS=466.96963 222117.5
CHARGE=3+
SCANS=8917
RAWSCANS=sn8917
RTINSECONDS=1942.7789
100.82924	1512.9963
106.20394	1488.5676
111.35915	1563.7692
112.66942	1680.0977
114.45039	1624.8427
115.54801	1605.0677
118.08633	3328.2119
125.51607	2315.3513
126.58893	1541.8779
128.10715	5012.1289
141.4926	2083.2241
154.086	6639.644
156.10228	2799.1995
171.11269	3334.5605
172.09645	4452.3442
174.46046	2356.1013
197.12831	10289.88
215.13925	2895.5386
288.19159	4720.5659
291.74426	2601.2834
292.50891	3311.0608
302.34409	3073.0522
312.21713	2666.7681
331.23422	5468.8525
332.21814	11806.823
355.89777	2621.1265
368.77585	2323.9253
394.28775	2774.606
466.30301	16518.969
467.10147	15088.683
467.30701	27052.408
489.56042	2906.7498
593.3869	7199.0225
594.39172	4683.3198
638.63397	3136.1216
662.44452	3150.7437
677.93756	4151.3604
725.47687	3342.4402
728.48236	3011.4592
734.48602	2709.9382
779.48035	2886.4834
831.87482	2839.0652
863.07635	3639.6794
927.9408	2681.1858
932.59967	5608.1729
940.61615	3633.1011
END IONS

BEGIN IONS
TITLE=2847: Scan 8919 (rt=1943.13) [D:\L4aex-Pool22-080823-03a_20231130140117.raw]
PEPMASS=481.97928 142346.78
CHARGE=3+
SCANS=8919
RAWSCANS=sn8919
RTINSECONDS=1943.1323
108.68905	1450.795
109.59802	1498.6791
118.08641	3032.1855
120.15086	1725.4047
122.17094	1892.5699
122.75161	1826.7715
123.74438	2055.2295
123.85056	1725.4935
124.15068	2202.7185
125.34722	1873.5399
128.10687	3831.2273
131.58688	1903.127
140.68015	2030.7666
149.10655	2548.2146
154.08601	7800.3154
155.75058	2187.5283
171.11319	2371.9153
172.09659	6220.728
192.12289	2941.1499
197.12833	8087.4209
288.19119	7309.019
331.23456	4309.8999
344.40625	2551.9568
394.55783	2590.8806
409.24265	2887.4951
468.31094	3041.4229
483.32889	13799.87
484.31567	2737.8911
519.34924	2951.5208
592.01068	2908.8887
593.38593	3517.7739
614.42291	3521.6155
700.4585	3221.0413
723.48859	2605.6843
826.54004	3833.927
880.58093	2900.4792
905.58319	4068.5747
939.58685	3651.4727
END IONS

BEGIN IONS
TITLE=2848: Scan 8920 (rt=1943.31) [D:\L4aex-Pool22-080823-03a_20231130140117.raw]
PEPMASS=472.97073 137468.78
CHARGE=3+
SCANS=8920
RAWSCANS=sn8920
RTINSECONDS=1943.3087
102.99899	1496.9535
115.99298	2158.1794
118.08643	3064.4695
118.38011	2018.7584
128.10683	3004.9153
129.0392	1841.4219
133.59026	1919.6854
148.09682	3442.1589
152.89325	2146.6912
154.0863	8008.4819
163.44345	2518.6416
171.11317	5001.1274
172.09674	6556.8496
197.12831	6686.5801
207.44806	2315.6306
212.48369	2202.0969
234.15251	2799.1472
247.16513	2778.2371
248.66776	2423.3748
288.1922	4281.3232
313.40485	2923.1921
317.40131	2323.5698
331.23364	4330.937
415.29071	2702.8992
415.59024	2393.9006
440.36887	2765.0146
472.31168	2981.3389
557.36755	3178.2502
593.38574	4803.7969
594.39288	4216.5352
595.51801	2770.5591
687.44116	3053.4719
814.20618	3420.927
837.54651	2964.0244
878.86066	3171.1592
880.57452	4217.5762
881.90991	3943.6228
945.60083	3903.8892
END IONS

BEGIN IONS
TITLE=2849: Scan 8923 (rt=1943.74) [D:\L4aex-Pool22-080823-03a_20231130140117.raw]
PEPMASS=486.06408 290975.88
CHARGE=4+
SCANS=8923
RAWSCANS=sn8923
RTINSECONDS=1943.7367
154.08632	5879.4141
156.10172	3480.2493
169.2923	2437.5825
171.11313	3488.2556
172.09671	7717.0142
181.60799	2927.686
192.12288	2996.814
197.12831	9166.8916
205.32098	2457.4602
267.62552	2612.5134
288.19186	10233.361
289.19437	4556.3115
295.48962	3186.7112
303.37833	3012.6943
330.25256	3252.4075
331.23346	5235.5039
332.23886	3096.9402
359.34222	3011.3022
399.1452	3157.7102
430.14679	3356.5613
456.19788	3035.7986
485.31702	62993.344
485.35132	4571.3257
486.32031	15993.374
534.52856	3215.5989
538.28168	3131.3545
593.38611	8331.5596
613.41254	3995.3701
702.47906	3242.6125
705.44043	4523.4907
708.59406	2923.6077
709.48163	5731.0815
729.47711	3574.3923
752.52777	3275.9907
759.69879	3372.0432
792.01636	3150.3218
798.51398	3976.2051
836.54077	3787.3901
841.55365	2955.8093
849.02997	4804.5308
877.07123	3564.7615
892.56982	3363.4961
916.58618	4185.147
961.62915	3531.1875
964.63141	3576.8311
971.11743	3417.0554
1033.6722	3587.1582
1082.3483	4057.9355
1084.0383	4001.1482
1088.7139	4199.7168
1169.7507	3311.9587
1430.9504	3383.1099
1698.0994	3291.4897
END IONS

BEGIN IONS
TITLE=2850: Scan 8924 (rt=1944) [D:\L4aex-Pool22-080823-03a_20231130140117.raw]
PEPMASS=458.68895 380135.13
CHARGE=2+
SCANS=8924
RAWSCANS=sn8924
RTINSECONDS=1943.9969
153.18167	1889.5571
154.08585	9231.3525
171.11208	2727.3813
172.09636	7102.1787
173.42339	2379.7109
185.2323	2138.6897
193.31769	2280.0623
197.12791	26248.018
217.15384	3429.623
225.04221	2873.3313
255.57608	2736.0195
263.15952	14536.342
270.18103	3015.3252
288.19122	19768.125
306.20126	4284.562
309.71225	2413.6248
331.23343	3990.1099
363.85324	2362.6104
422.29672	3110.1343
441.26779	5051.6128
459.28036	127218.17
459.79874	3937.8496
465.33887	4955.5879
530.59052	2563.4329
534.34998	3628.124
574.77924	2666.4768
575.37366	3273.1531
584.3783	4442.2881
593.38483	9930.7656
595.39539	4530.1826
622.24542	2615.8835
641.41455	4218.6831
648.42957	3575.9517
676.45135	2963.676
702.47284	3555.5173
724.47076	3374.5918
752.51361	3134.2256
758.4895	3882.0957
782.1546	3216.2996
813.86725	3542.8892
814.52466	2915.0762
820.21863	3165.5645
822.53888	3207.426
826.54095	4129.3794
850.55005	3051.6189
892.59052	3524.3167
899.56708	5027.7578
916.57385	3260.8845
917.57758	3859.1797
918.58466	3315.1956
1123.7441	3492.3069
1193.7649	3696.2439
1794.1394	3547.6125
END IONS

BEGIN IONS
TITLE=2851: Scan 8925 (rt=1944.23) [D:\L4aex-Pool22-080823-03a_20231130140117.raw]
PEPMASS=450.95974 255364.47
CHARGE=3+
SCANS=8925
RAWSCANS=sn8925
RTINSECONDS=1944.2252
103.40209	1369.1018
103.81515	1554.4384
107.20355	1491.2573
109.37557	1707.7767
109.63397	1426.4768
110.68769	1526.8599
112.88147	1786.2024
118.08628	4387.981
119.59132	2218.9814
126.44824	1680.5111
128.10709	5712.3452
130.25108	2077.9451
135.11311	2718.8638
140.03838	1917.3351
154.08612	15085.771
156.10136	3024.2415
163.36569	2215.23
171.11287	4633.8486
172.09688	7082.8525
181.60655	2984.8665
192.12271	2753.2058
194.64073	2426.5703
197.12834	13345.917
205.55495	2572.7114
228.82079	2668.061
242.66061	3521.0181
262.17572	2549.7747
263.16074	3811.0869
288.19217	14760.41
295.23093	2501.5388
331.23416	5962.3066
332.2189	3077.2224
388.26508	2633.7183
422.29584	3553.8
449.19992	6156.5386
449.29669	5633.1084
450.29547	2743.7317
465.33957	3271.5066
466.32257	2691.1277
484.31512	2446.344
540.70264	2877.1467
555.3559	3146.1621
557.36353	3349.3206
593.38782	7490.0435
594.39154	4058.7319
618.42047	4825.0229
637.42371	6449.7227
637.92798	6258.3584
729.48016	2981.8984
748.82257	3541.0603
752.52759	4541.7915
771.50244	5285.7236
773.51208	3653.3936
798.52771	3723.7668
813.53632	2753.0239
844.5542	3458.2395
847.20349	3614.3982
848.56482	4048.3398
892.57751	3227.593
898.58936	3964.3906
898.9151	3422.9656
901.08771	3115.4414
END IONS

BEGIN IONS
TITLE=2852: Scan 8927 (rt=1944.58) [D:\L4aex-Pool22-080823-03a_20231130140117.raw]
PEPMASS=488.31656 155027.28
CHARGE=2+
SCANS=8927
RAWSCANS=sn8927
RTINSECONDS=1944.5833
126.21085	1856.1353
130.70613	1911.132
148.4416	3510.6882
154.08633	6415.7109
156.1024	3101.8914
167.22209	2154.7134
167.87021	3030.3096
171.1129	5469.3086
172.09705	5523.1978
179.94989	2311.4937
197.12889	6137.3315
202.14005	2553.2659
230.73663	2627.6919
284.11093	2511.375
288.19202	5390.1802
331.23398	3741.8601
422.29691	3111.0164
465.34012	3576.1094
593.38617	7057.5107
692.45215	3442.4167
702.47473	2945.4761
731.97833	3178.8689
743.33337	3099.0332
752.52289	3881.5112
755.97388	2959.8262
789.52991	3283.73
888.58795	2961.0078
899.22955	3015.7275
915.61273	3856.2561
938.61664	3757.645
942.61774	4454.9595
971.62512	3153.8269
976.63623	4925.5488
1036.6938	2827.5715
1044.6777	3147.9563
1133.7417	3342.8611
1168.7657	2973.7717
1193.7803	2724.6077
1196.7778	3276.2043
1247.322	3326.2837
1444.5846	3409.1892
END IONS

BEGIN IONS
TITLE=2853: Scan 8928 (rt=1944.76) [D:\L4aex-Pool22-080823-03a_20231130140117.raw]
PEPMASS=389.25656 378353.97
CHARGE=3+
SCANS=8928
RAWSCANS=sn8928
RTINSECONDS=1944.7621
118.08627	6291.2744
118.12509	2246.2607
119.22249	1584.5018
119.62443	1671.9397
121.85069	1602.1567
128.1069	6389.3677
132.10237	1866.2793
144.71562	1789.8905
154.08623	15241.023
156.10214	3024.6997
171.11272	5709.376
172.09676	8737.8867
173.12825	3524.4204
181.60663	2886.9243
192.12326	2732.8093
197.12836	13772.901
199.14465	2669.8755
201.12323	2549.7258
219.17059	3824.0957
225.04247	2501.1987
226.1539	2727.6294
228.17357	2521.5115
232.16573	2446.5627
247.16612	3847.3594
248.00093	2622.9421
263.15988	3584.522
288.19202	11594.847
315.49789	2871.1958
316.22302	3064.2605
318.74127	2384.7749
324.63495	2731.5891
331.23361	6848.6631
389.17899	7365.98
389.27625	5494.6763
422.29599	5968.6079
427.29755	2558.8892
465.34241	6221.9805
550.35565	2590.3049
575.37518	5503.4375
576.38153	4043.1367
578.38593	3482.4966
583.37524	4500.4634
583.87958	12916.072
584.38348	7417.5073
593.38855	9180.332
594.39124	3927.4924
617.40723	2934.5972
618.41602	8364.2529
627.41486	4540.6646
635.44305	4385.0933
638.92407	3947.6235
642.08685	3733.0193
647.43231	5260.6328
647.76788	4499.2544
654.42865	3010.4185
689.9458	2820.9727
697.46722	3283.0383
702.47455	4049.5891
709.47845	4337.6909
710.47021	3187.668
714.9726	4269.0107
725.47565	3132.3525
728.47162	3260.228
750.49469	3376.4529
752.52307	3270.8169
777.50635	3852.1765
778.51013	7199.396
779.01361	4811.2627
779.5152	3494.2158
787.51886	3172.5525
789.02826	2994.8367
807.54816	3325.7424
855.05615	2988.8557
864.57294	3681.6816
882.57831	3650.4387
905.60223	3445.5085
914.09387	3009.925
917.60583	3573.3286
978.65009	3417.6455
1060.2384	3210.991
1093.7468	3281.2324
1166.7639	4360.0483
1167.7567	7193.2451
1168.7689	4865.8032
END IONS

BEGIN IONS
TITLE=2854: Scan 8930 (rt=1945.12) [D:\L4aex-Pool22-080823-03a_20231130140117.raw]
PEPMASS=423.77358 188445.28
CHARGE=2+
SCANS=8930
RAWSCANS=sn8930
RTINSECONDS=1945.1217
118.08617	1946.36
122.61163	1669.7692
127.98209	1815.9067
128.1069	4307.8179
151.87508	1997.8575
154.08624	9632.8887
154.90894	2071.1025
156.10208	3389.1753
171.11255	3991.2129
172.09653	6022.7725
197.12833	7625.9922
214.1544	2513.2002
231.17183	2888.4294
251.48192	3279.6997
253.23351	2773.3206
263.15927	3910.9956
270.18124	3147.9458
273.87234	2920.0811
281.57297	2445.7893
288.19174	8171.8608
289.19498	4445.7534
316.22403	3758.679
333.22144	2612.5928
404.51184	2508.0464
424.28473	30750.992
461.46445	2486.7358
465.33926	3454.1348
466.34576	2666.9868
519.20203	2908.2874
549.39758	2813.8721
550.03851	3034.3062
559.37769	4907.3164
585.53625	2607.6821
593.38654	5890.3975
657.44092	3245.7368
709.47766	3001.2087
753.51471	3264.3884
822.76953	2874.1804
846.55127	3368.6995
847.54797	3187.9392
920.60107	3458.0757
966.09637	3087.5742
END IONS

BEGIN IONS
TITLE=2855: Scan 8931 (rt=1945.3) [D:\L4aex-Pool22-080823-03a_20231130140117.raw]
PEPMASS=546.51513 63668.781
CHARGE=3+
SCANS=8931
RAWSCANS=sn8931
RTINSECONDS=1945.3028
103.33147	1436.5056
103.37215	1330.6367
105.99575	1713.4485
107.44772	1495.6017
113.78171	1561.7864
119.66727	2069.4824
130.71796	1721.864
131.79868	1987.5961
142.35489	2147.8867
149.33612	2194.3167
150.07162	2172.6604
152.36554	1848.3734
157.02538	2194.1631
161.40907	2201.1411
176.03389	2126.429
188.65654	2398.8113
320.05771	2973.5559
391.21439	2965.4248
501.07935	2661.7224
545.36615	3282.7825
621.18842	2680.5344
827.14313	2863.9937
882.18933	2988.1729
1097.3699	3069.7561
END IONS

BEGIN IONS
TITLE=2856: Scan 8932 (rt=1945.48) [D:\L4aex-Pool22-080823-03a_20231130140117.raw]
PEPMASS=462.79434 269144
CHARGE=2+
SCANS=8932
RAWSCANS=sn8932
RTINSECONDS=1945.4797
103.37363	1545.2128
115.64534	1842.9094
117.56589	1821.5496
118.08633	3973.4028
122.31783	1696.3486
128.10719	4247.2612
129.1588	1848.7603
130.54239	1880.7336
142.16699	1940.699
149.04483	7381.4434
154.08626	11099.579
156.10143	2199.5583
167.05562	3459.9414
168.29308	2196.2139
172.09656	5488.2886
197.12859	6653.562
203.62766	2160.5117
205.64241	2214.2832
213.12415	2802.3743
220.05722	2261.488
226.50238	2277.8979
241.10933	2456.644
243.73044	2266.1729
245.14984	2801.5332
247.166	2634.3235
261.67737	2112.9736
263.16129	2493.0151
288.19168	7608.0488
294.40552	2765.0435
331.23398	5275.4253
341.01801	12727.592
342.01849	4613.458
359.02875	39562.707
360.02954	14327.472
412.23959	2783.6482
422.29755	3616.8359
429.08923	7508.6421
430.08728	3672.6453
462.29245	3561.5825
521.35876	3143.2388
575.37952	2702.1975
709.47778	3863.8259
737.47162	3169.6416
741.49048	3433.9612
752.51868	4279.4048
762.00024	2888.0459
773.51294	3073.03
784.5152	3787.5713
804.52118	2862.8582
815.87366	3359.2637
862.55658	3343.0195
881.56226	3703.49
890.57941	3125.0791
894.03467	3705.1399
914.59143	3451.0857
924.59357	3464.7717
925.0921	3458.2847
925.6084	3539.6831
927.10413	3312.8982
END IONS

BEGIN IONS
TITLE=2857: Scan 8933 (rt=1945.66) [D:\L4aex-Pool22-080823-03a_20231130140117.raw]
PEPMASS=413.26127 320562.59
CHARGE=2+
SCANS=8933
RAWSCANS=sn8933
RTINSECONDS=1945.6561
106.06473	1591.0002
107.34328	1474.3239
118.08649	5428.313
123.63922	1934.7412
128.1069	3758.127
130.99142	4635.5396
135.11308	2911.7288
154.08618	12313.221
155.08977	2790.9529
156.10204	3526.9834
160.91956	2141.6855
167.51408	2092.7825
171.11279	7001.7339
172.09671	8113.9355
178.1548	2686.9067
181.59808	4397.3149
185.95551	2151.7292
192.12207	3091.5286
197.12833	12297.385
215.13898	3672.4883
221.12538	2519.3547
242.65982	2686.6528
247.16586	2279.0139
263.98688	11608.38
288.19208	10337.244
306.36075	2382.4043
312.8765	3363.8386
331.23349	4524.5308
332.69736	2488.1501
341.76889	2349.9639
344.21964	2781.624
344.97632	4995.2021
356.01779	2542.4976
363.98047	5702.0366
389.27686	2953.1174
413.97729	41975.277
414.27179	6358.6606
414.98096	3965.1526
422.29791	6978.4185
466.32333	3114.853
553.44489	2635.4365
575.37756	4590.6035
592.40759	3388.1677
593.38892	6929.9707
618.41571	3408.9268
620.90875	10898.386
621.41046	4889.0269
633.43018	3196.178
638.91797	3118.9792
690.44861	3052.2317
690.95404	3565.6477
709.48236	12931.918
710.48663	5837.5835
740.48212	3063.3735
752.51758	5073.5244
799.51599	3093.6982
810.53168	4214.4736
827.54456	5471.0566
828.04425	3521.3494
828.53699	4910.666
END IONS

BEGIN IONS
TITLE=2858: Scan 8936 (rt=1946.2) [D:\L4aex-Pool22-080823-03a_20231130140117.raw]
PEPMASS=394.0329 232332.38
CHARGE=3+
SCANS=8936
RAWSCANS=sn8936
RTINSECONDS=1946.1987
111.56386	1798.2588
114.17319	1867.9088
115.49004	1706.9806
118.08628	2254.4124
120.23403	1921.4109
120.40627	2522.302
124.69099	2220.2932
128.10706	3329.8916
134.67905	2035.4166
147.84792	2012.6962
148.44884	2083.5681
154.08617	14873.9
156.10173	3704.0364
166.10786	2983.1892
171.11276	4864.8999
172.09688	2793.9602
174.11658	2017.7618
197.12831	20377.297
199.14394	2629.4988
213.12364	3067.6084
236.99846	2162.5186
240.1713	3015.9187
242.66031	3585.6848
262.17661	2539.5374
288.19189	11097.091
316.2236	3968.197
323.02045	2726.2109
339.18347	2689.4561
389.27588	3372.4846
393.17328	7554.6567
393.27026	13877.603
393.29794	26182.715
422.29742	4156.2798
424.28625	3033.2068
521.35052	3821.2991
553.37256	3866.5217
575.37689	3624.2324
593.38824	5597.1953
715.4704	3084.7073
719.23016	3050.9331
785.50885	4779.2935
787.01941	3977.7524
787.51642	4220.75
788.01758	3141.8547
788.49969	5655.7656
908.59753	3645.0063
970.63202	3587.4375
END IONS

BEGIN IONS
TITLE=2859: Scan 8937 (rt=1946.38) [D:\L4aex-Pool22-080823-03a_20231130140117.raw]
PEPMASS=527.84222 78671.031
CHARGE=2+
SCANS=8937
RAWSCANS=sn8937
RTINSECONDS=1946.3798
148.02919	2060.7429
154.08604	4272.1616
172.09688	4262.3848
192.12296	3472.5769
199.58217	2525.1831
239.01756	2957.0525
273.97067	2712.8955
306.56396	2702.9736
331.23386	3156.6162
494.81857	2993.137
526.84778	4022.3462
527.35516	12824.027
582.63104	2896.2556
593.3866	3521.2334
845.80658	2943.9111
946.61041	3773.6028
1086.7052	3486.6943
1241.6532	3019.7556
END IONS

BEGIN IONS
TITLE=2860: Scan 8938 (rt=1946.56) [D:\L4aex-Pool22-080823-03a_20231130140117.raw]
PEPMASS=473.80631 205320.16
CHARGE=4+
SCANS=8938
RAWSCANS=sn8938
RTINSECONDS=1946.5592
128.10687	2434.5417
130.36644	1757.413
134.21558	1848.3716
135.1132	2009.7782
148.41402	2444.2625
148.42313	4046.3572
148.43318	5478.8374
148.45226	11313.368
148.46147	6962.4961
148.47121	3215.5969
148.47955	3222.7686
148.57793	1908.1558
154.08624	7854.9082
156.10197	3227.321
159.25728	2648.1953
171.11287	6195.2573
172.09692	6753.2256
197.12897	3819.4575
217.71053	2277.0852
223.03152	2602.0562
274.58624	2257.936
288.19159	9211.6768
331.23465	4536.7773
373.01285	2698.0906
415.28897	2948.1863
422.29553	3744.8179
472.31256	3732.427
473.26251	2980.1414
473.30542	3183.2417
480.51596	2471.7532
496.71942	2724.7524
505.0032	3200.0828
575.37671	3233.5083
593.38745	7186.835
635.16919	2632.0225
635.45734	3254.48
642.4317	2698.2114
664.44128	3201.1272
705.44098	3133.1873
709.4765	3651.0747
904.59381	2894.8369
905.58801	5484.4551
930.59949	3829.9238
941.6062	2860.1311
978.63116	3882.8582
1121.7207	3163.1917
1212.4622	3285.6565
1341.8878	3013.9031
1384.4072	4092.825
END IONS

BEGIN IONS
TITLE=2861: Scan 8940 (rt=1946.81) [D:\L4aex-Pool22-080823-03a_20231130140117.raw]
PEPMASS=431.96881 485257.63
CHARGE=5+
SCANS=8940
RAWSCANS=sn8940
RTINSECONDS=1946.8123
123.60797	3293.6814
132.78122	3577.3176
133.76599	3459.4329
135.8502	3691.3904
148.6907	4101.5938
150.20708	4294.5488
154.0864	16497.969
159.41895	3848.1694
168.78735	4253.7661
172.09715	8126.7256
175.89862	4081.4316
178.06627	4180.1777
184.63379	4287.5103
197.12846	30515.992
199.73651	4172.3726
233.81474	4558.6719
235.20114	4285.1978
237.46518	4393.6001
242.65967	5583.2095
243.45198	4853.9238
270.18048	7128.3311
288.19223	23191.623
309.71606	5658.1523
316.22314	6101.7998
348.2616	6838.9199
379.25485	10950.354
423.77283	5950.5576
431.78479	27783.902
432.28619	26170.068
432.78534	14134.04
484.31448	6599.0669
557.37048	5854.2197
575.3772	17138.01
576.3797	9722.0723
593.38635	8124.0269
618.4198	13314.171
619.42114	6657.4844
666.43829	10676.28
667.44214	8105.9189
709.48041	17659.287
790.54041	11119.438
791.5426	14235.063
792.54114	9430.4355
808.49182	5563.3013
841.17224	5815.7314
846.56689	7490.439
862.56146	15246.836
863.56421	16777.637
865.56268	8395.4404
1192.9817	6375.6133
END IONS

BEGIN IONS
TITLE=2862: Scan 8941 (rt=1947.07) [D:\L4aex-Pool22-080823-03a_20231130140117.raw]
PEPMASS=417.25913 243234.5
CHARGE=3+
SCANS=8941
RAWSCANS=sn8941
RTINSECONDS=1947.0731
100.0757	1897.8987
101.84552	1511.9403
104.8744	1337.3202
106.08349	1855.397
110.09648	1637.3081
118.08633	7727.2598
124.40305	2061.5051
128.10699	7465.251
135.11287	2833.2463
138.38335	1935.9335
140.10753	1817.4185
153.11009	2202.7104
154.08632	18415.619
156.1019	2699.4568
171.11275	5368.3115
172.09691	9316.3271
173.03984	2327.6914
178.09795	2240.0789
197.12846	16554.313
213.72162	2435.7246
245.14931	4038.9556
278.20468	3034.8171
284.27609	2765.115
288.19208	13280.34
296.0506	2525.489
306.11816	2628.2783
307.50043	2571.5344
312.42734	2652.1531
331.23355	8182.2378
389.27542	5022.4722
415.29019	4446.7979
416.77921	3295.8057
422.29861	4564.0488
440.31909	2902.103
501.34164	4140.9771
536.65137	2736.2446
577.38684	3287.2666
587.89368	3658.7034
593.388	8431.0957
618.41492	4121.0156
623.90875	3115.324
624.91046	4532.1641
647.43433	3002.8367
685.46014	3448.0313
687.08588	3444.3977
702.47125	4185.3188
711.479	2712.8213
713.02197	3069.7957
780.01715	3791.0623
815.54364	2705.9331
818.52893	3339.9844
831.56281	4079.3936
832.54803	7441.1206
833.55298	3863.1775
END IONS

BEGIN IONS
TITLE=2863: Scan 8944 (rt=1947.65) [D:\L4aex-Pool22-080823-03a_20231130140117.raw]
PEPMASS=496.31279 133331.66
CHARGE=2+
SCANS=8944
RAWSCANS=sn8944
RTINSECONDS=1947.6539
172.09673	3280.5913
186.13387	2233.7292
189.12321	3183.1086
201.91519	2144.1687
214.15533	2986.7126
245.82262	2828.624
288.19223	6676.4033
329.76218	2344.8425
331.23334	2575.4524
389.27658	2618.2317
416.29285	2628.2598
496.33249	10067.465
531.34949	3677.9539
534.35028	2767.0635
593.38843	3625.1963
640.40662	2971.9177
673.86829	2700.9717
704.46503	3256.4211
718.46979	3458.978
744.48804	3356.4429
753.50903	3064.0701
877.57043	2702.3333
880.57935	3822.5979
912.91626	3479.4058
937.61462	3226.8662
954.61957	3295.3838
992.638	3731.8372
1022.6416	3124.1631
1101.6993	3300.7029
1151.7275	3373.595
1155.7584	4248.7744
1183.7592	3328.4897
1211.4479	3481.7881
1266.8105	3777.5728
1455.9642	4499.1812
1459.9518	3439.2463
1479.9669	3547.8105
END IONS

BEGIN IONS
TITLE=2864: Scan 8945 (rt=1947.84) [D:\L4aex-Pool22-080823-03a_20231130140117.raw]
PEPMASS=497.82121 89648.031
CHARGE=2+
SCANS=8945
RAWSCANS=sn8945
RTINSECONDS=1947.8398
101.25171	1573.7158
103.09345	1578.2958
118.0862	3373.9363
129.13994	1706.6162
132.46579	1905.4895
138.62814	1982.3297
145.09691	2263.0654
154.0863	7319.0049
157.34425	2062.3208
171.11313	3440.0916
172.0966	5246.1807
197.12823	2846.26
205.25212	2884.9744
211.0938	2205.4023
215.49982	2267.5457
279.33127	2449.4951
282.81442	2960.7544
288.1925	2440.0034
289.1709	2825.5574
360.72537	2784.8198
396.15625	2589.5977
398.87485	2630.2661
435.6922	2449.4727
593.39093	3318.8372
890.58441	4057.9543
909.58661	4106.2412
929.6134	2968.0557
995.65002	3340.415
END IONS

BEGIN IONS
TITLE=2865: Scan 8946 (rt=1948.02) [D:\L4aex-Pool22-080823-03a_20231130140117.raw]
PEPMASS=409.46909 441764.13
CHARGE=2+
SCANS=8946
RAWSCANS=sn8946
RTINSECONDS=1948.0202
109.78562	1514.8109
112.23246	1688.4985
114.09121	1366.8809
114.31398	1401.9526
115.59327	1437.0785
118.08638	4872.3936
121.26632	1820.0685
128.10719	8243.4131
135.11292	1852.7159
138.09166	2294.4106
154.08615	21197.602
156.10185	6411.2661
171.11261	11192.31
171.14964	3161.7908
172.09685	9348.8242
175.55472	2235.1116
181.59773	3028.6418
193.12628	2439.1282
196.1442	2631.6172
197.12836	22556.027
214.15488	4620.0605
225.45528	2555.6758
235.12839	3063.8445
242.65955	3113.0618
274.17627	2578.3779
288.19199	16625.43
331.23416	6706.4287
361.22556	2509.4192
367.51724	2485.6345
389.27515	4519.8447
392.26498	5484.0757
409.29321	6306.0146
410.2767	14153.277
422.29709	6848.0239
431.14935	2800.2478
465.33896	3807.7698
478.35938	3124.6563
559.37415	3152.4697
575.37939	5443.9297
577.39197	2823.4778
593.39056	9578.8164
594.39185	4530.1958
596.89789	4751.6787
597.39996	5260.2715
612.89642	4649.4136
618.41852	6900.373
626.74841	3633.6436
634.41821	3451.6311
640.4295	3032.7761
673.43683	4585.7437
678.78815	2742.906
688.67444	3422.8167
691.45789	3074.7595
722.47021	3509.4622
723.48151	3544.7737
731.48206	2662.075
752.52368	3678.199
769.49872	3676.4224
771.49756	4566.1704
773.51215	4659.7285
781.51874	7543.8223
788.526	3956.6931
791.02496	5329.7261
791.53009	4379.2642
800.02979	5987.6758
800.52808	7915.0508
809.03125	5097.1768
809.53308	7946.812
810.02917	4352.1455
818.03723	27255.557
818.53839	28249.984
819.04016	14732.379
819.53088	8327.9375
827.55396	3045.731
END IONS

BEGIN IONS
TITLE=2866: Scan 8948 (rt=1948.37) [D:\L4aex-Pool22-080823-03a_20231130140117.raw]
PEPMASS=412.8905 334716.22
CHARGE=4+
SCANS=8948
RAWSCANS=sn8948
RTINSECONDS=1948.3729
100.91407	1501.0608
103.02891	1436.7959
104.74512	1669.4087
110.0971	1697.4548
117.48943	2014.052
118.08639	5722.0928
119.41895	1917.1042
128.10701	7049.3525
133.32008	1843.7654
135.11278	3593.5391
138.49973	2208.948
148.44156	2403.4387
154.08629	18192.041
156.10197	7976.5405
171.1127	5592.3599
171.14906	2945.759
171.18208	2259.156
172.09703	10419.419
173.12901	2459.2356
197.12851	14533.554
199.14372	3844.7144
219.17039	2583.3213
231.12489	2419.9111
231.17053	2752.7607
263.98648	9184.0625
288.19211	15637.217
331.23404	6127.3618
413.26721	5512.6841
413.97739	34804.594
422.29623	8639.292
465.341	4366.1587
466.32391	3423.5493
484.31174	3450.4514
588.39801	2919.2026
591.84064	2907.532
593.38831	9424.6172
597.39209	3181.0916
609.90924	3010.3364
617.40503	4509.7769
618.4201	4067.7246
619.41565	3390.3308
651.78381	3091.2966
680.4577	3120.6516
690.45477	3606.7959
706.4549	3736.3528
728.4751	4088.0864
740.48962	4335.7783
740.99475	3673.3582
752.51672	3708.5913
761.00677	3078.155
782.51428	4987.4282
802.45148	3445.4089
809.53082	4629.5806
814.53741	3309.4524
815.86865	3448.1636
818.04498	3471.5615
825.54059	2851.3391
826.03729	4530.8384
826.53876	11834.35
827.04382	8296.71
827.5459	10987.181
END IONS

BEGIN IONS
TITLE=2867: Scan 8949 (rt=1948.55) [D:\L4aex-Pool22-080823-03a_20231130140117.raw]
PEPMASS=440.91242 467006.5
CHARGE=4+
SCANS=8949
RAWSCANS=sn8949
RTINSECONDS=1948.5492
117.47538	1662.8329
118.08638	4905.3672
128.10689	5076.6875
133.64281	1928.4763
135.1125	2827.0825
141.5484	2264.5625
148.44272	2318.0254
154.08621	10949.018
155.09023	2115.1794
156.10205	5358.3457
171.11264	8003.0352
172.09673	14132.627
183.11346	2309.4021
197.12834	18124.031
215.13905	4221.8364
242.66051	3955.969
247.16577	3338.9243
263.16022	4447.1006
288.19171	19244.199
303.04388	2682.4368
308.0112	2443.7385
316.22208	3464.114
331.23428	6159.0186
373.73584	7313.77
389.27618	3709.5564
415.29105	4366.002
417.27173	3439.9036
422.29697	3107.2954
423.26172	2640.9192
431.78574	2914.5894
440.2869	11691.445
440.78854	4005.886
441.27261	16001.727
465.33932	6216.103
559.36884	3315.2146
575.37701	10331.368
576.37732	3928.8364
584.88684	3330.9617
593.38782	13331.104
594.38855	3409.0115
596.89716	5128.9253
597.89941	3233.4419
618.41791	7668.083
619.40619	2864.4402
624.41614	3656.8083
624.9118	9245.1367
625.41125	4396.5483
660.4292	4464.5894
660.92267	16048.688
661.42627	11304.401
661.93158	4166.292
664.45068	3989.1262
705.44208	5754.4727
709.47852	6577.6133
728.47113	3276.2131
730.46429	3812.135
735.48706	3277.3645
745.48975	3520.428
747.49939	4498.1685
752.52325	5606.6191
765.50623	3826.7356
776.51636	3752.4424
777.00665	3334.9622
784.82489	2923.1089
826.54529	3334.3879
851.22125	3163.5737
854.55078	3334.2107
880.57098	10634.813
881.56219	10467.121
905.60156	4307.9233
934.6189	5265.1313
1018.6591	4118.9287
1035.2998	3274.5959
1043.6652	3904.6926
1076.6925	3130.4731
1088.0492	3206.1504
1148.7556	3838.3643
1268.8167	4752.6064
1286.8285	5503.6235
1287.8353	4856.5439
1288.8525	3429.8821
1322.8485	11335.471
1323.8513	4829.5269
END IONS

BEGIN IONS
TITLE=2868: Scan 8950 (rt=1948.73) [D:\L4aex-Pool22-080823-03a_20231130140117.raw]
PEPMASS=401.08167 190180.81
CHARGE=2+
SCANS=8950
RAWSCANS=sn8950
RTINSECONDS=1948.7276
112.51408	1601.7268
114.1142	1731.3353
118.08639	3886.5701
119.34193	1611.0917
128.1069	4723.7134
130.07944	1877.3534
135.11252	2367.8481
136.567	2278.4712
141.16756	1816.3997
144.15869	1849.9078
152.17445	2294.6731
154.0863	11801.479
156.10184	3791.7605
171.11259	8429.3633
172.09654	7144.3984
192.12283	2740.3635
197.12827	9947.3906
259.93027	2312.2488
288.19186	10842.063
314.72037	2516.7957
316.22229	4329.7871
331.23361	3772.0759
400.25519	3409.8176
415.29276	4375.3955
418.99551	2895.7742
422.29813	4302.9697
438.29251	3221.7815
440.78827	2978.2336
446.30081	2824.0144
484.31277	3774.0864
493.31821	3126.2151
519.34979	3278.4036
521.02515	2976.4695
529.34326	2817.9868
593.38757	11646.111
618.41486	3562.988
619.99304	2623.6487
630.4176	2872.0588
660.43475	3772.4233
667.42804	3124.9341
799.52222	4879.0767
800.52679	5775.9141
880.57727	3577.7908
1195.2545	3372.281
END IONS

BEGIN IONS
TITLE=2869: Scan 8952 (rt=1949.08) [D:\L4aex-Pool22-080823-03a_20231130140117.raw]
PEPMASS=502.87109 122274
CHARGE=3+
SCANS=8952
RAWSCANS=sn8952
RTINSECONDS=1949.0818
144.78387	2045.1688
147.70096	1995.4523
149.04518	3498.4973
150.4061	2091.0947
151.59511	2064.0044
154.0867	4956.3159
164.90189	2348.5298
171.49625	2055.4873
172.09659	5551.8726
177.0551	2143.3464
179.56148	2090.3713
197.12843	4046.1416
256.49069	2504.499
261.30731	2395.9199
281.05115	5689.1792
288.19086	4083.5933
299.06177	8936.6973
331.23346	3865.3337
390.83047	2759.825
494.32037	3319.9619
502.32495	10343.067
502.34299	10310.471
503.26077	2893.9392
503.32681	5024.333
509.11554	2917.2322
849.56506	3078.7859
900.82263	3061.1702
1006.6776	2942.0913
END IONS

BEGIN IONS
TITLE=2870: Scan 8954 (rt=1949.44) [D:\L4aex-Pool22-080823-03a_20231130140117.raw]
PEPMASS=403.26245 631708.63
CHARGE=2+
SCANS=8954
RAWSCANS=sn8954
RTINSECONDS=1949.4393
107.09014	1713.7689
108.5452	1324.5168
109.99211	1478.3529
114.09109	1673.5049
118.08636	4845.459
122.04853	1984.7469
126.09099	2761.5398
128.10704	7423.7373
129.01788	1721.7299
135.11311	2732.1318
148.44225	2551.2026
154.08618	25390.723
156.10176	7265.728
159.03175	2190.562
160.24973	2114.4985
171.11269	8855.2881
171.14946	3235.9844
172.09666	10857.717
175.68462	2244.2966
175.73367	2014.1661
181.60593	5184.6841
185.08112	3639.8752
189.36964	2555.3367
190.10165	2418.0278
192.00526	2466.6091
197.1284	24292.793
214.15565	3356.2263
226.15492	3628.7253
242.66042	5350.8262
247.16533	2504.802
262.17615	2779.4702
263.15933	3508.874
270.18173	3833.7859
288.19186	19248.777
314.20773	3007.0315
316.22324	5420.8198
331.23401	7024.3159
373.24417	2869.23
386.25259	4246.2856
387.26071	2995.4114
389.27594	4668.8999
403.15784	5350.0967
403.25443	5498.228
415.293	3463.0051
417.27304	4146.5703
422.29782	4392.0581
453.30457	2827.0601
459.2807	2582.6953
460.31021	3753.8601
465.34094	4066.7842
480.82663	2650.0613
486.3269	4261.0732
495.88699	2435.9607
499.33575	3135.3125
504.32742	2677.2124
525.01837	3027.0361
530.34637	4412.8301
536.67676	3088.105
537.01501	2927.9578
537.34686	5243.6821
537.68616	2719.5962
557.3717	4393.3125
560.37708	2995.9395
570.39636	2733.7014
575.37762	5575.0903
575.87335	3047.7441
577.39447	3104.7163
584.38312	8239.1025
584.88159	3478.3826
592.4007	3033.6274
593.38824	16494.322
594.39069	7094.8286
595.40289	4175.7949
596.89734	8335.8594
618.41772	10580.276
656.44739	2849.939
660.42755	7964.3481
660.92407	4930.2783
661.42383	7908.9272
663.43756	2990.488
672.10205	3825.6116
672.44177	3872.6697
673.44318	4147.7666
686.46185	3284.2056
709.47937	5393.6377
710.47498	3882.5198
711.47211	3875.1721
720.44897	3910.2136
723.48639	4061.0403
728.47626	4355.6006
730.47845	3880.1096
731.48859	4294.373
740.49121	4591.625
748.99915	3650.4304
752.52148	3819.1631
766.5011	3764.4346
768.50696	6593.2036
769.00342	4511.6611
778.50787	5656.374
779.01123	4617.6318
787.51056	9119.1221
788.01056	6950.8335
788.51593	4894.2168
789.01825	6041.6846
796.5144	6380.4438
797.0199	5596.2075
797.5202	5166.4966
801.51624	3515.4424
804.5257	4067.6951
805.02417	8353.5703
805.52344	28862.1
806.02332	22398.959
806.52637	21162.877
807.02722	6792.5225
807.52399	5443.4834
END IONS

BEGIN IONS
TITLE=2871: Scan 8957 (rt=1949.87) [D:\L4aex-Pool22-080823-03a_20231130140117.raw]
PEPMASS=430.78021 156904.31
CHARGE=2+
SCANS=8957
RAWSCANS=sn8957
RTINSECONDS=1949.8709
105.09624	1758.4673
113.79976	2212.2842
118.08636	4861.2578
119.06275	1709.5786
128.10706	4925.7134
139.05603	2097.0024
154.08618	11067.086
156.10184	4515.8716
171.11253	6026.7573
172.09668	6884.3804
192.12271	4464.5581
197.12822	7811.6772
197.76202	2499.1724
216.00211	2473.2964
230.92201	2802.624
242.27147	2864.2258
288.19202	9154.5586
295.22916	2788.7534
295.25919	2530.6492
298.82809	2491.3713
315.20273	2377.0662
316.22345	2748.3704
331.23438	3919.4832
360.02893	6230.3101
414.35004	3221.9302
430.30502	3320.3557
458.62692	3233.5645
458.67252	2809.697
465.33987	4989.2402
593.38824	8969.918
643.91602	3178.5037
645.42407	4435.5225
709.47772	3169.3279
777.51569	3884.439
859.56116	3844.4268
END IONS

BEGIN IONS
TITLE=2872: Scan 8960 (rt=1950.54) [D:\L4aex-Pool22-080823-03a_20231130140117.raw]
PEPMASS=432.27993 806598.25
CHARGE=3+
SCANS=8960
RAWSCANS=sn8960
RTINSECONDS=1950.539
100.70362	1685.9667
110.09657	3995.5427
113.97792	1797.3508
115.83646	1672.1882
118.08623	7538.7671
128.10709	7535.8232
128.92349	1647.2926
135.11272	2885.7595
136.74797	1559.4741
136.76761	1881.7692
141.51607	1934.7711
149.4032	2363.1885
151.67508	1945.0061
153.7695	1966.1388
154.08621	25534.764
156.02948	1975.6047
156.1019	4552.0249
171.1129	8803.6348
172.09686	11432.376
173.12868	2407.3181
189.12344	4298.5957
197.12845	56898.035
198.13152	4646.9521
201.12314	2619.3638
213.12294	2647.1123
214.15501	3728.5481
219.17064	3267.9573
228.17108	2487.4758
242.66023	6565.2217
262.17627	2774.0825
263.16043	5608.7925
270.18088	11268.333
288.19196	52785.227
289.19482	5548.6699
331.23383	8330.6787
332.23801	2860.0146
362.02393	2649.7068
370.25687	4392.0508
379.25537	15435.791
380.25775	4793.7769
386.25296	10191.741
386.75458	4703.1455
389.27628	4359.5195
422.29788	15627.485
422.77957	4386.709
423.27451	4187.9761
423.3045	3486.791
431.78452	23292.371
432.28641	20590.953
432.78635	4397.1963
437.16513	2663.2668
444.31839	3532.2646
458.29797	5185.0234
465.33984	6548.8931
475.36346	2913.8169
484.31375	9521.2217
485.31711	3203.7095
486.32825	4675.332
487.33279	3115.9797
504.51096	2938.3318
506.35617	4360.8838
507.36307	2987.7268
518.3551	2823.0134
519.35089	3575.0403
529.36987	4079.8748
544.38403	3141.115
549.35913	3902.2107
553.86401	2740.7034
557.36627	5653.6528
575.37659	28799.711
576.38068	8552.2236
584.38739	3293.3352
593.38733	9397.1621
595.3974	3439.0452
596.89587	5253.0527
597.39795	3941.9868
610.914	2663.6426
618.41937	17781.736
619.41907	6874.8975
648.42419	2968.2551
649.42889	3231.1833
666.44049	17552.475
667.44232	9250.4844
702.47614	4325.3477
709.48291	24386.355
710.48627	9963.1357
711.48767	3867.2788
719.79285	2893.9905
728.47028	3812.3005
742.24017	3143.4019
747.48718	3800.9753
748.49457	3810.0808
752.52264	4353.8438
773.51923	4601.5649
790.53876	23623.26
791.54138	10316.856
792.54041	5495.9712
799.53534	3543.1086
820.55237	3241.0117
827.54578	4808.3149
845.552	9067.501
846.55322	6966.751
854.91266	3574.1206
862.56055	25036.826
863.56262	24767.445
864.06482	4544.2578
864.57281	7318.0293
END IONS

BEGIN IONS
TITLE=2873: Scan 8963 (rt=1951.07) [D:\L4aex-Pool22-080823-03a_20231130140117.raw]
PEPMASS=439.28834 214751.75
CHARGE=3+
SCANS=8963
RAWSCANS=sn8963
RTINSECONDS=1951.0706
108.17114	1514.6831
112.0319	1689.7502
118.08626	2936.7124
123.81264	1734.9648
128.10701	8231.4512
152.99625	1974.4541
154.08609	12644.792
156.10187	3902.2756
159.11168	2003.0278
164.51569	2041.3102
171.11281	7271.1753
172.09695	7856.9541
173.34131	2194.2947
173.87505	2217.2717
178.1086	2151.834
197.12845	9202.9951
209.5567	2139.0903
247.16559	2824.2925
265.17697	2674.1484
272.29718	2529.312
288.19131	8883.4756
331.23468	4147.8232
346.2323	3674.5378
422.29803	4399.1631
438.26923	4451.6147
438.84201	2865.7417
465.33856	3094.5806
479.4079	2757.8462
535.35358	2830.4531
536.68512	3263.1514
584.38519	4260.8174
592.39923	4246.7686
593.3905	7751.2593
595.31604	2713.8665
595.40259	2755.0847
630.21332	3283.0544
665.44653	3711.8826
694.46674	3269.1741
702.46863	3508.4565
725.14954	2708.0732
729.14154	3656.395
729.47601	3753.2141
730.79272	2925.2839
752.52484	3393.6482
771.01343	3110.3403
782.51459	3360.9792
793.53223	3106.1382
804.52972	2842.4614
816.54602	4274.9551
857.56012	3132.0586
876.57428	3929.9551
877.57135	5827.7476
880.57825	3420.5159
END IONS

BEGIN IONS
TITLE=2874: Scan 8966 (rt=1951.6) [D:\L4aex-Pool22-080823-03a_20231130140117.raw]
PEPMASS=515.33484 134367.56
CHARGE=2+
SCANS=8966
RAWSCANS=sn8966
RTINSECONDS=1951.6026
141.30705	2524.1584
151.25533	1833.6857
154.08607	5215.6807
167.77034	2101.5466
171.11314	3687.5193
172.097	5626.5225
175.10158	2858.9033
181.60718	3089.1985
197.12866	3291.0833
201.09065	2415.1096
206.72089	2216.1355
288.19217	4283.7515
316.22327	2683.3914
326.81488	2936.8069
328.68613	2865.8232
353.6062	2562.428
370.20486	2512.6958
429.46658	2805.0452
459.63367	2446.3362
514.32605	8119.1045
515.31616	3428.8743
575.37695	2775.9539
593.38867	3718.2078
660.43713	3017.4541
696.45062	2548.4312
732.77966	2935.3887
747.15668	3151.5938
761.16656	3369.4998
770.48798	4154.2212
935.61615	3415.5161
955.60944	4061.5249
985.62213	3185.3596
1029.6602	2897.0435
1152.2545	3020.7073
1168.7551	4487.9985
1333.3599	3568.4094
1542.9624	3893.0842
END IONS

BEGIN IONS
TITLE=2875: Scan 8968 (rt=1951.97) [D:\L4aex-Pool22-080823-03a_20231130140117.raw]
PEPMASS=392.47862 393182.19
CHARGE=2+
SCANS=8968
RAWSCANS=sn8968
RTINSECONDS=1951.9653
104.1887	1862.3472
108.06021	1604.7367
109.71283	1417.6
113.75034	1737.899
118.08631	5606.8711
118.53029	1783.6233
121.87304	1721.8468
122.21243	1582.8101
125.96506	1757.3815
126.75047	1606.8214
128.10718	5979.6499
135.11302	4532.1636
137.10738	2040.2172
143.19435	2018.959
148.58629	2298.6589
154.08617	25706.328
156.10202	5115.7373
171.11276	6462.8359
172.09669	9153.7744
185.63069	2105.2036
189.12318	4335.1787
189.93182	2061.0146
192.47342	1954.9381
192.68591	2379.7952
195.78116	2372.1348
197.12843	25471.734
199.14502	2374.0112
201.15956	2006.184
203.13976	2199.7896
213.12344	5102.52
215.13895	2855.843
226.58673	2551.4719
229.1557	2721.4019
240.17035	4481.8696
242.66034	2518.5933
258.17993	2613.5386
262.13675	2619.4497
263.16016	3375.1013
267.40237	2363.9846
270.18112	4888.8813
274.17578	3595.314
288.19199	17298.711
316.22351	4139.0415
331.23386	8950.1045
333.23532	2457.551
349.50424	2794.8435
362.72766	2589.1426
389.27557	3355.6399
393.17328	5616.895
393.27002	17396.508
393.2984	16052.406
394.22235	3000.821
394.42767	2518.2791
410.68182	2549.8992
422.2984	4799.9575
460.31036	3445.7043
484.31427	5149.8154
519.35126	3717.7742
520.85138	5093.4839
549.35883	3163.8982
575.3764	6333.2783
589.38971	4108.7495
593.38745	4614.9014
594.39075	4990.8398
613.22241	2998.4871
618.4198	4607.5122
630.75305	3761.9023
636.74872	3489.8442
660.43091	5136.2363
666.43896	3419.5388
669.45929	2601.2029
689.44946	5863.7832
709.48444	3796.7087
711.47705	2840.7231
715.47046	3014.2444
720.48468	3140.6179
727.47559	4038.3018
752.50262	3528.6189
785.51721	5629.0742
786.00708	3251.2603
786.51575	6962.1802
788.00842	4201.6167
788.51556	3191.5996
789.52893	3802.6125
END IONS

BEGIN IONS
TITLE=2876: Scan 8970 (rt=1952.32) [D:\L4aex-Pool22-080823-03a_20231130140117.raw]
PEPMASS=407.26398 254476.97
CHARGE=2+
SCANS=8970
RAWSCANS=sn8970
RTINSECONDS=1952.3207
101.728	1655.1338
105.93671	1815.6881
113.1294	1955.0602
118.0863	7730.8066
121.89851	1629.889
128.10696	7157.7861
128.60033	1753.4403
128.98749	1784.554
135.11256	2105.4761
139.40167	2097.6714
139.51018	2108.1982
143.58115	2149.5203
144.97511	1829.1427
148.44841	2589.8403
154.08617	18638.229
156.10182	4026.4878
156.6261	2388.6846
163.59674	2350.3589
166.24442	2024.0555
171.11292	5262.7876
172.09679	8181.1694
181.59776	2830.2559
189.12393	3676.2324
189.33313	1993.1936
192.12271	2424.343
194.46576	2069.7817
195.21423	2179.3918
197.12852	12943.979
235.16519	3023.0845
247.1649	6661.3257
262.17612	3549.71
270.18234	2766.2146
288.19205	11467.493
316.22318	2546.2544
331.23456	7603.8027
362.19995	2500.25
364.61606	3510.6824
389.27451	4247.731
389.38812	2536.0483
407.25067	9095.7236
407.28467	5092.5869
415.29095	2743.8281
422.29782	3203.1384
465.33994	5682.8652
590.38666	3250.4932
593.38879	7469.0552
594.39178	4216.7813
610.40186	3802.3816
613.40723	3254.4011
636.43048	3774.3755
659.44202	3442.4749
665.43817	3320.7151
709.48248	4129.292
710.96967	4228.0703
745.49011	4159.6021
752.52417	3198.1001
788.5235	4146.9561
797.52368	4602.9033
813.52722	3478.5115
END IONS

BEGIN IONS
TITLE=2877: Scan 8972 (rt=1952.67) [D:\L4aex-Pool22-080823-03a_20231130140117.raw]
PEPMASS=416.05066 388021.97
CHARGE=3+
SCANS=8972
RAWSCANS=sn8972
RTINSECONDS=1952.6732
118.08637	5843.3477
120.22154	1914.0909
127.73444	1865.8491
128.10701	7180.3604
135.11278	3873.8901
137.87503	2447.2686
148.41098	2142.2241
148.41931	2569.2173
148.43018	4978.0117
148.43839	11201.342
148.45868	6773.4917
148.46805	5274.3989
148.47636	2396.8638
152.67522	2267.2588
154.08627	15779.717
156.10182	5030.647
160.71146	2338.1399
160.94595	2111.4692
166.69679	2309.1182
171.11281	7527.9351
172.09677	11494.998
192.12291	3799.272
196.14406	2644.2559
197.12857	8910.8721
201.05339	2308.6411
214.15434	3541.4163
221.35143	2452.5166
231.16969	3730.7498
249.33841	2620.4099
263.15985	4039.5466
270.18015	2693.5618
288.19235	13240.085
306.203	3183.8384
316.22321	5138.7476
327.96536	2864.5178
331.23441	4208.0488
345.97797	4235.9702
347.40979	2496.8938
389.27481	3245.4119
415.22314	2676.4653
415.25537	3181.5398
415.28757	3163.7473
416.03656	5990.6089
416.23892	3879.2163
416.28625	8584.3301
422.29773	6501.501
446.30084	3301.676
453.80191	2573.1831
465.34088	2675.2229
501.33847	3571.3298
534.34985	2863.8313
540.36169	2665.7769
557.37341	3016.4236
588.40021	3383.2312
592.40521	4233.9922
593.38605	7196.5908
594.39154	5101.2876
595.39722	4607.375
618.41779	4180.4653
623.90607	7085.0537
624.40668	3930.4475
633.91882	3276.3091
634.41248	3829.8909
635.44305	3218.5134
639.15625	3277.9575
658.44165	3725.7366
711.47009	2793.7361
728.46832	3964.9805
754.51141	3630.9077
776.52209	2738.9519
807.52509	3133.519
808.53845	4147.293
816.54553	2896.418
831.56226	4331.5571
832.54578	6959.9541
833.53241	3898.0684
877.07458	3213.1106
894.59656	4130.6606
915.61841	3595.0864
931.61792	3504.6306
996.16827	3187.6418
1196.755	3321.3967
1247.8199	5567.1807
1248.8081	7411.6743
END IONS

BEGIN IONS
TITLE=2878: Scan 8976 (rt=1953.41) [D:\L4aex-Pool22-080823-03a_20231130140117.raw]
PEPMASS=438.03762 168616.75
CHARGE=2+
SCANS=8976
RAWSCANS=sn8976
RTINSECONDS=1953.4132
118.08635	3465.7688
122.89406	1711.3658
128.10712	2489.6111
135.11285	3052.6184
135.81697	2117.9927
140.55748	2021.5397
141.84084	1694.8234
154.08621	11206.452
156.10181	3763.3274
171.11292	6449.1934
172.09683	4721.4448
187.53764	2236.5056
189.1236	2341.4802
197.1283	6076.5015
199.78188	2325.9861
247.1662	2632.5295
288.19214	5858.8853
304.1882	2983.3625
319.68011	2958.2192
331.23526	3713.1506
340.50006	2661.0269
359.81793	2955.3235
395.58487	2897.6577
422.29758	5423.4092
428.72253	2324.8738
439.27679	10418.541
439.78107	3285.1953
488.66943	2815.2688
536.25043	2459.4395
548.87433	2735.8796
557.36707	3816.7468
585.89233	2920.1423
589.63208	2819.0308
592.40442	2970.6914
593.38678	4777.5986
618.42133	2742.252
752.52338	3737.9546
770.51642	3544.21
877.57477	3686.3721
879.56427	8553.2861
948.60913	4299.7085
1206.7946	3379.2727
END IONS

BEGIN IONS
TITLE=2879: Scan 8977 (rt=1953.59) [D:\L4aex-Pool22-080823-03a_20231130140117.raw]
PEPMASS=420.94266 204274.69
CHARGE=3+
SCANS=8977
RAWSCANS=sn8977
RTINSECONDS=1953.5915
118.08643	4276.2241
120.92536	1547.5803
126.20853	1779.8593
128.10693	3240.1538
129.52151	1845.0607
144.32129	1750.3771
148.44182	2537.5315
149.0238	3061.1853
154.08623	10939.603
156.10155	1962.172
165.93936	2735.5776
168.53101	2437.3489
171.11272	4899.0273
172.09666	5352.7407
179.97878	2401.3843
197.12836	9081.2041
198.86861	2413.7217
213.64717	2191.106
215.13918	3116.0234
222.01746	2176.4714
228.17126	2301.6809
288.19254	7862.3691
296.82977	2832.3892
331.23425	3436.4304
389.27631	3567.1335
420.27377	2807.5034
421.26498	2876.301
422.2977	6339.7852
449.26611	2913.2217
575.37567	5011.3774
576.37085	2838.9592
593.38599	10330.962
594.38666	3187.0859
618.4176	4060.2222
654.42175	2594.2561
661.42291	3285.8125
677.45074	2829.2754
683.45129	4094.6147
709.47235	4049.2019
805.52753	2916.1489
823.5152	3200.645
833.54517	4039.572
834.55707	3706.5308
840.54694	7714.0747
842.54193	3654.9553
843.04553	4286.7559
871.56	2850.0059
904.91821	3069.7798
935.61377	3820.2888
964.62152	3623.1392
1064.6973	3018.8103
1258.802	3145.5098
END IONS

BEGIN IONS
TITLE=2880: Scan 8978 (rt=1953.77) [D:\L4aex-Pool22-080823-03a_20231130140117.raw]
PEPMASS=477.31126 131892.41
CHARGE=3+
SCANS=8978
RAWSCANS=sn8978
RTINSECONDS=1953.7737
101.99271	1558.1715
107.41771	1568.1688
108.29433	1487.1362
117.01192	1595.4575
120.74068	1716.7848
128.10707	4648.6021
133.97389	1889.0017
154.0862	6781.5181
156.10176	3152.3379
156.31639	2013.9521
158.8329	2117.9924
161.43773	2812.4336
161.62416	1990.186
164.26131	2171.679
168.0119	2044.4728
170.99232	2435.9839
172.09647	5858.4751
184.43582	2067.4907
197.12805	2764.4814
212.51578	2951.8176
269.19479	3109.2432
288.19144	3393.9954
331.23538	3765.0076
333.98837	2924.6182
341.86639	2365.6477
414.2702	2821.0513
421.01758	2697.5969
425.01208	2617.4053
476.30777	10024.437
484.31134	2912.834
593.3891	4429.8853
595.05243	2819.7449
763.15668	3163.4297
770.50848	3346.3799
773.51086	2829.3523
775.00244	2770.9954
791.51172	2756.1882
910.58887	3496.2107
925.10529	3598.2109
933.07587	3187.2168
END IONS

BEGIN IONS
TITLE=2881: Scan 8980 (rt=1954.13) [D:\L4aex-Pool22-080823-03a_20231130140117.raw]
PEPMASS=461.8038 198747.41
CHARGE=2+
SCANS=8980
RAWSCANS=sn8980
RTINSECONDS=1954.1281
111.46399	1496.9142
114.30644	1840.6399
114.38132	1564.5917
118.08613	3069.2952
128.10704	4820.1001
129.17535	1885.4835
129.23598	1743.0568
141.85098	2134.177
149.04494	4615.6821
149.86293	2028.303
150.49197	1900.1211
154.08615	6268.6475
167.05531	2906.8481
168.04611	2248.2241
171.11304	2759.0349
172.09679	2805.1353
173.70921	2201.4788
197.12828	6624.5767
259.29669	2373.1733
265.03818	2470.0256
288.19122	7586.7534
297.63144	3024.5291
304.88367	2418.9197
319.82791	2585.4548
331.2341	4866.4478
341.01868	11237.585
359.02872	38112.961
421.38937	2650.9937
429.08954	10051.716
461.2962	10394.384
462.29419	4328.5654
465.34064	2828.77
466.32855	2945.6765
556.38483	2956.1863
593.3866	7078.9819
595.3941	3040.7402
690.4444	2687.2751
724.94922	3205.9502
788.51031	3197.9604
915.59393	2982.3799
927.95618	3579.9106
END IONS

BEGIN IONS
TITLE=2882: Scan 8981 (rt=1954.3) [D:\L4aex-Pool22-080823-03a_20231130140117.raw]
PEPMASS=474.64052 124552.41
CHARGE=2+
SCANS=8981
RAWSCANS=sn8981
RTINSECONDS=1954.3046
106.65102	1456.3275
108.78416	1682.8584
113.26782	1921.2045
118.08618	2742.022
128.10616	1728.6119
140.92561	1930.918
145.98264	2478.3621
153.09402	1853.4562
154.08617	10622.781
156.10187	2706.772
156.73479	2013.1857
171.11301	5122.6152
172.09734	4763.0288
181.6078	2300.3152
197.12874	5775.5024
213.12315	2841.7661
249.64069	2510.0386
259.63806	2932.114
263.16016	4339.2427
288.19238	4161.5356
316.22415	2497.4104
331.23462	4005.988
422.29984	2791.2065
483.14542	3054.3855
593.39111	7219.4419
594.38684	4208.9888
643.42102	3198.0962
652.43488	3097.6946
709.47717	2934.761
770.00531	4233.9453
804.01672	2892.4016
949.11554	4595.8281
950.11053	3514.2861
END IONS

BEGIN IONS
TITLE=2883: Scan 8984 (rt=1954.84) [D:\L4aex-Pool22-080823-03a_20231130140117.raw]
PEPMASS=442.58963 160977.78
CHARGE=2+
SCANS=8984
RAWSCANS=sn8984
RTINSECONDS=1954.8373
100.2674	1649.7722
104.15751	1675.4746
108.41302	1762.988
114.81542	1815.8088
118.08655	3238.6423
120.46137	1982.0142
128.10704	6233.8696
137.20102	2030.8827
140.43501	1891.8898
154.08611	11280.638
171.11299	3610.5667
172.09683	6422.502
188.10419	2166.8108
192.12323	2678.5435
197.12837	12586.56
247.16479	3588.0559
262.17841	2917.6072
288.19199	7059.6138
295.20105	2765.6775
310.85437	2917.9365
331.2326	6404.269
349.18384	3449.219
356.68439	3114.6477
442.30063	5542.1982
466.3237	3038.595
515.3526	2947.1072
545.36865	2822.5374
593.38818	7503.9321
595.40344	4467.7256
604.59583	3431.4404
619.3999	2985.5227
702.47742	3637.4717
728.48846	3264.6841
733.49341	3241.8059
738.48236	3332.3931
770.5083	3162.8201
799.03113	3250.7952
885.56683	3041.4204
890.59558	3005.4651
END IONS

BEGIN IONS
TITLE=2884: Scan 8985 (rt=1955.01) [D:\L4aex-Pool22-080823-03a_20231130140117.raw]
PEPMASS=449.91633 175045.88
CHARGE=4+
SCANS=8985
RAWSCANS=sn8985
RTINSECONDS=1955.0136
100.29987	1304.7213
104.69643	1396.3287
114.1709	2012.0811
118.08652	3220.1792
128.10704	4959.7236
135.11325	2340.4807
154.08617	10423.946
156.10184	3199.4438
171.11298	5579.2578
171.14932	2467.8042
172.09677	5111.8979
189.30672	2196.2136
197.12839	8241.9414
200.21661	2405.7915
215.04219	2381.3708
231.16986	3043.9014
276.41922	2487.3035
288.19254	7908.9712
314.7146	2471.8691
316.22403	3382.2175
326.22787	3193.6038
331.23294	3298.708
332.21747	3632.7988
338.96036	2879.1541
389.27792	3517.5435
415.28976	3016.9492
416.1358	2542.1643
444.31735	3249.9312
449.29575	3539.7942
450.20395	4865.2661
456.17331	2384.2505
459.27896	2700.6655
575.37769	3633.9768
593.38452	6350.8594
618.42065	3819.6177
637.42474	3943.4648
637.92877	4487.4194
638.92712	3004.1738
642.04712	3455.8701
673.9375	3675.2756
675.43774	3594.0244
727.9754	3131.1262
750.50269	3160.064
753.51746	3982.0566
869.55652	3232.9209
END IONS

BEGIN IONS
TITLE=2885: Scan 8986 (rt=1955.19) [D:\L4aex-Pool22-080823-03a_20231130140117.raw]
PEPMASS=705.65054 41983.125
CHARGE=1+
SCANS=8986
RAWSCANS=sn8986
RTINSECONDS=1955.1901
142.43208	1823.4512
148.44913	2185.9763
151.97664	1845.0249
203.2758	2126.8931
206.81059	2108.6597
239.35187	2453.2312
240.08994	2425.4109
246.3443	2555.9895
262.75818	2312.6384
289.68417	2779.6089
345.707	2782.6221
425.96286	2516.6074
847.22821	3026.55
END IONS

BEGIN IONS
TITLE=2886: Scan 8987 (rt=1955.37) [D:\L4aex-Pool22-080823-03a_20231130140117.raw]
PEPMASS=472.80779 153608.97
CHARGE=2+
SCANS=8987
RAWSCANS=sn8987
RTINSECONDS=1955.3686
128.10721	3730.9744
136.50357	1924.0839
137.65446	2101.2493
140.25012	2145.7974
141.29648	1768.3937
148.44215	3869.6479
154.08612	7549.9814
157.81583	1879.1111
159.01144	2484.9558
161.2798	1999.507
163.46965	2096.9683
165.29216	2110.0308
171.11287	5653.5547
172.09731	5054.9883
174.76093	2261.3113
181.59714	2318.5027
181.89583	2735.7507
192.12306	3458.7349
197.12874	3271.7822
217.15384	2720.8887
236.28905	2243.802
270.18158	3199.2979
288.19186	3429.6101
331.23337	3870.0498
356.67334	3414.9448
422.29718	3375.3701
473.31613	3029.8025
502.34576	2590.6553
504.34106	3502.4363
572.38361	3025.073
575.37201	3079.5908
593.3894	4146.4629
702.47485	3352.9482
724.4668	3469.2515
784.51544	2860.3945
818.53314	3106.7727
949.60962	3797.5925
964.63141	5020.9409
999.63586	2699.6284
1015.6477	3450.2961
1038.6505	3096.1538
1050.6803	3764.2627
1099.7186	3266.0808
1165.7705	3589.9653
1431.6687	3076.1462
END IONS

BEGIN IONS
TITLE=2887: Scan 8988 (rt=1955.55) [D:\L4aex-Pool22-080823-03a_20231130140117.raw]
PEPMASS=453.79596 201876.69
CHARGE=2+
SCANS=8988
RAWSCANS=sn8988
RTINSECONDS=1955.5471
110.03244	1469.0145
111.92966	1682.5105
112.13034	1764.7449
112.66228	1506.8016
114.14351	1410.9807
116.0165	2023.1382
116.31195	1537.578
118.08627	4562.2769
128.10674	3377.5715
146.77946	2144.574
154.08617	12292.625
163.69965	2221.7314
171.11284	4163.2397
172.09676	8127.0859
197.12843	14945.543
270.18146	6854.0571
288.19223	14202.751
309.25156	2761.8115
331.23413	4456.3447
379.25766	2436.6697
386.25323	6604.8843
405.98184	2655.5759
414.39575	2561.5061
422.29587	3917.5234
453.29306	5230.4136
453.79871	4584.2417
454.29919	7756.1226
461.95895	2653.6094
484.314	3878.5696
593.38525	6118.6353
595.4007	2737.072
619.40735	2855.1858
661.44287	2691.5808
683.46429	2999.3511
730.47174	2931.8918
735.06409	3236.6487
752.52722	3535.4468
753.50916	2986.6648
787.5235	2963.4644
834.44708	2618.6333
834.56201	5504.5376
906.58606	7785.8955
907.58179	3793.1292
908.59113	3501.2046
913.57642	3153.7092
END IONS

BEGIN IONS
TITLE=2888: Scan 8989 (rt=1955.73) [D:\L4aex-Pool22-080823-03a_20231130140117.raw]
PEPMASS=436.0354 243649.88
CHARGE=4+
SCANS=8989
RAWSCANS=sn8989
RTINSECONDS=1955.7295
118.08634	4975.9414
126.2095	1842.7523
128.1069	7116.3286
148.40318	2052.9099
148.41113	2184.8103
148.42114	3308.1294
148.42981	6632.1348
148.43925	10407.192
148.45943	8305.791
148.46835	4699.9077
150.71362	2215.6821
154.08621	7571.6772
156.10201	2946.4885
171.11287	4661.7334
171.14932	2218.9307
172.09665	6958.5386
180.8783	2202.6667
197.12842	8072.0767
224.83336	2267.1265
231.17033	2790.939
288.19183	8077.2261
310.61026	2637.9053
331.2345	3769.1692
381.4364	2542.6819
417.2731	3546.4485
422.30066	3079.7126
435.28165	17386.75
465.34137	2827.9365
564.211	2967.3665
584.38062	3034.6877
593.38519	6087.5737
596.89679	3475.6853
618.41974	4568.2705
651.42377	3756.2695
652.18616	3070.8428
659.43848	2967.5059
662.4231	3345.9624
712.47278	4230.9722
717.12469	2730.7434
752.52393	2842.4407
807.53516	3760.4309
816.21033	3511.0376
861.57568	2952.5413
877.57062	2902.1577
881.09491	3037.8792
915.59991	3056.144
933.22455	3042.1917
951.85089	2744.1892
966.63037	4304.4668
1043.6836	4137.6738
1054.677	3363.4897
1219.8068	3990.5313
1277.8422	3569.4812
END IONS

BEGIN IONS
TITLE=2889: Scan 8991 (rt=1955.98) [D:\L4aex-Pool22-080823-03a_20231130140117.raw]
PEPMASS=508.99883 107259.59
CHARGE=3+
SCANS=8991
RAWSCANS=sn8991
RTINSECONDS=1955.9819
113.61378	1566.1326
114.1121	1560.097
116.50135	1524.9756
118.9114	1853.9102
121.49776	1511.6107
124.5392	1655.7372
126.16066	1682.8881
126.29363	1692.0493
132.23462	1813.0959
134.71355	1552.4946
148.44228	3094.5698
154.08615	6226.4536
171.11282	2412.7627
172.09709	2953.6306
172.9975	2492.7341
181.59602	2578.3979
186.15071	2295.2888
188.64861	2353.6189
197.12804	5011.3623
215.14017	2498.8818
271.3569	2971.3591
273.94983	2388.5742
288.19308	2815.6921
331.23401	3812.7354
360.45258	2432.5781
361.24448	2366.5662
394.96646	2435.5557
397.22934	2730.2852
412.80951	3290.1846
419.17084	2743.6345
477.80344	2810.0615
507.32199	2995.5313
508.32953	4154.936
612.48932	2888
847.89136	3497.3413
979.31946	3457.2405
END IONS

BEGIN IONS
TITLE=2890: Scan 8994 (rt=1956.64) [D:\L4aex-Pool22-080823-03a_20231130140117.raw]
PEPMASS=458.04687 87659.719
CHARGE=4+
SCANS=8994
RAWSCANS=sn8994
RTINSECONDS=1956.6433
109.71353	1676.2567
111.77665	1753.6943
114.22004	2085.1838
118.08601	1935.0016
132.28755	2019.7013
148.44186	2296.7715
154.08632	4050.7434
161.16934	2375.2478
171.11255	3870.6365
197.12856	5186.4521
207.94354	2500.27
262.1756	4089.5708
264.91998	2419.8708
274.88693	2407.9729
288.19254	3448.7693
309.63348	2382.282
379.07648	2695.9363
398.17395	3171.0662
416.866	2605.1335
458.29767	17430.617
682.33093	2867.4741
713.448	2835.2593
756.48547	3277.8252
END IONS

BEGIN IONS
TITLE=2891: Scan 8995 (rt=1956.82) [D:\L4aex-Pool22-080823-03a_20231130140117.raw]
PEPMASS=410.26831 138364.06
CHARGE=2+
SCANS=8995
RAWSCANS=sn8995
RTINSECONDS=1956.8197
105.01286	1477.8766
106.63782	1499.5961
112.94156	1665.9373
116.03418	1860.8137
128.10692	3106.9243
128.39925	2005.4623
133.26146	2046.7565
154.08641	6343.8877
159.60696	2153.0989
171.11227	3115.3142
172.09683	2997.3435
181.60826	2296.1416
197.12875	5359.0532
199.14317	2734.6875
243.26007	2478.2988
270.18073	4175.9927
288.19186	4908.3545
331.23453	3082.5281
353.79599	2877.1042
393.19266	2868.0271
409.29385	4413.1938
539.35883	2711.9958
613.40314	2814.7461
622.19629	2682.4661
673.43066	3144.8105
730.46826	3217.5361
800.02191	3528.0732
809.03131	3577.7932
809.53558	3655.2124
817.03998	4250.1992
818.03674	12558.758
818.53925	16762.063
819.04022	6915.1826
END IONS

BEGIN IONS
TITLE=2892: Scan 8996 (rt=1957) [D:\L4aex-Pool22-080823-03a_20231130140117.raw]
PEPMASS=477.29636 55861.438
CHARGE=2+
SCANS=8996
RAWSCANS=sn8996
RTINSECONDS=1956.996
100.78381	1636.944
124.59132	1857.7942
125.26447	2029.0686
130.48236	1701.381
135.22302	1981.3196
136.19762	1883.7839
141.78709	2012.4808
148.44267	2581.7996
154.08652	2629.9956
171.11382	2291.0061
183.54025	2114.467
280.52231	2637.6125
288.19269	2756.175
288.64691	2640.0042
392.90833	2725.0581
431.78326	3718.1753
477.31607	4844.3311
505.58255	2445.2969
709.48267	3930.4087
END IONS

BEGIN IONS
TITLE=2893: Scan 8997 (rt=1957.17) [D:\L4aex-Pool22-080823-03a_20231130140117.raw]
PEPMASS=466.45043 71729.5
CHARGE=3+
SCANS=8997
RAWSCANS=sn8997
RTINSECONDS=1957.1724
102.6481	1622.7308
107.9668	3640.4819
109.04237	1540.3317
109.4714	1425.605
119.72133	1662.2817
120.04385	1963.1267
125.16046	2103.4243
132.78302	1956.0071
134.44211	1696.1912
136.75505	2031.1816
148.44884	2206.3081
153.32794	1960.5563
154.08646	2806.4377
154.73718	1982.8458
165.67818	2160.0647
172.24213	2064.7542
246.63515	2335.9355
278.54541	2713.8347
364.36417	2567.5933
406.17529	2424.7231
465.19568	3784.2139
502.93414	2863.4417
573.14069	2481.2825
660.94904	2549.396
676.94708	3084.8525
END IONS

BEGIN IONS
TITLE=2894: Scan 8999 (rt=1957.53) [D:\L4aex-Pool22-080823-03a_20231130140117.raw]
PEPMASS=450.29245 77731.938
CHARGE=2+
SCANS=8999
RAWSCANS=sn8999
RTINSECONDS=1957.5302
121.86517	1578.7598
124.73232	2038.5209
125.42117	1638.0979
128.10742	2518.1284
130.90088	2368.3738
154.08632	6472.061
168.11382	2282.6799
169.35258	2199.4429
171.11301	2474.8723
172.09666	4336.6304
265.48123	2615.6758
288.19186	4521.291
358.9924	2667.3271
422.29462	3222.5039
451.12277	3571.2473
540.72681	2938.0696
593.38843	3740.1167
599.71344	3221.3264
638.43042	3324.2883
673.93469	2881.5615
845.55121	2989.7537
883.57654	3520.5229
898.79572	2808.0771
END IONS

BEGIN IONS
TITLE=2895: Scan 9000 (rt=1957.71) [D:\L4aex-Pool22-080823-03a_20231130140117.raw]
PEPMASS=418.60586 348640.94
CHARGE=3+
SCANS=9000
RAWSCANS=sn9000
RTINSECONDS=1957.7149
118.08641	3875.4595
127.94446	1795.6201
128.10698	5061.6118
130.46559	1814.936
143.09966	2065.9482
148.68996	1921.4736
149.02318	10359.868
150.4454	1966.1707
154.08609	12372.567
155.0894	2471.2903
156.1013	2582.2908
161.12787	2601.8843
171.1127	6963.3062
172.09679	15141.285
174.33377	1964.876
197.12837	10318.376
199.14388	2253.3357
203.13927	2562.6484
212.92674	2249.7319
214.15469	2554.5125
217.61963	2378.7681
237.57739	2218.4182
242.66058	2551.2776
247.16768	2463.0969
263.16	6875.5313
288.19208	15475.464
288.69431	3154.2468
316.2226	3065.9546
333.7222	2578.8208
348.69165	3100.8501
373.73621	3717.6208
415.29282	4781.5581
419.28867	4626.939
419.77484	2790.6399
422.29718	8860.9619
431.78494	2782.0845
465.33923	4388.1167
508.63092	3152.8862
563.9425	3196.5642
575.37628	4545.9971
579.38361	3511.3379
593.38782	13313.447
595.39984	3279.6987
603.40717	4087.7776
618.41681	4382.6279
666.4425	4660.9819
670.93872	2720.0027
692.45209	2795.2705
698.78888	3647.1589
699.12494	3093.5732
702.47406	3987.0828
705.44733	3460.5518
709.48328	11805.987
709.96472	3048.7822
710.48767	4884.7905
722.14154	2931.4407
726.46692	3080.6335
773.83832	3166.6641
791.02051	2700.3552
811.5365	2848.6575
827.55402	3760.334
837.53613	9106.4727
838.53851	7134.2573
839.03613	3753.0864
839.55304	4650.0649
840.0517	3897.1492
864.56891	2901.5613
869.22913	3258.9255
872.58295	3831.3655
881.57202	3246.7983
905.60889	3667.8269
921.1062	2967.1189
925.60596	3762.968
965.65649	3764.8428
1114.7485	3023.9236
1257.827	5742.3101
END IONS

BEGIN IONS
TITLE=2896: Scan 9002 (rt=1958.07) [D:\L4aex-Pool22-080823-03a_20231130140117.raw]
PEPMASS=614.38477 70001.094
CHARGE=2+
SCANS=9002
RAWSCANS=sn9002
RTINSECONDS=1958.0697
121.31094	1554.2786
128.92137	1786.1511
130.99146	3013.5464
134.16534	1833.2715
140.0356	2008.1869
142.78233	2014.5267
154.08607	2700.1462
165.21129	1829.0275
191.44102	2243.7302
196.99203	2393.0449
197.12752	2169.908
222.08533	2283.3015
306.06085	2964.0112
531.83057	3322.2063
558.46899	2672.2717
592.58301	3537.676
644.23816	2944.1482
706.99609	3114.9478
707.45996	2687.8721
850.28864	3676.7957
983.28619	2799.3022
1016.9936	3233.2246
1055.0426	3012.0732
END IONS

BEGIN IONS
TITLE=2897: Scan 9004 (rt=1958.42) [D:\L4aex-Pool22-080823-03a_20231130140117.raw]
PEPMASS=421.55016 350624.34
CHARGE=4+
SCANS=9004
RAWSCANS=sn9004
RTINSECONDS=1958.4249
118.08636	3635.136
119.31986	2076.6016
120.16229	1792.0116
127.97012	1561.5067
128.10684	5212.271
133.47835	1965.7634
135.11325	3386.814
148.44228	3156.0007
154.08615	11063.442
156.10213	4318.0464
162.46355	1874.6107
171.11307	4529.5264
172.09665	7701.1563
175.02177	2202.4736
197.12827	12926.966
270.1821	3046.9939
288.19199	19005.773
305.21643	2682.1929
311.79089	2495.7078
320.45285	2487.5706
331.23471	4364.627
332.21896	2670.5347
404.28732	3668.6299
405.27112	6434.3721
416.46356	2550.4597
422.29788	80515.016
422.32819	5093.2065
422.77884	11727.775
423.28055	6496.8394
465.33954	5505.0171
466.51273	3133.7935
494.66266	2892.1436
514.08313	3218.4465
519.35077	2696.0391
557.36249	3547.9248
575.3775	3178.9746
593.38928	7760.418
595.90881	2659.2515
599.39917	2561.6643
618.41571	4321.2622
633.4126	2536.6423
648.43317	3011.8342
681.45819	3728.6719
691.47217	5571.8057
692.45911	2928.7124
752.52515	2824.4043
772.52948	3299.6719
807.53387	3698.2485
826.55389	4068.0283
835.03986	3324.5237
843.54901	4644.4995
844.55127	5168.7559
845.54999	3867.8215
880.57086	3717.73
908.59961	3123.0103
944.62512	3034.7136
962.63263	3290.9363
981.65002	3349.4609
993.65167	3684.292
1018.6682	4019.5315
1104.0363	3088.5251
1189.7864	3378.5798
END IONS

BEGIN IONS
TITLE=2898: Scan 9008 (rt=1959.03) [D:\L4aex-Pool22-080823-03a_20231130140117.raw]
PEPMASS=485.64875 200657.69
CHARGE=2+
SCANS=9008
RAWSCANS=sn9008
RTINSECONDS=1959.0326
123.71314	2222.0593
124.36567	2134.0981
128.10719	4990.2676
143.31149	2231.3608
144.25887	2190.9795
148.8517	2120.9475
154.08617	8734.1191
171.11247	3215.1116
172.09712	4117.9341
174.36514	2761.6563
189.12306	2861.2588
197.12836	13845.457
198.13196	7298.5903
205.71028	2571.3206
209.85875	2852.6487
230.65411	2430.0784
259.297	2756.5713
288.19202	14083.691
289.19489	6810.5112
292.67783	2648.7449
301.01349	2759.1343
309.71185	2749.1313
324.10175	2620.9639
331.23441	4511.6655
332.23843	2881.1379
355.17542	2840.5276
422.51074	2679.0945
479.44357	2692.5139
485.31635	50424.41
594.38556	3346.1111
762.4989	3087.4915
894.24115	3582.9023
904.25818	4408.4727
970.12555	3313.4717
974.62909	3484.1748
END IONS

BEGIN IONS
TITLE=2899: Scan 9009 (rt=1959.29) [D:\L4aex-Pool22-080823-03a_20231130140117.raw]
PEPMASS=522.32297 65482.188
CHARGE=2+
SCANS=9009
RAWSCANS=sn9009
RTINSECONDS=1959.2935
125.26814	1806.2983
154.08623	5079.7109
171.1133	2531.4065
181.24873	2192.1887
197.1286	2342.6748
215.13896	2349.2078
226.96741	2259.3765
296.02881	2649.3547
331.23294	2386.0305
394.43149	2463.4788
447.54279	2511.4507
523.2403	5886.1113
523.31921	4185.5762
593.38782	4227.1201
729.47559	2813.731
848.21582	3196.6768
905.59167	4131.9858
918.12177	3078.6621
END IONS

BEGIN IONS
TITLE=2900: Scan 9010 (rt=1959.52) [D:\L4aex-Pool22-080823-03a_20231130140117.raw]
PEPMASS=386.2525 1500058.4
CHARGE=2+
SCANS=9010
RAWSCANS=sn9010
RTINSECONDS=1959.5169
110.09671	16217.423
111.10005	1771.1969
112.98122	2009.2
116.07085	1920.3473
118.08662	7580.6357
128.07069	2276.395
128.10712	7028.6782
135.11288	6188.9053
135.70348	1816.7245
136.01404	1939.9684
145.09714	2206.9243
154.0864	83119.07
154.09314	5021.4473
155.08963	4753.9639
156.10204	6358.1963
171.11299	13971.221
172.09692	4784.3027
173.12837	3375.54
179.11801	2200.051
179.35223	2428.6108
197.12859	198496.45
198.12283	3448.8291
198.13226	14933.593
199.14424	14308.319
214.15521	6575.9385
215.13814	2589.4109
228.17067	3088.3115
242.66029	19494.729
245.14931	3159.1628
253.17773	5294.8237
255.1936	2947.7922
258.83707	3307.4216
262.17661	4828.2144
262.53705	2517.7004
270.18161	30691.02
274.17529	2960.5374
282.18216	3803.5647
288.19214	103055.69
288.21024	4911.6992
289.19565	9543.8027
290.20767	8368.1553
295.21237	2665.9917
297.20474	3166.3711
300.19199	6130.4292
302.20764	4660.104
309.71219	5413.2524
314.20792	7804.9614
316.22394	6072.7744
331.23434	22567.98
336.97366	2567.1262
340.84692	2817.5913
355.23441	6214.6284
361.24524	5072.5664
368.2374	4272.7334
370.25732	3267.4426
377.24805	5688.7642
379.2554	23849.73
385.75989	4279.2607
386.25229	22714.385
386.27725	8739.3857
386.75476	9828.2861
387.26407	2922.446
388.27164	2693.8784
422.29791	11859.751
424.29044	5129.7183
426.36539	2562.188
440.2869	4973.3291
441.27133	2669.6729
443.28665	6802.4258
458.29785	26503.732
460.31381	16014.483
466.30063	3721.3196
479.33289	4267.21
484.3136	54065.23
485.31754	9618.1055
486.32901	33535.734
487.33307	9527.6934
494.35101	3119.6614
513.33844	5349.4546
515.35278	5540.2554
527.35626	5813.1567
529.37244	8941.3145
544.38599	2856.5876
551.35748	6130.207
553.37134	5982.6245
555.34888	6639.8423
557.36603	16669.389
571.38196	4709.9087
572.38232	2745.7205
575.37689	50524.332
576.37878	11878.812
587.37781	10471.7
588.37909	5249.1929
589.39233	19069.492
590.40118	5078.3218
600.40765	3383.1497
618.41827	25666.76
619.4209	8416.5781
642.41907	6350.623
655.44257	3100.1899
675.45483	7613.9595
676.44769	2979.8574
688.46149	3745.7056
698.49139	6198.1108
699.47638	64302.758
700.47931	22715.064
711.47644	42983.754
712.47864	17786.053
723.1496	2849.5552
736.48309	6871.1724
745.49255	4048.0442
754.49524	12613.396
755.50134	3434.3196
763.51355	3726.6841
771.49878	19870.744
772.01099	5353.522
772.50427	36564.387
773.00867	13605.928
773.50702	7777.0103
END IONS

BEGIN IONS
TITLE=2901: Scan 9012 (rt=1959.87) [D:\L4aex-Pool22-080823-03a_20231130140117.raw]
PEPMASS=441.84523 317142.69
CHARGE=3+
SCANS=9012
RAWSCANS=sn9012
RTINSECONDS=1959.8741
106.06732	1682.3868
118.08625	3010.3174
122.11188	1740.0559
122.58419	1662.2979
128.10719	5895.5562
133.39139	1832.3967
135.11282	4059.8789
136.09662	2168.7397
154.08623	14338.983
156.10199	3813.3467
156.45921	2264.5144
166.95659	2004.6821
170.2971	1866.1661
171.11276	7058.2554
172.09673	11447.264
178.93793	1966.8812
192.1232	3565.8857
194.98738	2245.0237
197.12846	18827.801
221.65666	2491.4678
242.66084	3628.657
245.14972	4594.0654
247.16551	2906.4219
263.16022	4694.8921
283.18677	2810.9243
288.19211	12071.938
289.19501	3236.4031
305.21774	2782.3054
310.20688	2563.0313
314.20865	2610.2769
316.22372	2799.9309
331.23383	6321.4565
346.98584	2549.7917
373.73804	2855.9988
383.63757	2679.1326
441.27066	12141.459
441.29999	4238.7998
465.34213	3938.3269
484.31146	3373.1421
518.36353	2690.9092
522.30994	3071.0125
562.85956	2952.3613
575.3772	6631.2695
584.38208	4189.2964
585.22668	3327.2866
593.38806	8846.8252
594.388	4393.1348
595.3963	4719.769
596.89795	4203.4321
597.39941	3273.3442
618.4173	6347.5215
619.41248	3674.052
624.41882	3643.3875
624.91559	8352.8779
625.41461	4044.5017
625.92108	2851.6128
660.92554	5950.2383
661.42767	4047.759
680.45941	2878.5703
702.47815	5194.7427
729.48895	2763.0308
746.35553	4234.8965
753.51941	3844.3005
822.53381	3561.8479
876.57147	3223.7559
880.57361	6602.9658
881.56433	5275.0962
882.56299	4357.7139
END IONS

BEGIN IONS
TITLE=2902: Scan 9013 (rt=1960.05) [D:\L4aex-Pool22-080823-03a_20231130140117.raw]
PEPMASS=448.5173 210441.63
CHARGE=3+
SCANS=9013
RAWSCANS=sn9013
RTINSECONDS=1960.0506
118.08623	5600.5
122.00096	2233.5688
128.1069	5523.7461
135.68813	2062.8572
148.44182	1887.8799
150.68259	2201.1968
153.76152	2306.7217
154.08615	7438.8359
154.30087	2374.0544
170.2468	2072.5405
171.11279	4555.0742
172.09668	5926.6777
192.94405	2911.7168
195.05949	2115.9021
197.12823	7035.8569
216.55315	2383.7847
233.10255	2401.5828
237.23505	2947.4219
262.17554	3292.4099
267.91107	2426.6038
288.19196	8279.3604
329.43921	2688.8997
331.23328	3148.6763
360.02786	2929.719
361.02475	4698.0908
362.02609	6690.5757
386.25143	3419.6055
403.16873	2514.2473
422.29803	3437.5457
431.20938	3022.9526
432.08865	2392.0388
448.31226	8508.585
449.19983	10788.439
449.29547	4520.0464
456.90628	3174.9839
461.76941	2759.6572
463.70438	3006.748
593.3877	6035.8086
594.38733	3180.9963
618.41711	3280.0776
647.75195	3231.3196
648.09882	4321.3218
705.43292	3239.2673
706.47192	2793.8997
752.52539	3524.4209
784.51587	3280.5461
865.56989	4308.5278
880.57318	3481.1536
1073.587	3145.4958
1121.7156	3397.834
1125.7678	3632.4517
1271.5549	3247.3174
END IONS

BEGIN IONS
TITLE=2903: Scan 9014 (rt=1960.23) [D:\L4aex-Pool22-080823-03a_20231130140117.raw]
PEPMASS=455.29667 152476.69
CHARGE=4+
SCANS=9014
RAWSCANS=sn9014
RTINSECONDS=1960.2289
102.54501	1381.3652
106.62578	1919.8668
107.47389	1471.6882
109.20502	1436.2194
109.32502	1741.3696
118.08633	4104.7808
128.10706	4394.2212
129.26918	1545.032
138.69943	2041.3536
148.44638	1607.3867
153.58199	2071.9216
154.08617	9536.1807
156.10185	3001.9922
162.14937	2089.6748
172.09688	7428.6118
181.59697	4485.8066
192.12308	4398.4214
193.04373	2398.3694
197.12816	5761.5098
215.13971	2683.9482
231.17003	2513.4456
245.90881	3034.8145
261.12241	2543.2861
263.28207	2526.4338
269.8468	2534.4121
288.19241	7601.1353
290.14545	2484.5017
331.23364	4378.8545
354.36667	3008.9905
386.75653	3118.2595
389.27545	3185.021
449.15463	3078.4209
465.33807	2724.0852
480.69	2606.6821
559.37152	2787.0198
579.56635	2820.3772
593.38495	6024.5938
595.86902	3405.2698
684.45105	2851.2563
699.79633	2894.0872
804.52722	3226.8096
850.56726	3137.7395
905.59949	4334.311
END IONS

BEGIN IONS
TITLE=2904: Scan 9017 (rt=1960.76) [D:\L4aex-Pool22-080823-03a_20231130140117.raw]
PEPMASS=417.77182 251269.91
CHARGE=2+
SCANS=9017
RAWSCANS=sn9017
RTINSECONDS=1960.76
104.07079	1526.2283
107.74999	1652.9761
118.08621	4015.1594
118.73545	1630.9568
121.74918	1730.4741
127.32823	1731.1106
128.10696	6115.4956
135.11273	2547.2708
136.17244	2034.3594
143.11905	1801.6483
154.08623	13105.973
156.10208	6367.5264
164.47699	2589.3591
171.11288	6577.9927
172.09677	9232.3525
184.13242	2142.7698
189.19385	2551.2312
192.1232	3570.4431
196.3485	2313.5181
197.12843	11570.818
199.0928	2352.4363
219.18488	2777.9998
247.16541	3209.4636
265.17639	3098.8843
288.19223	10274.946
292.23761	2503.1414
316.22238	4831.228
331.2345	5936.752
389.27316	2963.823
395.26028	2724.6475
407.97534	3038.2791
415.34924	3048.6724
417.27075	7977.2837
422.29752	4682.3467
465.33984	5783.8555
505.36758	2781.2178
517.58722	2624.9055
519.35449	2813.425
543.35266	3379.8958
544.98822	3384.8706
572.1084	2745.3794
575.37744	4093.1621
576.38147	3620.3979
581.7157	4120.7603
593.3877	8383.8301
594.3924	3184.2012
618.41992	3404.6328
625.41205	4220.0425
626.41248	3270.2495
655.93475	2645.0745
678.44629	2911.991
683.77948	2657.959
692.46307	3701.5369
702.47375	5239.082
732.49176	2907.595
752.5274	5071.0967
777.51044	5380.1216
810.20874	2854.7361
829.53015	3529.9763
833.54266	4204.6904
END IONS

BEGIN IONS
TITLE=2905: Scan 9019 (rt=1961.12) [D:\L4aex-Pool22-080823-03a_20231130140117.raw]
PEPMASS=407.598 274826.06
CHARGE=3+
SCANS=9019
RAWSCANS=sn9019
RTINSECONDS=1961.1155
102.49826	1423.6862
115.49707	2007.8937
118.08645	4989.2856
128.10699	7808.8276
129.10268	1901.425
135.11264	2526.5537
154.08617	15505.515
156.10207	5199.4326
161.12798	2046.2841
171.1127	7060.5313
172.09666	9447.1299
176.22224	2068.8464
185.12912	2264.1138
189.12321	5367.7485
197.12842	20690.736
214.15506	3589.9148
215.13953	4649.1572
231.17058	3627.1819
270.18311	2918.8342
288.19223	13719.322
305.21881	3105.0808
316.22311	5104.1621
323.14551	3099.4858
331.23383	7702.1304
336.09506	2776.8987
407.7728	3569.5452
415.29294	3086.0474
422.2977	7635.5669
465.34109	3592.3525
484.31366	3734.1414
525.37329	2694.7749
570.04285	2987.0989
575.3775	3743.5691
576.38727	4120.7349
592.4035	4542.7988
593.38678	6755.1055
612.3985	5805.1074
618.41754	7606.1655
619.41321	4608.6216
680.77893	3239.4917
685.44635	3162.6506
690.44672	3823.5906
691.46997	3872.686
709.48444	3004.054
752.52386	4812.3379
753.5191	3760.5884
798.52417	4792.6997
806.52979	3592.4915
809.03418	3545.4382
811.78345	2805.5457
815.53217	5840.7476
816.03369	4505.3184
816.52887	4601.8989
817.02881	3567.5845
818.03833	3082.865
END IONS

BEGIN IONS
TITLE=2906: Scan 9023 (rt=1961.83) [D:\L4aex-Pool22-080823-03a_20231130140117.raw]
PEPMASS=424.44065 298837.31
CHARGE=2+
SCANS=9023
RAWSCANS=sn9023
RTINSECONDS=1961.8326
100.07579	1735.928
111.30058	1570.6038
114.95982	1705.1045
118.08646	3514.7886
120.82501	1924.6392
123.81013	2122.1033
128.10698	6782.1436
129.07578	2139.2629
135.11328	2363.647
148.37984	2134.8804
148.39799	2192.0088
148.40755	2548.9099
148.41496	3508.6934
148.42505	4470.6333
148.43373	7686.7842
148.45393	9938.4639
148.46309	6717.0078
148.4725	3875.7805
148.49895	2238.3201
154.08614	13068.281
156.10223	4344.8643
159.32053	2216.1245
160.15718	2120.2419
171.11276	4278.7813
172.09676	8481.7588
173.12766	2489.2605
192.12262	4659.4409
196.07454	2778.9011
197.12843	10529.722
218.35725	2169.4324
223.26532	2700.2307
240.17038	3415.9985
247.16597	2869.8506
248.75494	2454.3359
270.1813	5636.9653
288.19171	13652.594
289.19559	4322.1387
316.22382	2474.8584
332.23965	2860.6987
341.31287	2929.6409
422.29932	5119.7363
423.7738	4087.9463
424.285	24774.803
453.12326	2725.7129
465.34189	3341.54
524.36548	2890.2256
544.37653	3064.3105
576.38226	4086.9941
592.40356	3776.7241
593.39111	8321.5742
594.39417	3232.905
598.9032	2982.6948
618.42188	3935.4443
632.42572	2982.0481
636.42267	3048.7529
667.4469	3451.4924
708.47223	2639.2114
748.48383	4184.8799
752.52509	3849.5696
804.52478	4261.2134
819.51544	3489.0549
849.55627	3410.0901
854.5744	4234.4927
END IONS

BEGIN IONS
TITLE=2907: Scan 9027 (rt=1962.57) [D:\L4aex-Pool22-080823-03a_20231130140117.raw]
PEPMASS=529.34253 132096.44
CHARGE=2+
SCANS=9027
RAWSCANS=sn9027
RTINSECONDS=1962.5686
109.88391	1425.587
110.7245	1785.1729
114.15593	1617.1459
116.01311	1995.1852
118.08618	1557.6171
128.10722	1883.7007
138.93735	2239.6628
144.00914	1943.4392
148.44887	2618.157
153.95186	1912.5564
154.08635	5223.8589
155.09529	2035.7988
155.6913	2402.8843
158.87009	2359.6182
172.09692	4410.5435
181.60811	2871.8628
185.5714	2175.9729
193.85551	2130.6367
197.12848	9009.3447
202.89728	2597.3484
241.05956	2620.656
246.00943	2409.1409
288.19211	5682.5034
384.30234	2983.4949
529.84558	13951.164
575.37744	3173.6648
593.38928	3606.9385
635.26959	2652.4495
771.50214	3576.6162
784.99976	3144.0532
862.56104	4985.9873
904.61261	3601.3438
986.65363	5255.6777
1028.7084	3000.4424
1041.6776	3749.8533
1058.6855	5147.6421
END IONS

BEGIN IONS
TITLE=2908: Scan 9028 (rt=1962.75) [D:\L4aex-Pool22-080823-03a_20231130140117.raw]
PEPMASS=420.52649 234930.38
CHARGE=4+
SCANS=9028
RAWSCANS=sn9028
RTINSECONDS=1962.7454
103.97118	1721.7832
107.0084	1456.2209
108.04019	1354.5865
118.08626	6294.7061
118.31131	1916.2551
128.10689	8765.9111
132.2108	1865.3308
133.33562	2430.8682
138.94582	2134.8948
144.19716	2131.7349
149.0233	2397.5188
154.0862	12253.34
156.10172	2174.1399
165.75098	2290.5771
171.11227	5879.8857
172.09676	10889.734
197.12816	6744.1025
215.84679	2199.8977
226.72119	2499.4343
231.74193	2693.1218
242.66008	3189.9263
265.17538	3514.7876
268.8606	2832.3291
270.18219	2820.0364
274.17599	2639.6509
282.51642	2490.1797
288.19168	10055.451
289.19537	3838.2144
331.23447	5197.2544
344.86816	2776.8601
420.9913	2893.5969
421.26456	2777.5466
422.2973	5420.4346
454.9715	3146.2537
465.34152	2830.2534
561.3764	3635.2371
575.37744	6261.2485
593.38776	6879.1392
618.41919	4164.4956
624.41071	2689.9124
637.42572	2713.6243
642.42804	3392.1819
689.45093	3604.4299
690.45367	2943.8062
696.79163	3470.3013
702.47559	2944.5256
709.4798	4559.6299
753.5083	3069.3196
793.5329	3524.1426
816.52985	3380.6738
824.53467	3183.917
829.26965	2950.1499
833.5365	4779.9131
840.55151	4198.5645
841.54712	4615.021
843.04187	4587.686
843.55249	2853.5222
846.55151	3718.3425
END IONS

BEGIN IONS
TITLE=2909: Scan 9029 (rt=1962.92) [D:\L4aex-Pool22-080823-03a_20231130140117.raw]
PEPMASS=475.30761 138893.41
CHARGE=2+
SCANS=9029
RAWSCANS=sn9029
RTINSECONDS=1962.9217
113.2825	1809.0891
116.08595	1530.2631
118.08636	3680.1438
123.76762	1684.9811
124.44193	2115.0159
128.10699	5108.938
132.52905	1903.5984
141.90518	1777.6409
148.44844	2594.9175
153.80829	1805.2615
154.08612	5595.541
156.10185	3087.8169
171.11293	4720.2461
172.09685	5730.3003
181.60724	4433.1064
197.12852	5261.6675
202.52599	2290.8726
235.29588	2444.5144
242.42612	2567.4822
255.12421	2642.2908
262.1763	2485.6831
264.27896	2642.9458
288.19226	6292.6626
331.23502	3901.554
338.98129	2694.4238
399.70499	3196.0322
475.3233	3157.4751
484.31143	2609.5151
519.34833	3126.2827
593.38593	5634.7788
608.39807	3184.9609
625.92889	2931.3682
692.45294	4374.1592
701.46863	3083.5771
711.47034	3620.8303
799.52631	3476.8057
931.60034	3613.6536
949.11151	4231.7183
950.60327	3257.4512
END IONS

BEGIN IONS
TITLE=2910: Scan 9031 (rt=1963.28) [D:\L4aex-Pool22-080823-03a_20231130140117.raw]
PEPMASS=495.75201 164131.44
CHARGE=3+
SCANS=9031
RAWSCANS=sn9031
RTINSECONDS=1963.2752
128.10699	3142.1108
152.83157	2244.1069
153.65147	2204.0593
154.08624	8079.0933
172.09663	7858.2061
176.46086	2081.2805
190.88623	2532.6433
197.12773	3918.5449
205.77251	2310.5054
227.66045	2635.1321
244.16571	2726.4832
260.49136	2424.0854
275.52896	2413.6687
279.30936	2348.446
284.99725	2284.095
287.67065	3018.3604
288.19101	5446.873
305.42761	2982.0203
316.22348	2384.542
330.50961	2273.2192
331.23389	3948.0178
389.27551	4916.0039
458.33475	2929.7537
484.31046	3040.6372
496.33292	7035.7241
550.63245	2613.2197
556.70032	2851.3997
575.1347	3051.3625
581.38043	4130.7646
593.38489	6639.4355
627.08069	2587.29
639.76593	2980.1792
660.427	2751.6101
705.45428	3244.2131
812.51422	3353.512
819.53955	3582.1833
864.573	3790.0051
880.57208	4495.4033
976.61829	3453.7695
992.65149	2973.386
1019.6451	3153.8057
1078.6877	3123.0078
1088.712	4352.0518
1363.8655	3378.2993
END IONS

BEGIN IONS
TITLE=2911: Scan 9032 (rt=1963.45) [D:\L4aex-Pool22-080823-03a_20231130140117.raw]
PEPMASS=438.39575 207549.84
CHARGE=3+
SCANS=9032
RAWSCANS=sn9032
RTINSECONDS=1963.454
118.0862	4164.2485
122.21974	1669.0131
124.91032	2147.179
128.10727	3949.6653
154.08612	10145.101
156.1019	4141.9097
160.38188	2034.3794
165.6136	2002.4545
166.87071	2077.384
171.11269	3655.4011
172.09645	6179.1396
189.1232	3267.8274
197.12823	7263.9731
216.96837	2588.5212
243.13342	2405.4607
288.19193	7724.6631
331.23343	6540.7881
389.27615	3351.6641
422.90213	2729.7527
438.27133	8538.0156
457.92157	3223.5496
487.01468	2681.1191
575.37628	3213.0723
593.38757	5464.6167
594.39142	3999.8777
606.40186	3015.4561
618.4165	4945.0454
691.78455	3001.9897
709.48102	3372.3938
711.47107	3593.9126
714.47162	4104.4189
723.48273	3167.051
752.51831	3732.2075
789.52704	3035.0488
829.54828	3297.4563
865.56458	3863.7156
871.23987	3013.5313
875.57367	3681.8982
876.05914	3492.238
876.5722	6793.3706
877.07062	3254.0332
877.56659	6327.2217
879.58063	3312.0146
881.57281	3508.2937
906.60187	3133.9819
979.64581	3732.7351
1056.692	3753.0625
1078.6962	4003.7727
1123.7662	3957.0691
END IONS

BEGIN IONS
TITLE=2912: Scan 9035 (rt=1963.99) [D:\L4aex-Pool22-080823-03a_20231130140117.raw]
PEPMASS=405.26318 334881.16
CHARGE=2+
SCANS=9035
RAWSCANS=sn9035
RTINSECONDS=1963.9933
116.20428	1547.7651
118.08629	3821.0569
128.1069	7440.9722
135.11276	3835.3071
154.08583	14018.06
156.10178	3148.6611
171.11266	5729.8149
172.09665	9749.5029
181.60602	5124.2354
192.12263	2232.0447
197.12813	18198.922
199.14394	2187.9712
214.15498	2835.9834
228.16911	2426.8999
229.90977	2462.3955
247.16353	3174.1885
270.18082	7819.1924
288.19144	20138.074
314.20764	3143.4907
316.22293	6207.3823
331.23361	4079.0857
339.25198	2316.8667
387.26056	7372.1172
405.27066	105788.27
406.97543	2779.925
413.72031	2768.5457
415.29251	3255.1621
422.29684	3470.2944
465.33899	3895.1016
516.83582	2703.5757
562.40881	2872.1636
593.38696	5502.5938
607.40723	3378.377
613.40985	4050.7512
656.43817	4176.6953
675.4408	4545.4868
709.4826	3406.0042
738.4873	3298.9175
753.5188	3332.3818
762.00983	3103.6633
809.53076	11993.346
810.03052	3610.6274
810.53772	5026.9897
END IONS

BEGIN IONS
TITLE=2913: Scan 9036 (rt=1964.17) [D:\L4aex-Pool22-080823-03a_20231130140117.raw]
PEPMASS=461.83982 220085.84
CHARGE=3+
SCANS=9036
RAWSCANS=sn9036
RTINSECONDS=1964.1722
123.21942	1927.2836
127.72724	1573.3412
128.08769	1846.7039
128.10707	3814.9895
144.39886	2269.2351
154.08609	10257.841
155.17729	2086.8965
170.55591	2211.8896
171.11285	3089.6951
172.09673	8868.418
181.59755	2554.5857
181.88106	2209.9656
197.12833	14203.72
213.1217	2255.2722
220.19446	2368.1992
220.867	2501.4922
233.28673	2485.7295
247.16519	3802.3792
260.1864	2440.928
263.16003	4714.9775
264.94077	2548.9656
284.54456	2773.009
288.19247	7726.8203
289.19522	3112.5076
306.20151	2977.0969
331.23355	4245.6064
422.2984	4275.7939
460.28464	18739.168
460.31326	8173.7495
461.29462	7693.0049
569.55652	3004.0854
584.37885	4301.3711
589.39221	3938.9712
593.38849	8109.2852
594.39099	5116.4224
618.4173	3967.8394
637.41858	3077.1301
677.44775	3192.7551
702.46692	2811.2639
753.51434	2886.6765
791.52063	3528.6548
813.04468	3322.2961
877.57214	3037.9468
920.60004	4837.9609
921.59332	4060.8682
1171.0619	3315.1609
1308.874	3785.0581
1326.8866	4837.1436
END IONS

BEGIN IONS
TITLE=2914: Scan 9037 (rt=1964.35) [D:\L4aex-Pool22-080823-03a_20231130140117.raw]
PEPMASS=425.27463 241378.88
CHARGE=2+
SCANS=9037
RAWSCANS=sn9037
RTINSECONDS=1964.3506
103.3737	1501.4645
108.00875	1410.2905
118.08637	4491.1162
127.16127	1725.1079
128.10695	5523.0112
135.11252	3179.4578
143.11795	1962.6814
152.48996	2107.7046
153.31601	2372.1289
153.67314	2466.7197
154.08607	15200.589
156.10188	5425.0264
171.1123	8380.6885
172.0966	7887.7925
180.21954	2020.5181
183.17786	2347.801
197.12827	13268.33
198.13197	3536.8552
199.14508	2531.3684
242.66014	4568.6211
247.16534	2493.5984
263.15912	2522.5674
270.17975	2918.3384
288.19165	10565.141
289.19534	7147.3667
331.23428	5443.5645
332.21652	3342.2905
422.2963	4407.5269
424.28482	23624.035
445.03366	2732.9482
454.83258	2560.8765
465.33896	3279.1609
499.02487	2976.5159
501.33914	2982.2104
519.349	2771.8066
567.38342	3288.0054
575.37457	4064.3169
593.38727	8337.4541
618.42206	2741.6479
632.40613	3466.9697
635.90967	2980.4556
697.46509	3829.6372
710.46405	2990.7092
767.52142	3896.553
835.53204	3164.9333
836.05243	3100.9197
847.54437	3710.7097
848.55939	5671.877
849.56592	4456.0068
END IONS

BEGIN IONS
TITLE=2915: Scan 9040 (rt=1964.89) [D:\L4aex-Pool22-080823-03a_20231130140117.raw]
PEPMASS=485.79324 224430.78
CHARGE=5+
SCANS=9040
RAWSCANS=sn9040
RTINSECONDS=1964.8851
112.10346	1541.4468
112.90858	1496.1089
117.68812	1710.1266
128.10713	1999.4933
132.03047	1854.1749
133.76743	1976.3365
141.43744	2267.855
148.40985	1966.4698
148.41849	3240.3955
148.42821	5547.8022
148.43742	9001.9326
148.45778	7780.0322
148.46642	4954.1836
148.47548	2672.8215
154.08615	10066.797
155.51416	2363.4966
171.11339	2188.7495
172.09715	5183.3555
175.65724	2100.3279
178.34172	2298.45
192.16753	2254.0542
197.12851	12467.198
198.7581	2318.425
214.92686	2604.6855
225.19843	2711.2275
230.77417	2277.6519
280.85837	2330.1885
288.19174	7653.6221
289.19507	6391.4653
292.13278	2470.4968
331.23441	5546.1318
342.14886	2414.7615
389.27582	4020.364
425.22354	3041.8354
485.31671	38766.91
486.31973	3667.304
593.38776	5163.7954
659.15173	3383.9524
808.52979	2901.7258
808.85675	3517.5393
849.57703	3124.4458
911.57623	3354.1255
933.10022	3152.9414
935.61481	2997.2288
970.62476	3107.1575
END IONS

BEGIN IONS
TITLE=2916: Scan 9042 (rt=1965.14) [D:\L4aex-Pool22-080823-03a_20231130140117.raw]
PEPMASS=395.25906 521652.06
CHARGE=2+
SCANS=9042
RAWSCANS=sn9042
RTINSECONDS=1965.1388
110.09672	2750.1819
110.20883	1614.8385
118.0863	7042.5513
120.66814	1766.6808
127.57242	1973.8164
128.10718	7333.8154
133.14821	2101.0176
135.11292	3000.4907
148.44885	2002.5638
153.92152	2342.2627
154.08623	32526.078
155.08971	2906.6902
156.10187	5014.8862
171.11273	7540.6074
172.09679	9992.2793
181.59799	2907.0581
192.07547	2190.1689
192.37193	2193.2407
196.1447	3434.2407
197.12839	40618.453
197.23651	2582.4006
198.13219	3431.7175
213.12346	2949.4172
214.15443	4239.2329
215.13943	5713.6167
219.17035	2793.4709
234.88303	2743.2258
242.66042	2593.7205
245.14977	4655.4927
262.17636	2789.4099
263.1597	6186.6851
270.18112	6097.373
280.526	2707.749
288.19205	27684.039
289.19547	4025.6157
299.2431	2616.489
302.10806	2223.332
304.18683	16771.846
305.21738	2426.325
306.20197	3674.8308
316.22281	3493.2188
331.23456	6750.3765
348.26059	3336.9578
349.23499	3783.7024
349.73581	4076.8738
370.2579	2748.7563
379.25476	3341.752
389.27618	2898.4248
394.76749	3505.7664
395.25067	45757.84
410.2757	3949.8806
415.29202	3880.6152
422.29761	4476.4072
453.04565	2545.2021
458.29977	2775.0378
465.34161	3803.6528
483.3338	4985.5391
484.31232	4109.46
485.31897	3046.6643
486.32709	2998.092
501.33984	6433.4893
519.35321	3181.9099
519.75537	2500.6113
526.37213	2979.1584
542.10999	2521.7722
544.38232	9021.0371
562.70105	2444.9026
575.37793	6861.3232
589.90918	2606.3977
592.4035	5942.4082
593.39069	6905.1733
596.89545	2781.5696
618.42078	9142.4521
619.42163	3475.0098
635.44617	5186.3804
664.45166	3376.2903
709.48291	3770.1086
716.48297	3099.8091
717.49182	6897.1875
718.99646	2886.3694
746.48248	3276.5686
747.49353	3429.9893
752.51935	3746.3076
761.99658	3626.0532
788.52185	10476.199
789.02216	5151.1494
789.51837	9358.415
790.51898	9072.6328
791.02466	3680.8635
791.52344	5363.0371
END IONS

BEGIN IONS
TITLE=2917: Scan 9043 (rt=1965.4) [D:\L4aex-Pool22-080823-03a_20231130140117.raw]
PEPMASS=401.36313 242323.63
CHARGE=2+
SCANS=9043
RAWSCANS=sn9043
RTINSECONDS=1965.3998
110.22573	1791.1405
110.50491	1540.9153
114.0918	1884.9154
115.30231	1517.8037
116.09527	2073.4543
118.08635	4467.4277
122.46243	1653.1989
128.10703	3346.4617
128.64899	1708.9731
135.01125	1948.5825
135.11298	2915.856
154.08627	17081.85
156.10219	5546.5415
159.29774	2311.4548
163.83818	2185.3127
171.11285	8311.3418
172.09676	9304.2422
181.59729	2555.1985
189.12355	3936.0371
197.12839	13783.521
215.1395	4029.5676
247.7569	2518.4675
248.25594	2572.5552
288.1922	11471.673
313.6532	2584.6238
320.07465	2943.4656
329.52817	2978.2261
331.23447	6570.873
389.2767	3435.4714
400.98447	8241.4531
401.23959	4582.126
401.27606	5028.9858
418.99451	5391.2085
422.29843	5362.8267
465.34085	4579.9136
519.34869	2664.9487
558.37292	3318.188
561.362	2899.2126
565.38507	2601.425
586.39453	3447.5964
592.39301	4257.6953
593.38593	5531.4731
594.3902	3411.9387
600.88678	3096.0166
612.40735	3043.9937
665.43988	3755.9246
685.10413	2941.1235
695.93988	3703.4197
702.47443	3513.8691
748.1601	3350.8555
765.00824	3792.0579
773.5119	3394.1086
789.50897	3384.2698
793.00598	2820.2939
803.02466	3467.9023
803.53046	2846.3538
END IONS

BEGIN IONS
TITLE=2918: Scan 9044 (rt=1965.62) [D:\L4aex-Pool22-080823-03a_20231130140117.raw]
PEPMASS=550.7196 161327.19
CHARGE=3+
SCANS=9044
RAWSCANS=sn9044
RTINSECONDS=1965.6241
140.93042	2111.5911
148.44073	2788.1926
148.54723	1986.4933
154.08606	3638.7634
156.76352	2033.7719
157.87199	2042.2402
160.23265	2172.4653
172.09631	4114.4023
216.60979	2429.6057
288.1918	4731.2114
289.32285	2590.5232
304.70731	2786.3335
331.23434	3165.8401
379.25595	3814.7104
540.42566	2957.0972
550.3454	58076.195
551.34955	17605.217
680.1369	2706.0247
751.23486	3106.9048
822.26501	3141.9353
880.57782	3744.4175
899.23187	3346.1128
911.57971	3709.5481
912.55176	2995.1311
1023.0297	2905.1306
1038.2129	3250.1008
1477.0753	3087.7722
END IONS

BEGIN IONS
TITLE=2919: Scan 9045 (rt=1965.81) [D:\L4aex-Pool22-080823-03a_20231130140117.raw]
PEPMASS=415.76929 208516.91
CHARGE=2+
SCANS=9045
RAWSCANS=sn9045
RTINSECONDS=1965.8082
101.18674	1464.714
102.3445	1334.7285
113.3179	1530.4822
118.08644	3760.2778
128.10707	6293.5947
133.37422	2104.0344
135.40756	2072.9827
148.44174	2000.9209
153.46767	1993.7393
154.08627	17042.096
156.10194	3894.8513
166.72267	1909.6144
171.11272	6763.4629
172.09671	9678.4629
177.00381	2330.0085
192.12376	3537.1155
194.56702	2168.7305
197.12849	12979.307
213.12309	2961.7515
288.19211	14613.829
331.23361	5502.9683
345.97577	3963.6621
389.27567	2879.6912
416.29004	3406.1653
422.29547	3071.1377
499.33472	3176.2056
577.38782	4262.2378
578.37811	2953.3279
593.38702	6733.541
604.72772	2849.1692
618.41742	5225.9429
624.4054	5299.2075
674.45276	2847.0564
702.47491	3091.5527
709.48157	3461.2085
730.47339	2638.061
733.42017	3545.7808
752.52246	3441.377
753.51703	3456.7043
799.8504	3339.8977
807.54004	4275.9565
821.1886	3330.2234
821.53522	4234.4316
831.54907	7248.6641
832.55292	6930.1899
END IONS

BEGIN IONS
TITLE=2920: Scan 9046 (rt=1965.99) [D:\L4aex-Pool22-080823-03a_20231130140117.raw]
PEPMASS=469.30588 170612.09
CHARGE=3+
SCANS=9046
RAWSCANS=sn9046
RTINSECONDS=1965.9874
123.79195	1896.494
123.90941	1908.5325
128.10716	5334.3457
131.42699	1933.3545
136.68796	1750.11
141.13904	2016.8621
151.16037	1907.3298
153.54358	1881.444
154.08612	6916.1509
156.1017	2494.9351
157.44698	2039.5476
171.11237	3081.699
172.09698	5248.5161
192.12241	2564.7542
195.01137	2179.4971
197.1281	6796.6372
213.53903	2495.637
288.19177	5305.5488
289.63553	2605.3235
306.20145	2758.7034
331.23502	4824.1343
357.60611	2936.967
360.0528	3057.1504
368.19751	3214.0378
386.25272	4810.5576
389.2756	2682.491
413.04474	3037.3167
415.29147	3007.2444
465.34244	3199.9211
468.80423	2674.2422
469.09937	7129.708
575.37756	3654.9048
593.38678	8915.7256
595.4021	3190.1333
740.48596	3234.8333
754.49683	3254.0676
828.85065	3161.3501
844.55328	3119.9922
903.60205	3085.6538
914.57898	3452.6409
936.60498	3297.3726
974.63959	3977.4326
977.63165	3014.0979
1006.6556	4074.9854
1076.7007	3516.582
1170.4762	2965.5193
END IONS

BEGIN IONS
TITLE=2921: Scan 9047 (rt=1966.17) [D:\L4aex-Pool22-080823-03a_20231130140117.raw]
PEPMASS=425.02719 197064.94
CHARGE=4+
SCANS=9047
RAWSCANS=sn9047
RTINSECONDS=1966.1656
109.10888	1706.6392
109.49025	1475.7227
112.14158	1522.4529
113.53143	1549.16
115.01703	1658.8798
115.45811	1438.6201
118.08645	7055.9487
118.90392	1690.0343
122.12714	1659.9911
128.10713	5855.6147
129.99162	2322.5293
135.11293	1994.0107
135.85727	1773.9523
139.9894	1891.8929
148.69193	1877.1006
152.21324	1949.7926
152.98386	2153.5867
154.08609	13935.126
155.07028	2111.9849
155.88919	2080.6648
156.10193	5190.708
169.38193	2146.4175
171.1127	6912.5474
172.09663	4869.1592
181.60643	3496.9382
185.45999	2432.7727
192.04082	2432.3611
192.12303	3710.5078
193.10193	2397.9712
197.12848	11932.307
242.39835	2419.6235
263.16238	2586.3889
270.18079	4473.6533
288.19165	8820.4141
316.22388	4283.1724
331.23425	7383.8574
422.29776	3023.9355
425.29117	4865.519
465.34116	3626.1699
575.3761	6273.8359
593.3858	8757.6426
602.60254	2725.5708
618.41943	3530.2251
636.42102	3930.2781
683.45575	3197.594
752.52441	3615.1553
825.5368	2908.5479
849.55603	5085.5361
851.55481	3997.5422
END IONS

BEGIN IONS
TITLE=2922: Scan 9049 (rt=1966.52) [D:\L4aex-Pool22-080823-03a_20231130140117.raw]
PEPMASS=417.39612 248759.28
CHARGE=2+
SCANS=9049
RAWSCANS=sn9049
RTINSECONDS=1966.5199
108.59336	1602.6876
110.58925	1655.9598
111.41481	1610.1587
118.08636	6534.521
122.54499	1900.7266
122.5834	1892.1394
125.92366	1917.9252
127.03416	1723.4775
128.10696	8881.2646
128.74614	1642.6465
135.11269	4147.8379
136.79102	1751.2872
154.08627	17389.285
156.10226	3453.2065
161.12798	1989.0256
171.11295	7350.9941
172.09669	9675.3535
197.12842	15916.648
203.51506	2678.9214
214.15408	2986.4753
224.14966	2468.4116
242.65936	2815.906
247.1656	3024.5315
263.15991	3080.0933
265.17587	4113.4692
288.1918	12505.9
307.59637	2452.688
331.23361	4614.7793
355.62027	2552.6377
404.8006	2903.8611
415.29239	3334.9919
417.27185	10378.571
422.29837	6015.5386
465.33963	6057.5137
504.34134	3543.7581
519.34924	2992.5381
532.38544	2541.9253
564.03851	2953.4592
575.37677	3233.1855
588.89917	3474.8083
589.39429	3796.9038
593.38702	7267.4165
596.90149	2877.0623
618.41644	3985.7671
625.41382	3284.8274
626.40906	4811.7656
676.78394	3336.1003
683.45239	2971.699
695.11212	2993.7737
709.48132	4014.4744
740.48999	3360.4585
752.52612	3073.8855
786.5202	3866.344
832.55298	4711.2065
833.54639	5367.3589
END IONS

BEGIN IONS
TITLE=2923: Scan 9050 (rt=1966.7) [D:\L4aex-Pool22-080823-03a_20231130140117.raw]
PEPMASS=414.87051 275824.06
CHARGE=5+
SCANS=9050
RAWSCANS=sn9050
RTINSECONDS=1966.6963
100.07582	1686.3988
106.32201	1808.4924
111.98725	1879.5255
118.08631	6233.5024
118.09714	1788.5901
127.30088	2020.9758
128.10701	5109.7529
130.08652	2707.522
134.85739	2338.6741
154.08626	11950.033
154.57597	2106.9883
156.10219	4148.1558
161.12888	2166.2112
171.11281	6901.8003
171.14879	2224.1638
172.09676	8013.3198
192.12218	3013.9958
197.12852	14705.465
203.13879	2714.6494
227.02112	2524.595
227.57446	2519.8528
246.00616	2905.3933
247.16537	3281.8755
262.17633	3183.6472
284.38336	2550.8191
288.19199	10824.752
289.82654	3363.8506
306.20026	2594.9229
316.22299	3237.0386
326.96576	3925.2683
331.23471	4539.4683
344.97672	12972.915
365.37869	2580.957
389.2757	3902.4226
414.98184	3513.0435
415.03647	6967.9878
422.29861	6290.7739
424.80817	2784.7949
453.80368	3446.6418
456.93777	2506.7583
458.29956	3092.1833
465.34143	4066.4492
575.37964	4137.771
593.38538	4941.3794
594.3894	3273.5742
618.41821	5030.041
620.9129	3962.4631
621.90125	4071.2466
651.41858	2896.864
680.10681	3072.675
690.77258	3078.6167
709.48474	10219.941
710.48553	5084.2456
712.44324	3430.8264
752.53003	4197.4126
773.23151	3209.8101
784.49347	3253.8401
827.55023	3086.5784
828.54645	3460.0833
829.54962	3127.5889
829.88745	3460.5435
830.53583	4858.3208
831.04926	3102.3628
END IONS

BEGIN IONS
TITLE=2924: Scan 9051 (rt=1966.87) [D:\L4aex-Pool22-080823-03a_20231130140117.raw]
PEPMASS=457.29609 207626.5
CHARGE=2+
SCANS=9051
RAWSCANS=sn9051
RTINSECONDS=1966.8727
103.7659	1376.3724
108.31721	1551.7826
113.8952	1488.2831
116.15503	1623.5135
117.66239	1790.2737
118.0862	4298.5933
121.28939	1945.2904
124.87767	1961.9004
125.07743	2112.886
128.09444	1782.0549
128.10704	3482.095
129.30486	1905.3153
154.08632	9284.6885
158.34718	2164.6299
159.44073	1967.485
171.11261	7313.4326
172.09697	5251.5142
188.07584	2499.6106
197.12848	13193.163
203.91995	2267.7429
207.32864	2265.5059
219.17064	3020.0022
221.74335	2976.3909
247.16515	2926.0654
262.17642	6155.6621
262.21228	2201.3386
270.1821	2969.0857
288.1922	9627.4648
331.23413	8431.8506
377.03214	2794.4407
458.2977	30553.885
502.44269	2535.1865
514.13477	2530.5596
559.37738	2911.2349
573.86212	2890.573
577.39069	3831.8845
593.38733	4554.8555
617.40906	4320.9434
650.42285	2930.4456
728.47461	5756.4756
812.54517	3194.6558
813.8606	4521.626
816.53943	3769.0779
880.56696	4380.9912
915.10919	3224.0671
917.58478	3065.969
END IONS

BEGIN IONS
TITLE=2925: Scan 9053 (rt=1967.23) [D:\L4aex-Pool22-080823-03a_20231130140117.raw]
PEPMASS=628.39233 66158.594
CHARGE=2+
SCANS=9053
RAWSCANS=sn9053
RTINSECONDS=1967.2277
115.68615	1876.8096
126.01752	1784.1527
127.53225	1944.2987
132.4059	2220.4451
151.00458	1944.2306
163.03391	2196.458
172.27979	2218.438
187.2821	2195.8271
206.07356	2270.7939
208.39087	2191.5845
272.76117	2389.9231
287.09393	2563.0833
339.92328	2512.2747
404.72552	2760.9331
434.85291	2933.7271
466.94394	3341.1843
473.58469	2977.0742
782.19867	3090.4858
1037.4961	2823.6145
1133.189	2880.5925
1144.3997	3077.5806
END IONS

BEGIN IONS
TITLE=2926: Scan 9054 (rt=1967.41) [D:\L4aex-Pool22-080823-03a_20231130140117.raw]
PEPMASS=712.45427 35169.094
CHARGE=1+
SCANS=9054
RAWSCANS=sn9054
RTINSECONDS=1967.406
156.16254	2157.2527
164.35156	2334.8608
201.58446	2277.0034
222.71159	2444.5669
351.67993	2518.3579
363.32541	2741.8296
413.55246	2410.9597
530.42773	3026.2659
711.46655	5815.4155
1906.9419	3398.2004
END IONS

BEGIN IONS
TITLE=2927: Scan 9055 (rt=1967.59) [D:\L4aex-Pool22-080823-03a_20231130140117.raw]
PEPMASS=530.8454 47596.563
CHARGE=2+
SCANS=9055
RAWSCANS=sn9055
RTINSECONDS=1967.5874
107.84799	1432.0922
115.73219	1592.9052
116.08867	1747.4257
118.88154	1600.3573
147.15884	1955.1445
148.92654	2179.2712
181.59682	3040.2205
184.96017	2132.1956
185.17296	2237.2239
197.12852	2896.9719
288.19159	4223.4761
327.13025	2408.4482
353.50333	2815.1968
443.61719	3181.6135
480.66183	2640.2556
944.26642	2913.4028
END IONS

BEGIN IONS
TITLE=2928: Scan 9057 (rt=1967.95) [D:\L4aex-Pool22-080823-03a_20231130140117.raw]
PEPMASS=486.11535 121809.88
CHARGE=5+
SCANS=9057
RAWSCANS=sn9057
RTINSECONDS=1967.9514
128.1067	2484.2449
135.63487	1791.0316
145.875	2058.5576
148.38396	2161.1047
148.39261	1786.8129
148.40213	3092.3503
148.40948	3232.8357
148.41879	3890.5159
148.42914	4670.293
148.43718	9970.1377
148.45766	7193.1025
148.46642	4582.9326
148.47559	3457.7405
148.48456	3335.001
148.49419	2104.6887
154.08601	4365.4487
158.46616	2253.583
161.09935	1986.1794
166.61292	2210.4294
172.09724	2526.917
177.54311	2322.4619
178.1606	2323.5317
243.48813	2329.9485
394.17026	2325.0583
412.25293	2740.7053
486.3176	6449.1699
577.81921	2928.3394
604.49701	2728.0264
714.04272	2812.3069
990.43378	3093.6968
END IONS

BEGIN IONS
TITLE=2929: Scan 9060 (rt=1968.47) [D:\L4aex-Pool22-080823-03a_20231130140117.raw]
PEPMASS=500.32289 83420.938
CHARGE=3+
SCANS=9060
RAWSCANS=sn9060
RTINSECONDS=1968.4664
111.16175	1791.0258
111.40382	1538.8812
113.79508	1867.1648
114.46223	1729.635
115.35253	1657.3093
120.17901	1742.4956
133.6991	2264.2612
154.08598	3628.2117
171.5231	2382.7073
181.08344	2352.7891
181.60609	2938.7751
184.24397	2158.5137
197.12866	3624.4199
197.50667	2275.2498
202.34218	2509.584
270.95847	2326.616
314.08902	2637.2109
330.49875	3277.936
336.27615	2473.1548
483.32895	3807.2188
501.33969	16582.238
703.63861	3006.469
888.24506	2856.6855
1002.9695	3021.4353
END IONS

BEGIN IONS
TITLE=2930: Scan 9062 (rt=1968.86) [D:\L4aex-Pool22-080823-03a_20231130140117.raw]
PEPMASS=477.41799 87883.25
CHARGE=3+
SCANS=9062
RAWSCANS=sn9062
RTINSECONDS=1968.8555
107.14593	2163.2454
107.75865	1582.1107
108.50411	1545.8002
118.08644	2144.2249
120.15588	1702.4678
124.77581	1949.7113
133.2038	1840.6301
154.08629	3730.5327
157.87849	2229.6045
163.28043	1920.799
176.61443	2150.0552
180.48383	2285.897
197.12843	2524.0879
206.73701	2137.8525
212.39925	2544.0435
239.50116	2499.2539
288.19189	5189.0176
345.09634	2412.624
392.90891	2867.4678
433.45526	2514.1597
477.31503	10560.362
477.81418	2824.3215
502.9079	2653.3713
674.50037	2886.4949
709.48279	5149.9585
787.02527	2883.823
931.62274	3353.1763
END IONS

BEGIN IONS
TITLE=2931: Scan 9066 (rt=1969.57) [D:\L4aex-Pool22-080823-03a_20231130140117.raw]
PEPMASS=577.35809 95120.281
CHARGE=2+
SCANS=9066
RAWSCANS=sn9066
RTINSECONDS=1969.5674
113.15298	1807.7813
143.63582	1852.8237
150.83908	2436.2834
154.08603	3214.0049
168.21082	1881.3207
197.12779	2811.1826
256.21143	3224.8745
285.0097	2731.4329
288.19235	3071.502
297.32574	2352.7932
355.0694	9476.6592
398.2095	2533.6799
402.62341	2671.0356
577.21985	2488.2839
577.38165	10639.15
581.07965	2686.0198
648.43292	2964.9512
770.50287	4097.9771
882.57739	2578.9941
943.26837	2692.0261
956.27655	3065.3127
961.94293	3263.9934
1101.6979	3146.4424
1148.7339	3684.3411
1154.7405	3466.0837
END IONS

BEGIN IONS
TITLE=2932: Scan 9067 (rt=1969.75) [D:\L4aex-Pool22-080823-03a_20231130140117.raw]
PEPMASS=459.95337 451329.53
CHARGE=3+
SCANS=9067
RAWSCANS=sn9067
RTINSECONDS=1969.7502
124.35338	1786.441
127.5788	1724.6592
128.10658	5580.5439
148.442	2785.1804
149.03575	2013.6268
149.04433	3375.3496
154.08569	14575.208
154.58311	2024.9757
156.10106	3232.364
160.88541	2149.5144
170.9805	2230.2332
171.11261	6073.0303
172.09625	14319.034
197.12764	34929.363
206.68045	2545.1609
216.34706	2431.2722
218.60522	2407.501
219.16891	3114.5833
226.85489	2659.1216
235.48801	2240.7061
240.30371	2448.6455
247.16486	3412.0371
261.85016	2351.5054
262.17596	3225.1262
263.15924	18877.568
263.4151	2249.2712
270.18002	6710.0522
274.76294	2790.3003
288.19073	34838.945
299.24374	2444.1707
303.97079	2186.5618
306.20175	8757.167
331.23285	5053.3838
335.03094	2635.8059
366.28244	2457.2471
373.73981	2471.5732
422.29486	3471.4868
441.2673	4641.3833
459.28	110363.53
459.97287	2821.8469
524.37115	2892.2815
529.01984	2710.3367
541.02771	2636.9829
541.74084	2986.6631
593.38464	7547.6514
595.39905	3733.8086
677.44055	2928.5088
708.47021	4854.9243
709.48291	3697.823
754.4986	3392.7766
770.50934	3758.4229
793.23273	3462.2312
800.52722	2789.9551
844.53027	3159.7097
846.56281	3874.3743
851.56653	3734.3975
880.58374	3753.5037
881.57233	3510.7729
898.59198	3250.1038
905.59552	3358.0212
918.58484	3327.9033
919.58051	3529.2883
965.63336	3363.47
970.12463	2924.4421
1077.679	3305.8018
1211.778	3637.5125
1290.8397	3855.5723
END IONS

BEGIN IONS
TITLE=2933: Scan 9069 (rt=1970.11) [D:\L4aex-Pool22-080823-03a_20231130140117.raw]
PEPMASS=464.00268 224516.22
CHARGE=5+
SCANS=9069
RAWSCANS=sn9069
RTINSECONDS=1970.1066
123.94077	1926.3025
128.10719	4810.9102
130.42902	1957.4752
135.11298	2685.8389
139.34706	1904.158
139.88623	1830.5566
143.67929	1823.7299
154.08624	8117.4136
156.10214	3526.2202
160.74307	1936.6527
171.11316	2621.8926
172.03523	2246.4109
172.09668	8440.1113
178.70709	2070.8088
192.12323	2855.7441
197.12843	4158.6743
199.84381	2517.6245
205.04344	2109.6428
215.13969	2922.2551
223.06329	2963.1965
226.38747	2257.5862
247.16589	2847.9045
274.17465	3270.8555
288.1922	6898.4165
316.13327	2669.6301
331.23499	5065.4688
333.42191	3014.1824
335.4158	2812.1125
343.01678	3265.9417
360.0274	3423.447
361.02643	10400.128
365.73849	2774.2468
422.2952	2944.7212
431.08798	8026.1865
465.33829	4507.3218
482.57535	3066.708
510.43842	2539.8862
531.35107	2664.3286
532.33276	3245.7144
561.28589	2611.5439
592.40155	3155.5562
593.38898	7920.6943
656.43243	3654.0137
677.44366	3528.6604
710.46942	2754.884
723.13678	3310.3887
733.47791	2853.9609
752.52435	3588.5249
756.4906	3292.1011
830.53955	3746.7993
869.08649	3740.5786
928.59094	3649.1609
953.61328	3520.4966
955.62927	3941.344
964.59875	3016.8955
965.66705	3097.7185
989.62158	3686.8167
1183.0693	2895.8911
1221.7897	3242.4714
1274.8126	3721.55
END IONS

BEGIN IONS
TITLE=2934: Scan 9073 (rt=1970.82) [D:\L4aex-Pool22-080823-03a_20231130140117.raw]
PEPMASS=489.74467 101134.66
CHARGE=3+
SCANS=9073
RAWSCANS=sn9073
RTINSECONDS=1970.8172
108.13483	2186.7778
109.67085	1500.4868
115.42463	1565.0068
116.25262	1759.5658
120.68247	2090.1843
122.11749	1605.5125
128.10692	3803.2808
142.14226	1848.7388
154.08635	6747.9531
171.11288	3404.6941
189.12321	2535.002
197.12849	4785.4961
219.036	2484.7336
263.09387	2438.9729
288.19214	5617.5308
292.82019	2498.4702
293.3176	2294.2515
330.2254	2548.9883
379.86871	2550.3921
465.34094	2815.98
490.32489	8129.4331
593.38776	4542.2207
648.7226	2982.9065
657.43396	2739.1836
735.73297	2852.7739
793.53955	3765.23
817.52924	3802.2473
871.55792	3954.8811
END IONS

BEGIN IONS
TITLE=2935: Scan 9077 (rt=1971.51) [D:\L4aex-Pool22-080823-03a_20231130140117.raw]
PEPMASS=435.28565 248020.53
CHARGE=2+
SCANS=9077
RAWSCANS=sn9077
RTINSECONDS=1971.5085
100.23687	1383.6011
106.77335	1641.3582
109.1981	2154.4915
113.13564	1644.5741
113.9482	1797.0514
118.08637	5891.4072
123.27351	1940.582
126.71001	1945.2047
128.10707	8412.2646
133.20767	1896.1793
144.56725	1975.9778
154.08623	14284.309
156.10144	2451.2483
171.11304	7031.5396
172.09685	11242.878
192.12326	2901.0588
195.34508	2326.2915
197.12851	8161.6382
247.16478	3406.3469
263.16061	8382.6904
270.18079	4042.385
282.39392	2315.5342
284.8688	2768.2764
288.19202	9618.3359
318.96753	2379.4888
331.23492	5692.3481
357.24985	2605.4517
359.50381	2607.4001
384.82898	2452.2852
399.23312	2948.7185
422.29758	3275.8501
434.24908	4825.5923
434.29785	6250.5273
435.28214	5367.3862
444.31577	3300.0181
465.34164	4705.0664
496.33624	3496.8157
555.37054	2908.001
575.37634	3613.3562
579.38721	3151.269
593.38879	9638.7451
594.39313	4835.2354
608.40289	3164.3633
618.42145	3631.3811
626.73883	3093.6372
666.43518	3630.5393
686.46045	3207.866
702.46936	3265.3752
709.47913	3679.9656
710.47668	4583.1602
752.52075	3413.1541
794.53296	3006.8179
826.53394	3309.6116
837.57245	3167.0515
868.0733	3275.5251
869.07971	2970.8591
869.56915	3518.0088
877.07269	3404.5364
END IONS

BEGIN IONS
TITLE=2936: Scan 9078 (rt=1971.74) [D:\L4aex-Pool22-080823-03a_20231130140117.raw]
PEPMASS=487.44368 166133.88
CHARGE=2+
SCANS=9078
RAWSCANS=sn9078
RTINSECONDS=1971.7379
125.03057	1717.7212
128.10712	2671.2449
135.11229	1866.5569
140.95918	1988.26
143.37025	1930.6869
152.3873	2269.0566
154.08624	5795.5547
156.10175	2649.6897
171.11276	3948.041
171.1508	2220.2366
171.51248	2521.0344
172.09692	4168.4897
197.12859	4700.9165
215.13937	2365.0156
215.34778	2479.1458
225.03879	2396.2268
288.1922	6993.3164
331.23386	3954.8679
345.3754	2608.0752
361.37778	2569.0359
465.33926	4312.4473
487.32852	2765.9277
488.30664	6316.9292
538.84131	2959.3149
542.36066	3101.5645
593.38672	4048.1296
624.58691	2673.7175
641.21002	2935.4399
660.43842	3140.6521
771.80365	2942.3567
827.77393	3010.7576
830.5423	2973.2595
861.54584	2746.5396
880.58057	4281.5229
884.57135	3494.4453
897.60968	2835.0293
974.63397	3868.4456
977.64575	2943.6008
1067.355	3866.4316
1078.7096	3272.7532
1089.0472	3126.3096
1168.7571	3243.8999
1184.7524	4049.1614
1193.7882	3815.7686
1210.7786	3470.4365
1215.0806	4218.418
1307.3264	3373.6423
END IONS

BEGIN IONS
TITLE=2937: Scan 9080 (rt=1972.09) [D:\L4aex-Pool22-080823-03a_20231130140117.raw]
PEPMASS=414.63168 301456.41
CHARGE=2+
SCANS=9080
RAWSCANS=sn9080
RTINSECONDS=1972.0946
107.96675	2449.8154
118.08643	5750.4429
128.1071	6316.5703
130.99158	3655.7322
137.15561	2284.0405
150.70609	1979.6191
154.08626	16211.268
156.10207	3942.0029
157.60803	2891.8486
171.11293	5488.6694
172.09688	8396.3037
181.60727	4595.3594
197.1286	8429.0566
231.17023	3281.6499
242.65984	4606.4536
263.98694	9730.0049
270.18149	4121.2871
288.19202	10003.82
316.22375	5537.1616
331.2334	3166.0762
344.97656	6870.4053
383.83392	2649.5391
413.97729	40696.492
414.2692	3715.8977
414.98056	3082.2056
415.03653	6660.5356
422.29852	8178.6655
476.31061	3263.4863
488.30325	3787.7546
488.40173	2936.2275
539.37842	3790.0085
593.38629	6455.5161
595.39899	3716.7925
618.41583	3777.0667
620.9071	5553.3135
621.40796	6912.2788
636.42828	5658.2793
664.43634	3834.7646
683.79053	2743.5881
709.48035	14611.633
710.48462	4093.8918
736.59351	2829.2773
752.52307	3894.2087
785.2749	3259.9609
806.53888	4590.1982
809.52972	3312.8301
810.19666	3244.7612
822.53284	3138.8948
828.54443	3712.7112
829.53766	3079.2104
832.53668	2895.4614
END IONS

BEGIN IONS
TITLE=2938: Scan 9083 (rt=1972.63) [D:\L4aex-Pool22-080823-03a_20231130140117.raw]
PEPMASS=477.14377 236834.31
CHARGE=2+
SCANS=9083
RAWSCANS=sn9083
RTINSECONDS=1972.6293
128.10707	5311.542
134.6908	1868.4568
148.44931	2289.5239
154.08638	7766.4609
156.71512	2330.5349
171.1133	2569.9448
172.09666	5151.7832
173.11482	2387.8308
197.12836	4795.0684
231.6424	2508.4731
239.71143	2561.3701
247.16489	3954.0061
274.27924	2716.2893
288.19202	8285.8779
290.04581	2558.0574
331.23404	3257.5156
379.25757	3101.4973
422.29852	4312.4277
465.33911	3648.9785
466.32361	3740.7568
477.31516	21214.715
477.81802	12679.617
478.32364	30330.084
515.21655	3250.2922
575.37921	4715.1992
593.38147	4629.9805
595.39569	3220.0596
613.40448	3065.6794
700.46704	3280.3582
705.12982	3487.2485
709.4812	7052.0923
710.48572	5607.1816
791.00812	3120.3569
835.5495	3137.0088
880.5835	5445.7002
891.59454	2686.2007
921.60541	3594.9424
933.62164	3528.7002
946.62494	3006.1392
954.61987	3977.8923
969.62354	3141.3616
981.612	4026.1646
1016.6654	3891.7336
1074.7224	3484.1643
1235.8405	2954.6133
1273.8245	3336.0696
END IONS

BEGIN IONS
TITLE=2939: Scan 9084 (rt=1972.81) [D:\L4aex-Pool22-080823-03a_20231130140117.raw]
PEPMASS=492.15009 133200.38
CHARGE=3+
SCANS=9084
RAWSCANS=sn9084
RTINSECONDS=1972.8091
128.10727	2701.2197
134.68063	1799.5168
143.81056	2028.9095
154.0863	5408.6353
156.10187	3275.2578
157.16994	2089.3752
159.8259	2056.6838
159.92348	2131.405
160.925	1880.8588
172.09663	4757.0601
190.83601	2819.6804
197.12836	3532.4512
205.78603	2281.3245
214.82948	2358.0723
219.16997	3878.865
221.94945	2364.7649
239.34485	2335.8728
288.19223	3288.5962
401.46289	2774.9255
448.77997	2873.2632
475.23157	2939.3171
593.38757	4927.2778
594.24292	2887.5217
641.40485	3049.5393
812.22644	3024.7712
839.14978	2639.0903
861.56134	4699.6021
948.62201	3184.8821
976.63605	4816.1343
983.63324	4694.0117
984.12518	3188.7141
984.64044	3227.3538
1029.6831	3135.228
1044.6545	3183.3638
1052.6937	4006.311
1061.017	3419.8101
1096.7074	3883.5613
1224.2762	3899.4551
1362.9218	3133.8789
END IONS

BEGIN IONS
TITLE=2940: Scan 9085 (rt=1972.99) [D:\L4aex-Pool22-080823-03a_20231130140117.raw]
PEPMASS=436.56067 160946.41
CHARGE=2+
SCANS=9085
RAWSCANS=sn9085
RTINSECONDS=1972.9877
105.03067	1436.2595
105.55092	1466.7439
114.07172	1651.6754
118.08652	3254.0806
125.65525	1731.3535
128.10704	5501.9365
143.48277	2245.8462
145.05145	2064.4768
150.86314	2046.782
151.72446	1805.1005
154.08627	11599.331
156.10197	2593.5032
171.11328	5552.9609
172.09669	7763.1069
177.39706	2160.196
181.60591	4554.063
197.12823	8081.5239
208.98972	2497.3894
213.12279	2747.2039
214.15472	2411.3452
288.19125	6267.2134
292.24548	2478.0234
302.26923	2581.1487
314.54968	2322.3025
436.28604	5108.6284
437.29715	4497.314
476.89536	2389.0571
512.15338	2885.5999
513.80353	2419.104
584.38232	2919.958
593.3902	6035.2314
606.14813	2947.7156
706.25189	2857.853
730.49329	3030.3496
739.9765	2759.5776
788.52087	3639.887
817.20331	3450.8948
833.53296	4860.9331
834.56531	3049.8887
844.55438	3329.2554
870.08655	3037.54
871.57349	2897.2739
873.58032	3161.0637
END IONS

BEGIN IONS
TITLE=2941: Scan 9086 (rt=1973.17) [D:\L4aex-Pool22-080823-03a_20231130140117.raw]
PEPMASS=532.84829 94898.75
CHARGE=2+
SCANS=9086
RAWSCANS=sn9086
RTINSECONDS=1973.1658
103.8169	1444.9916
107.96689	2838.5989
120.53551	2594.9849
120.68455	1748.8596
125.56902	1878.1908
141.62912	2031.7125
152.72366	2325.3547
153.96129	1924.6194
154.08644	6294.4165
154.26315	2113.915
163.64413	1950.9811
172.09691	2395.4119
181.60735	3907.1965
197.12794	4021.845
219.17	2126.6877
228.57074	2493.2573
235.22791	2219.8616
278.61871	2589.4934
283.48944	2329.5171
288.19196	3013.7351
316.15143	2529.5098
363.84933	2415.7905
532.33484	14302.967
533.32227	6044.5547
591.30225	3190.0991
1038.6627	2862.1096
END IONS

BEGIN IONS
TITLE=2942: Scan 9087 (rt=1973.34) [D:\L4aex-Pool22-080823-03a_20231130140117.raw]
PEPMASS=513.82959 78313.844
CHARGE=2+
SCANS=9087
RAWSCANS=sn9087
RTINSECONDS=1973.3423
104.94806	1497.1624
115.77367	2299.6655
123.79038	2234.8596
125.39111	1793.1138
128.10704	2822.3169
154.08636	6607.1382
171.11314	2359.2603
172.09679	3812.9023
176.74222	2214.4553
197.12856	4243.8496
214.15454	2977.1631
219.22804	2607.0432
223.0493	2381.0168
249.00316	2267.856
288.19266	3252.4172
317.21707	3031.1765
513.34064	4548.1084
562.40118	2758.6152
599.87067	2660.8862
647.22156	3084.9656
732.99164	2718.1345
876.578	3280.1431
1016.0044	2914.832
END IONS

BEGIN IONS
TITLE=2943: Scan 9088 (rt=1973.52) [D:\L4aex-Pool22-080823-03a_20231130140117.raw]
PEPMASS=441.99051 259879.31
CHARGE=2+
SCANS=9088
RAWSCANS=sn9088
RTINSECONDS=1973.5191
105.56217	1848.7181
105.89535	1596.4956
109.75854	1417.4218
118.08659	5777.4805
124.3559	1574.2012
128.10707	4791.1357
129.57266	1650.6802
132.45752	1808.9603
136.09709	2515.3757
138.96022	1853.623
143.88783	1901.5002
144.79134	1832.9208
148.44273	2476.8801
154.08626	16383.51
156.10207	4783.2578
159.78693	2100.7974
166.24426	2069.5593
171.11298	4472.4238
172.09671	10658.932
185.51317	2780.9236
192.47029	2278.1633
197.12854	14329.525
215.13992	3516.9478
219.1707	2700.6853
242.65996	2656.9746
247.16553	3772.3054
263.15994	3780.5947
270.18051	3201.0598
288.19205	11797.031
289.17728	2621.2634
310.01462	2474.0427
331.23367	7551.4663
389.27567	3076.9587
398.27728	2328.7202
411.78741	2582.3357
422.298	4367.0933
426.27579	2865.8198
441.27151	8571.5674
441.30057	4369.5063
441.33017	3982.2651
442.30179	3998.2422
465.33987	3892.7219
536.14917	2714.573
540.36774	2638.1316
575.37787	6260.6279
576.38239	3363.8557
593.38977	8196.4141
594.38763	3912.1748
597.39923	3471.0503
618.41913	3765.3862
625.41443	6606.7144
625.92157	4295.9736
661.42694	7655.3145
661.92303	4179.9868
705.44061	3971.6641
710.46857	4444.6289
731.48547	3795.2068
882.57898	3614.8767
883.57043	3670.9482
END IONS

BEGIN IONS
TITLE=2944: Scan 9089 (rt=1973.7) [D:\L4aex-Pool22-080823-03a_20231130140117.raw]
PEPMASS=404.93234 411322.5
CHARGE=3+
SCANS=9089
RAWSCANS=sn9089
RTINSECONDS=1973.6954
106.41313	1626.2872
110.05991	1914.8534
115.76118	1721.3876
118.08615	6778.2759
121.82063	2045.5299
128.10698	7536.5869
128.16879	1772.0747
128.70793	1896.3765
130.08646	2258.033
135.11273	3472.6035
148.44891	3320.554
154.08609	16895.998
156.10172	7367.4673
157.61061	2169.106
171.11279	3778.7612
172.09656	9132.2813
173.95518	2100.7046
176.35524	2212.864
189.12267	3362.1179
191.11636	2316.106
192.12343	2900.1765
197.12819	22827.566
213.12352	4084.6011
217.15509	2180.6384
242.66029	5183.2212
247.16409	3769.7742
260.16064	2771.5608
270.18039	5348.4849
271.21033	2360.7529
288.19171	21862.225
299.7265	2345.6152
301.06171	2436.6279
307.18613	2536.0342
314.207	5659.8638
316.22232	3972.7666
331.23441	5565.8994
332.21683	2887.9089
337.72736	2677.6123
382.25089	3170.301
387.25986	6434.2583
405.27072	101154.95
406.27356	12807.601
411.28879	2685.469
418.25845	2791.1787
422.29782	5875.5361
465.33923	3309.6128
484.31421	5025.7583
547.86969	2903.8901
576.38251	3075.4417
588.38763	3909.4978
593.38788	9852.3516
626.41724	3297.3767
636.42737	3452.8118
647.43481	3243.9548
663.43909	3109.5081
676.43787	3602.6599
685.79681	3460.5588
728.47046	3745.085
740.48181	3840.2161
752.5257	3299.0688
770.49933	3923.3792
802.53052	3483.5454
809.53125	3629.2861
810.53943	5005.7119
819.54663	3175.7151
END IONS

BEGIN IONS
TITLE=2945: Scan 9095 (rt=1974.79) [D:\L4aex-Pool22-080823-03a_20231130140117.raw]
PEPMASS=458.50018 271898.09
CHARGE=2+
SCANS=9095
RAWSCANS=sn9095
RTINSECONDS=1974.7927
104.32748	1448.1288
104.89229	1531.1937
110.09588	2078.23
111.46947	1533.2754
112.72111	1834.703
116.87617	1877.1923
118.08649	3569.6768
118.27087	1895.8583
119.57767	1667.9816
121.1438	1755.432
121.18779	1576.1863
121.97285	1635.2411
126.06301	1580.7094
128.10703	4034.4995
132.10211	2024.4316
136.3951	1700.2734
137.74509	1849.0078
154.08627	14690.242
156.10225	3317.052
171.1129	7839.1162
172.09685	9813.3994
184.84012	2000.5023
194.17068	2512.8845
197.12856	25525.131
219.16983	3319.7422
236.88145	2249.3958
245.14926	3508.8208
262.17667	4580.7915
263.1604	8747.6084
267.25159	2800.52
270.18155	3971.2043
288.19208	19605.238
306.20255	2429.0103
331.23398	5637.3877
334.23972	2835.4241
352.97791	2617.1978
399.19708	2906.7185
441.27115	3502.5681
458.29825	26511.24
459.28207	22875.045
465.34076	2963.4011
516.05084	3009.7422
593.39075	7564.0811
683.09784	3237.0466
722.46204	2722.3286
791.53284	3394.9788
849.065	3808.5332
914.93042	3804.5237
916.08282	4245.1675
916.59637	6807.9785
917.60156	3352.2112
END IONS

BEGIN IONS
TITLE=2946: Scan 9096 (rt=1974.97) [D:\L4aex-Pool22-080823-03a_20231130140117.raw]
PEPMASS=399.5954 245703.31
CHARGE=2+
SCANS=9096
RAWSCANS=sn9096
RTINSECONDS=1974.9692
100.07568	1997.0857
105.41531	1606.6553
118.08633	3997.2019
122.6176	1992.2516
128.10721	4393.8433
129.10242	2422.7366
130.4377	1607.5469
134.56259	2118.7996
148.09605	2593.6655
154.08615	19419.305
155.0894	3174.0034
156.10197	4676.4336
159.9552	1955.2642
161.12779	2494.4316
171.11305	7085.9058
171.14964	2509.6282
172.09685	8368.2881
189.12318	2958.4412
197.12848	18899.018
219.17047	2639.1594
242.66034	3401.5959
268.16489	2331.2271
273.35901	2590.1526
274.20132	2774.4666
288.19254	10103.93
316.22342	4042.1685
325.83078	2412.3125
331.23346	5375.9976
337.59885	2565.6213
389.27484	3038.3477
399.26028	3271.2258
402.3663	2449.0259
405.27042	2904.9063
422.29813	5047.6382
437.00677	2729.429
440.18335	2897.9446
479.49158	3192.0322
541.37256	2789.6707
544.38629	3356.2917
593.38818	7400.9165
594.38678	3726.886
618.41858	3639.8857
619.41864	3473.2532
627.42194	3883.0251
666.44305	4127.2817
666.76904	3793.9807
689.4577	3405.3059
697.47198	3985.5674
702.46002	3584.8435
709.4823	4376.8032
728.46863	3874.9021
752.52356	4504.2939
798.02399	3798.0801
798.52417	6204.9414
800.03107	4238.1646
800.5249	4012.0793
END IONS

BEGIN IONS
TITLE=2947: Scan 9097 (rt=1975.15) [D:\L4aex-Pool22-080823-03a_20231130140117.raw]
PEPMASS=443.59354 198661.75
CHARGE=4+
SCANS=9097
RAWSCANS=sn9097
RTINSECONDS=1975.1456
109.77798	1655.6145
113.257	1424.1772
114.88273	1554.3145
118.08647	2182.1238
128.10699	6592.4814
132.95557	1932.0852
139.82448	2293.7969
144.96458	1806.9326
147.76003	2115.3523
149.68643	1996.3835
154.08618	9345.3018
156.1022	3244.0376
157.60464	2171.051
171.1129	5295.5205
172.09695	7868.4824
181.6071	2386.4275
197.12843	9901.8945
200.83527	2315.5747
213.12328	3743.6423
215.1391	2374.1765
235.08032	2722.7964
247.16502	2508.6089
288.19278	3390.1743
312.33939	2827.3069
316.22357	3029.738
331.23465	4431.6069
343.24832	2541.2051
349.18341	11267.198
422.29703	2889.033
431.47583	2648.9343
443.15457	3580.8423
465.34116	4278.1489
475.30417	2929.1455
495.31891	2494.8748
575.37799	3073.5906
580.72968	3101.5735
593.38824	6888.6025
618.42407	2512.521
636.03479	2558.5212
664.94366	2683.7334
686.97198	3100.238
711.46814	2772.2095
725.94055	2737.4673
735.48828	3097.1716
751.81232	3491.9141
753.52106	3132.2
800.53314	3863.7483
805.04022	3895.6062
812.20148	4570.7305
885.0824	4366.1001
885.57373	4928.6196
886.57257	3289.5046
END IONS

BEGIN IONS
TITLE=2948: Scan 9099 (rt=1975.5) [D:\L4aex-Pool22-080823-03a_20231130140117.raw]
PEPMASS=434.28267 208694.91
CHARGE=2+
SCANS=9099
RAWSCANS=sn9099
RTINSECONDS=1975.502
102.30891	1476.1501
109.64935	1450.9471
118.0864	6519.9331
120.42725	1849.7113
124.66225	1701.2958
125.49441	1649.8101
128.10695	5481.8809
139.78883	1847.6364
144.18839	1952.5707
148.44214	2686.9607
150.82246	1965.4224
154.08623	12735.528
156.10175	2744.1538
171.11279	4149.6147
172.09686	9664.9326
173.23196	2097.4609
189.12297	3222.0159
194.33313	2222.3425
197.12842	10952.35
204.33142	2658.7378
214.15448	3139.8157
231.17038	2681.8481
232.51715	2458.1731
247.16515	4783.8164
270.18182	3400.2627
288.19202	9507.6396
316.22473	2916.688
331.23349	3626.7227
345.81458	3240.4106
389.27655	2653.3274
417.27069	4510.8916
422.29776	5158.1416
435.28204	19332.148
545.86212	2838.5725
593.38831	6697.7744
595.39966	3059.1743
618.42114	3717.51
652.41754	4439.855
652.92322	3043.0059
661.43951	2901.5381
664.45453	3013.3315
698.70526	2733.6804
709.81311	2634.3247
753.52734	3919.7998
769.00507	2853.4268
808.55273	2930.1821
863.55994	3327.9458
870.58362	4280.8867
END IONS

BEGIN IONS
TITLE=2949: Scan 9101 (rt=1975.86) [D:\L4aex-Pool22-080823-03a_20231130140117.raw]
PEPMASS=441.16378 353443.72
CHARGE=4+
SCANS=9101
RAWSCANS=sn9101
RTINSECONDS=1975.8622
101.1145	1697.7144
110.69704	1845.9189
118.08634	5514.4067
119.82417	1790.1619
128.10696	6815.186
131.45648	2098.9658
134.14142	2040.0715
148.4413	2542.8076
154.08612	15917.586
156.10155	3248.9246
160.17278	2197.3647
170.20528	2073.1792
171.11269	8575.5713
172.09685	16937.768
181.60707	3434.8167
188.11148	2367.7671
189.12354	2300.842
189.95712	2100.3066
192.12251	2631.2415
197.12837	20686.922
213.12343	3174.1016
215.13889	2712.147
219.17044	3321.1963
242.65997	3497.2183
245.1487	2695.51
263.15936	3531.8413
270.18057	5041.043
276.66898	2745.4829
288.19193	16995.133
331.23398	9055.3994
332.23779	3254.3127
366.12415	2906.718
379.2554	3278.5396
380.2597	2724.9041
422.29727	4798.0942
440.28897	10131.034
441.26938	4771.8398
458.29895	3561.5933
466.32684	3256.0273
505.77127	2658.7585
575.37738	8429.1924
583.89594	2808.7593
584.38324	3871.1575
589.39471	3175.8572
593.38885	9422.9531
594.39453	3319.1379
596.89636	4414.6406
597.40045	3549.8118
606.90369	2632.1863
616.89606	2729.6624
618.41882	6954.2969
624.91083	6006.1191
625.41193	5026.5244
634.41718	3928.8213
660.92621	8903.2891
661.42511	4187.8169
705.44385	3559.7493
709.47894	6511.8872
710.46655	3154.9248
719.48706	3163.2065
719.97052	3177.5774
720.45679	2949.8423
731.16803	3249.3442
752.52234	4774.1929
753.51776	2852.3164
789.50513	3130.2786
829.5481	3610.8186
879.56451	7303.5781
880.5675	11230.75
881.56427	5474.5986
END IONS

BEGIN IONS
TITLE=2950: Scan 9102 (rt=1976.04) [D:\L4aex-Pool22-080823-03a_20231130140117.raw]
PEPMASS=429.56375 302928
CHARGE=2+
SCANS=9102
RAWSCANS=sn9102
RTINSECONDS=1976.0386
100.0759	1919.0582
117.82809	1690.63
118.08643	5165.2485
128.10681	6737.0435
128.61279	1760.5632
130.08664	2368.8643
132.4948	2250.0435
134.13138	1837.9905
135.88358	1917.4
140.72304	1831.8416
142.3653	2313.1545
149.04491	5094.6348
154.08623	13551.96
156.10158	3102.6279
167.05537	3042.9336
171.11301	4375.5229
172.09669	7396.5972
173.12845	2788.5525
189.12328	2907.2209
192.12311	3712.0718
197.12822	11317.004
225.04279	3671.5508
226.15512	2396.5027
239.0421	2205.4048
269.40271	2666.7969
270.18115	3863.8145
277.07458	2672.7292
282.72733	2558.6736
288.19183	8802.1865
316.2243	4334.1338
331.23398	4509.0723
337.09515	3075.4915
341.01791	10248.931
359.02847	27541.186
360.02917	8384.3027
389.27573	4551.5234
427.87347	2928.5242
428.35461	3058.2559
429.08908	3317.2749
446.00183	2632.7954
484.31464	4168.5835
575.3761	3525.6858
592.4057	3361.2249
593.38678	10736.692
607.41089	2970.8879
634.41553	3579.157
643.4201	5410.4995
702.47455	6245.856
709.48364	3068.7959
710.48407	4277.7471
723.96503	3373.2749
749.49292	3043.8025
752.52441	4116.063
753.51459	4499.8208
762.99323	2777.7649
784.01331	3226.5562
791.51581	4044.0408
804.54163	3123.634
827.56451	3082.8728
830.55756	3339.3677
832.54724	3463.9353
840.54681	3048.1284
854.05444	3359.0315
858.05371	4028.9702
858.56274	3721.5837
859.55688	3407.7673
END IONS

BEGIN IONS
TITLE=2951: Scan 9103 (rt=1976.21) [D:\L4aex-Pool22-080823-03a_20231130140117.raw]
PEPMASS=419.2764 376033.22
CHARGE=2+
SCANS=9103
RAWSCANS=sn9103
RTINSECONDS=1976.2149
100.07584	1571.9
106.88744	1753.4949
110.09676	1933.4703
112.07546	1631.3737
117.58627	1660.4364
118.08644	4180.6504
125.21133	1856.0347
127.035	1788.8307
128.10703	7198.0044
129.21873	1567.1875
129.3678	1585.2943
131.9778	1843.2701
135.11287	2640.158
147.86206	2021.3315
149.02333	15387.927
154.08604	16487.951
156.10234	3008.5491
171.11295	9895.0859
172.09673	21451.557
195.28632	2111.8784
197.12833	15560.64
198.13136	2356.2957
215.13823	3104.7712
231.17056	3175.5459
242.65988	7811.377
247.16542	4421.3877
263.16031	5140.8862
270.18173	3982.9497
288.19196	27840.5
302.20941	2880.2993
315.22083	2407.7727
316.22311	3378.2732
331.23422	7162.4951
332.23868	2433.6582
344.95712	2679.0686
373.73764	4484.6484
379.25531	10060.002
419.28616	8018.9463
422.29779	10124.074
459.2821	3567.0381
465.34103	4250.3677
484.30994	2974.7278
519.35248	3479.5012
534.35052	3472.2983
575.37665	5832.6377
592.40021	7647.8906
593.38824	12129.195
597.90021	3512.0242
618.41675	5593.4385
666.43817	6901.5615
680.44916	3925.3787
698.46265	3861.8794
702.47687	4818.6782
709.48138	17162.01
710.48376	8971.8682
775.52686	3041.4971
776.52136	3346.9998
820.53845	3474.7739
827.05469	3547.9209
834.56372	3011.4065
836.56195	3143.4382
837.53503	11331.038
838.5509	3874.3042
844.55505	3690.7568
END IONS

BEGIN IONS
TITLE=2952: Scan 9104 (rt=1976.39) [D:\L4aex-Pool22-080823-03a_20231130140117.raw]
PEPMASS=398.3567 260623.53
CHARGE=3+
SCANS=9104
RAWSCANS=sn9104
RTINSECONDS=1976.3912
100.07603	1693.0468
102.66301	1578.6511
108.27629	1406.7687
110.09698	1392.906
118.08634	5816.3403
122.1273	1594.345
127.30396	1938.6429
128.1069	6610.8516
135.11267	3271.3066
140.21529	1872.4069
140.6239	2126.6143
142.97493	1985.897
154.08623	18328.482
156.10168	7932.3477
171.11263	6046.6709
171.14836	2638.5449
172.09695	10878.747
197.12843	14156.219
213.06192	2293.6672
220.59677	2570.8315
242.65979	5195.0186
245.14851	2438.8293
247.16493	3292.2554
270.1806	2996.4919
288.19183	11388.418
309.71313	3984.9299
316.22299	4875.6108
330.25156	2428.4795
331.23459	6775.9697
337.41199	2485.1162
365.0751	2672.6108
389.27756	3512.1011
397.24918	3272.9321
422.29712	4761.4844
465.34012	5310.9902
486.32739	3622.2168
513.34216	2965.199
524.36554	2624.2881
543.34552	2828.4619
558.87091	3167.1985
559.38251	2807.1533
572.36993	2763.1387
575.37732	6459.1074
577.39325	3736.8394
593.38794	8857.2354
596.89789	4188.5522
597.39575	4796.5029
611.39667	3235.3926
618.41815	5333.9575
720.8089	3069.478
733.98914	4147.1631
749.49011	5074.2002
752.52203	4141.6162
753.51324	4138.9155
795.0166	4146.5601
796.51379	7068.7974
END IONS

BEGIN IONS
TITLE=2953: Scan 9105 (rt=1976.57) [D:\L4aex-Pool22-080823-03a_20231130140117.raw]
PEPMASS=468.9729 166392.47
CHARGE=2+
SCANS=9105
RAWSCANS=sn9105
RTINSECONDS=1976.5674
101.51891	1488.9452
114.74146	1662.3882
117.39888	1762.7733
118.08648	3177.3667
120.67251	2000.9996
124.30354	1771.6395
128.10695	3278.3464
128.29747	1770.9275
128.37238	1977.9463
147.01164	1929.6703
154.08607	10768.517
154.32857	1909.8589
156.10147	2243.4307
162.99054	2035.3889
171.11305	3770.8818
172.09679	5766.2363
197.1284	8912.3877
234.80643	2662.0376
252.22751	2522.7759
288.19131	5643.6934
314.20038	2911.405
331.23431	6774.3086
422.29807	4756.9648
460.31238	2924.1116
465.34113	4563.2412
468.30957	6043.855
468.80441	2703.9165
469.10022	5294.1592
557.36603	3594.47
593.38776	5660.8589
596.3938	2841.5913
635.44452	3050.8218
646.75305	2597.3086
649.43494	3348.656
682.5517	2668.5146
709.48248	3479.1619
724.62225	3265.2915
728.47253	2875.7739
759.49799	2918.9006
844.56244	3804.377
864.57874	3493.6899
871.57874	3662.5642
908.08313	3121.5913
926.24396	2911.5508
END IONS

BEGIN IONS
TITLE=2954: Scan 9106 (rt=1976.74) [D:\L4aex-Pool22-080823-03a_20231130140117.raw]
PEPMASS=407.2684 216223.19
CHARGE=2+
SCANS=9106
RAWSCANS=sn9106
RTINSECONDS=1976.7436
103.43339	1419.5083
107.71703	1771.105
110.09651	2237.1189
118.08639	5812.5693
121.90336	1734.4412
128.10696	4419.5815
134.108	2062.6528
135.11285	2208.8748
151.5891	1840.8872
154.08624	11713.982
156.1021	3516.4355
171.11292	8117.9683
172.09694	8709.7432
192.12384	2819.5923
192.31963	2269.0847
197.12837	9615.002
223.02634	2471.7393
223.08098	2474.1692
223.67305	2381.3835
230.33522	2715.7173
240.57045	2889.3823
243.8455	2414.7915
262.17706	3366.6001
288.19186	9833.4268
331.23367	4681.3613
364.07315	2526.7439
407.25137	9396.0889
407.28186	5555.4258
415.29291	3677.4219
422.29837	4372.8882
465.34039	3499.999
484.3118	3060.6687
519.34894	4205.3491
522.78455	2625.7224
575.37805	5957.2974
587.39441	2968.7808
593.38861	6783.1064
594.39075	4729.1333
618.41882	3406.5884
619.41553	3334.8916
624.42505	3274.9304
631.41412	3036.5798
636.42365	3230.0742
693.46594	3318.0493
749.487	3266.01
763.49396	4679.7256
797.52911	4134.3315
807.53717	3354.5374
814.5304	4040.0488
815.52972	5137.6265
END IONS

BEGIN IONS
TITLE=2955: Scan 9110 (rt=1977.35) [D:\L4aex-Pool22-080823-03a_20231130140117.raw]
PEPMASS=537.5545 164156.84
CHARGE=2+
SCANS=9110
RAWSCANS=sn9110
RTINSECONDS=1977.3529
114.54707	1705.766
115.45092	1750.7704
122.0798	1701.4534
128.10657	1937.422
133.09903	2179.7002
143.38393	1911.4045
149.04527	2430.615
150.32063	1963.7679
154.08647	5764.1431
167.05557	5682.5645
168.55122	2317.5078
168.55884	2519.3906
171.11282	2340.9844
172.09673	3002.5825
197.1293	2677.3323
239.09575	2846.4697
259.68643	2667.3721
265.70935	2451.2861
280.0513	2440.5132
299.06189	33877.105
300.06219	6565.5874
344.97757	4055.4917
359.02957	7004.4814
360.03113	2527.9568
415.0372	11899.334
416.03824	4224.9258
424.89459	2520.9839
453.20819	2627.4258
455.39911	2640.679
593.38293	3430.2219
714.45605	3718.7361
724.67651	3547.2595
771.75702	3056.7808
894.2475	3198.196
1054.1643	3653.738
1062.6995	3913.4009
END IONS

BEGIN IONS
TITLE=2956: Scan 9111 (rt=1977.61) [D:\L4aex-Pool22-080823-03a_20231130140117.raw]
PEPMASS=507.44153 112108.13
CHARGE=3+
SCANS=9111
RAWSCANS=sn9111
RTINSECONDS=1977.6139
148.44925	3860.7629
154.03174	1766.9686
154.08646	6485.1475
156.1011	2906.8706
171.11275	4014.2158
171.50372	2158.0684
172.0965	3510.8228
172.81926	2059.9614
181.59639	2852.0432
183.95178	3015.1042
194.27722	2539.8003
195.0941	2386.6121
197.12833	4225.3379
238.79285	2260.9009
247.16475	3099.8862
251.69235	2637.1448
268.99713	2416.2847
272.39148	2865.364
288.19296	3375.0647
299.96558	2377.4978
389.27625	3299.4001
507.83124	3829.3621
593.38672	4714.2773
634.42053	3122.168
756.48798	3260.3784
896.76941	3753.7139
907.02466	3048.6182
1013.647	3069.6409
1094.7133	4496.6636
1236.823	3822.7761
1354.833	2744.2698
END IONS

BEGIN IONS
TITLE=2957: Scan 9113 (rt=1978.02) [D:\L4aex-Pool22-080823-03a_20231130140117.raw]
PEPMASS=491.82289 146521.19
CHARGE=2+
SCANS=9113
RAWSCANS=sn9113
RTINSECONDS=1978.0229
156.10152	4382.7246
171.1129	3886.0273
172.09689	6955.0459
181.60658	2494.7471
197.12848	2515.6042
218.58452	2373.6138
234.67786	2483.3701
261.70737	2585.5151
288.19315	3539.5867
294.36551	2397.6575
331.23569	3634.9902
397.45157	2669.179
415.29062	4210.834
422.29617	2633.0605
492.30484	3653.8733
492.82675	10627.972
493.32361	3064.7673
593.38763	6325.5508
597.00531	2737.8286
642.41913	3252.5483
674.92126	2563.5935
677.44952	2904.521
737.48474	2747.5464
791.02179	3355.5579
821.53314	5349.8218
830.547	3330.8853
844.54834	3029.155
859.22083	3779.2598
886.57806	4525.7915
895.07916	3774.6353
911.10211	3416.8555
912.62018	3072.2642
974.62128	3538.4199
982.61945	3450.1597
986.14465	3910.4968
1035.007	3114.6482
1169.2576	3164.4604
1465.9347	3278.6816
1623.5701	2989.6821
END IONS

BEGIN IONS
TITLE=2958: Scan 9114 (rt=1978.2) [D:\L4aex-Pool22-080823-03a_20231130140117.raw]
PEPMASS=496.82181 121989.31
CHARGE=2+
SCANS=9114
RAWSCANS=sn9114
RTINSECONDS=1978.2042
100.89447	1604.1635
103.0631	1363.8287
113.43739	1764.608
124.1676	1684.8081
124.4884	2054.9248
128.10693	4697.5737
147.18483	2025.9607
148.76663	1973.5894
150.34525	2102.8845
154.08638	6123.0615
154.10841	2146.302
156.10138	2726.4712
156.86862	1916.8348
158.88791	2117.4124
172.09665	4085.3728
184.43755	2642.1558
191.10318	2237.8662
192.12315	2244.2212
197.12852	2972.0686
205.6613	2172.0894
273.6196	2842.2783
358.93329	2710.6709
370.62653	2848.2878
404.62354	2551.5422
448.81827	2953.6792
462.65045	3077.5701
496.33508	5095.0215
497.31406	2859.9739
593.38696	7677.8989
661.44977	3220.032
683.95245	2705.8135
738.48804	2866.0359
752.5271	3677.021
753.51093	3775.0293
782.1864	2749.686
940.60516	3407.6924
968.63483	4249.667
980.62701	3217.531
END IONS

BEGIN IONS
TITLE=2959: Scan 9117 (rt=1978.74) [D:\L4aex-Pool22-080823-03a_20231130140117.raw]
PEPMASS=414.92996 124124.97
CHARGE=3+
SCANS=9117
RAWSCANS=sn9117
RTINSECONDS=1978.7377
122.36633	1557.5837
125.43763	1833.9576
128.10646	1815.2775
136.0743	1809.974
136.89984	2056.4272
138.84048	2089.0598
151.70041	1958.3844
154.08629	3065.9431
171.11333	2618.2061
172.09659	2995.582
179.855	2130.6909
186.19125	2233.7139
197.12874	3980.1248
226.68324	2312.696
240.0136	2429.2661
254.93958	2635.2456
262.17761	2551.0771
288.1918	3212.6272
320.91403	2814.4797
331.23367	2665.5725
344.97638	7497.5278
370.8768	2743.7319
414.26855	2864.0015
414.98059	3620.1882
415.03757	6817.5586
519.62158	3127.8977
534.89728	2836.0186
539.20172	2567.7781
590.05615	3484.0034
598.0683	3101.1045
621.41132	4046.7393
621.90887	4394.2451
709.48505	5844.1802
744.07507	3819.4524
961.14404	3048.3579
1209.791	2748.0703
END IONS

BEGIN IONS
TITLE=2960: Scan 9123 (rt=1979.81) [D:\L4aex-Pool22-080823-03a_20231130140117.raw]
PEPMASS=409.0621 523537.03
CHARGE=3+
SCANS=9123
RAWSCANS=sn9123
RTINSECONDS=1979.8149
115.42759	1565.6735
118.08649	5572.8677
128.10693	6954.8853
129.10214	1852.5938
140.09685	1859.09
148.44911	2328.3562
154.08611	12314.043
156.10211	5276.1343
169.26147	2250.1392
171.11307	6370.9438
172.09682	6513.5522
173.12808	2882.0442
184.04825	1910.0068
192.12276	3339.4375
192.26308	2181.9241
195.57796	2242.8718
197.12831	17238.316
198.13255	2595.3206
198.81683	2104.5681
199.14438	3403.3186
206.45721	2729.6519
214.15511	3465.1147
217.15359	2657.3855
257.1972	3750.2527
263.12231	2818.3218
265.17487	3280.2415
265.28781	2670.5225
268.16519	3886.7524
288.19193	15728.983
299.99301	2900.7405
317.22784	3406.0256
326.25754	2496.7776
331.23529	4220.6748
389.27759	4338.1743
408.26419	5022.9214
409.26666	4547.9131
409.29318	5988.0273
415.29129	3508.6917
443.28778	4061.1284
448.63651	2359.3816
458.29831	4631.3916
486.3316	4854.0288
538.35419	3214.9082
575.37524	3361.0479
576.38336	5024.6206
576.88721	3890.0645
593.38867	6631.7686
596.89911	7193.5591
597.39893	5365.6074
610.41809	3276.8716
612.90442	2924.2568
613.40692	3651.2473
618.41852	8826.6807
619.41492	3498.5427
648.43109	3728.8711
664.43964	3580.7952
666.45032	4312.7603
673.44049	7876.3076
673.94092	3630.2302
674.44836	4916.3623
700.46167	3163.9116
709.49078	4119.4082
720.45544	3220.4272
752.52234	4960.8354
771.50726	3107.5798
772.01611	3379.4666
779.01483	5427.3828
781.01929	5194.4785
781.51532	3517.7703
791.02313	5128.5938
791.52551	5702.4683
792.51593	3303.0156
798.53125	3506.5522
799.52991	3459.751
800.0293	9287.6455
800.52673	6499.3027
801.02991	4879.5361
809.03711	3682.1001
809.53436	7224.2905
810.03735	4754.4751
816.52441	3566.7544
817.04095	4378.0381
817.5376	7653.8174
818.03766	44836.02
818.53955	31691.154
819.03967	13455.546
862.56311	4858.4653
872.06854	3225.1768
905.60608	5623.4072
915.06714	3265.4397
918.60608	3887.4648
928.6109	3408.3135
932.62067	3441.1096
942.61322	2822.0068
979.64148	3586.4338
989.65723	4515.5981
1020.6679	4008.4038
1193.7842	3693.644
END IONS

BEGIN IONS
TITLE=2961: Scan 9124 (rt=1979.99) [D:\L4aex-Pool22-080823-03a_20231130140117.raw]
PEPMASS=501.32442 203599.84
CHARGE=2+
SCANS=9124
RAWSCANS=sn9124
RTINSECONDS=1979.9926
100.84235	1284.933
101.07092	1360.178
103.36863	1211.6818
107.12305	1429.1309
115.96982	1593.7473
118.0862	2179.2
118.39603	1601.0155
121.7693	1614.6376
123.45788	1732.641
128.10724	3017.3235
141.93704	2120.9141
143.9597	2055.9817
149.96323	2011.2842
152.94557	1917.0703
154.08633	5258.9375
156.10207	2565.7356
162.75291	1963.458
171.11282	3383.4568
172.097	2515.7249
176.65359	2323.303
178.98521	2438.218
197.12834	8624.6963
213.12331	3628.271
232.07025	2495.3772
236.73021	2404.5261
244.16476	2346.085
281.27591	2579.0884
288.19211	9596.5117
305.21655	3109.7742
314.50388	2595.1592
331.23224	2347.0103
385.24869	3234.9006
465.34048	3051.2336
483.32932	12213.708
484.31415	3625.6033
487.78568	2627.5676
500.3096	9609.292
501.34003	38597.625
568.92755	2806.4048
569.02502	2868.9739
593.38861	7067.7817
691.79034	3108.9221
774.50714	3061.7769
789.52063	2781.9202
812.85162	2624.0386
821.03442	3233.3108
992.63251	3070.6472
1001.3223	2943.9333
END IONS

BEGIN IONS
TITLE=2962: Scan 9127 (rt=1980.42) [D:\L4aex-Pool22-080823-03a_20231130140117.raw]
PEPMASS=461.09544 206753.47
CHARGE=5+
SCANS=9127
RAWSCANS=sn9127
RTINSECONDS=1980.4243
104.81729	1765.2672
105.13235	2041.785
109.07524	2227.7024
118.08633	3059.4258
128.10693	6192.3145
131.54744	2617.7292
148.44254	3120.0186
149.04509	4648.0869
151.99051	2677.2312
152.69106	2956.1748
154.08623	8802.4463
167.05516	3782.7568
171.11311	4853.7368
172.09732	5290.5293
173.65247	2879.4817
193.68436	3519.5449
197.12843	5948.939
201.35849	3020.8257
206.32397	3074.821
207.49098	2865.1836
258.98941	3657.9812
273.43994	3291.8674
275.62927	2876.2144
288.19159	6123.1572
307.09042	3081.5522
321.22018	3427.3721
328.8576	3134.4685
331.23465	5845.2095
337.50421	3725.8711
359.02893	43152.957
429.08945	8792.001
593.3869	3610.2893
608.92346	3494.6736
699.79504	3828.1951
728.46973	4314.2256
808.01929	4568.7056
880.5824	4578.9531
895.55542	4276.6406
923.61255	4454.834
END IONS

BEGIN IONS
TITLE=2963: Scan 9128 (rt=1980.69) [D:\L4aex-Pool22-080823-03a_20231130140117.raw]
PEPMASS=437.43659 197895.34
CHARGE=4+
SCANS=9128
RAWSCANS=sn9128
RTINSECONDS=1980.6852
104.96501	1522.923
111.68629	1757.5209
114.73593	1937.1523
114.93957	1810.3403
115.55399	1591.9216
117.25143	1757.1521
118.08646	5812.27
119.12261	1896.9213
128.10703	7582.0381
135.11299	2414.3984
138.47147	2290.4563
141.26132	1667.0156
145.38989	1962.9316
148.09686	2229.937
150.88422	2009.838
154.08629	8812.1104
156.01231	2232.4177
156.10201	3274.179
171.11304	3173.5415
172.09674	8683.0859
181.60617	3092.4421
187.40582	2426.0303
197.12843	7488.748
214.15485	2885.385
251.20726	2336.3105
252.42578	2513.7969
263.16098	2449.6602
270.18057	2685.9622
288.19095	8033.1812
312.56772	2557.7446
316.22394	4174.8599
331.2341	5753.0708
358.85394	2542.5227
396.75119	2559.6233
422.29797	4144.5981
437.29572	5531.8521
465.33984	6293.7837
508.67123	2583.1414
584.38025	3088.2373
586.78369	2880.6555
593.38831	4916.4717
678.66425	2872.4983
685.45728	3404.5535
709.48169	3438.6633
740.48468	4431.6992
782.51556	3015.7661
783.02008	3463.7917
789.51538	3217.8411
797.52728	3558.7605
821.03735	3350.0483
827.56848	3014.5266
864.58563	2965.5916
876.57996	4308.0449
880.57355	3789.1062
END IONS

BEGIN IONS
TITLE=2964: Scan 9129 (rt=1980.91) [D:\L4aex-Pool22-080823-03a_20231130140117.raw]
PEPMASS=437.43659 200655.72
CHARGE=4+
SCANS=9129
RAWSCANS=sn9129
RTINSECONDS=1980.9103
101.7	1490.7679
108.01771	1711.6659
118.08633	4822.5806
120.66811	1783.4349
123.09476	1791.1062
123.3689	2006.0999
128.10724	4779.3843
129.63045	1816.1024
129.73822	2111.5542
135.11313	1934.7627
154.0862	12056.24
156.10176	5832.2588
157.1328	2517.7549
171.1123	4997.2822
172.09709	7368.9233
189.12332	3856.3513
192.12285	3540.6306
197.12825	5664.8521
213.12378	2543.1765
223.88138	2257.8716
242.6604	3705.6182
245.14961	2862.8757
247.1646	4261.9814
265.17673	3405.9521
266.9339	2648.4448
270.18057	2828.6997
288.19208	9433.3555
313.34351	2545.7739
316.224	3952.1826
331.23453	5737.4121
369.94867	2468.1987
389.27725	2649.1191
402.68839	2864.7185
415.29376	3246.5632
422.29733	4336.2256
435.98264	3379.719
436.28769	4725.543
446.28439	2721.688
465.34134	5053.5161
559.26941	2764.2981
575.37628	4429.7173
577.38989	4213.8169
654.4306	3413.9639
664.85144	2923.3564
720.4718	3939.606
813.03888	3679.6572
850.52777	3428.2666
865.06726	3499.7795
871.57239	6297.9844
880.57532	3265.3706
END IONS

BEGIN IONS
TITLE=2965: Scan 9130 (rt=1981.09) [D:\L4aex-Pool22-080823-03a_20231130140117.raw]
PEPMASS=625.40357 36778.5
CHARGE=2+
SCANS=9130
RAWSCANS=sn9130
RTINSECONDS=1981.0867
115.92853	1676.6167
119.08638	1589.8585
128.10713	1907.9781
134.20323	1942.0548
151.01482	2516.5911
154.08557	3181.2021
172.17447	2320.9907
206.00993	2232.5259
288.95746	3137.1057
338.76324	3150.3594
571.54498	2521.9717
END IONS

BEGIN IONS
TITLE=2966: Scan 9133 (rt=1981.62) [D:\L4aex-Pool22-080823-03a_20231130140117.raw]
PEPMASS=496.51544 111610.75
CHARGE=2+
SCANS=9133
RAWSCANS=sn9133
RTINSECONDS=1981.62
112.47203	1735.9269
113.38258	1736.3578
115.73035	1570.1182
118.08665	1872.7974
121.49266	1575.225
128.10689	4444.5078
154.0862	6724.5796
164.63684	2215.394
166.61882	2065.9543
167.63513	2209.4131
171.11266	2568.281
172.09674	4423.1245
173.16547	2434.8936
192.12334	2783.7056
197.12798	3545.6165
210.03085	2396.1348
219.14178	2737.5073
288.19168	4828.9951
300.29285	2500.155
331.23401	5431.2285
465.33887	4354.6509
496.33423	5234.856
593.38489	3807.7529
659.86328	2893.4033
672.09656	2770.1304
763.1853	2814.1465
772.82013	3125.4849
800.18872	2792.7998
921.5968	2912.3364
935.60767	3310.9807
954.92853	3393.1108
991.64734	3245.7085
END IONS

BEGIN IONS
TITLE=2967: Scan 9134 (rt=1981.8) [D:\L4aex-Pool22-080823-03a_20231130140117.raw]
PEPMASS=509.83051 95672.719
CHARGE=2+
SCANS=9134
RAWSCANS=sn9134
RTINSECONDS=1981.8021
105.80393	1637.1234
113.33216	1497.6355
128.1071	3498.6826
135.82974	2279.2124
154.08638	6673.502
164.27087	2420.9463
171.1125	2055.0615
175.3481	2283.0413
197.12799	3415.7471
232.16786	2362.9189
247.16478	3434.6304
288.19263	3429.9531
377.60205	2485.7917
502.75653	2522.1663
509.14883	4238.689
509.21906	8874.791
510.22153	3389.1628
643.61017	3695.0051
692.4505	3220.3127
702.47723	3386.5088
705.66595	2954.7593
739.73285	3266.0234
864.53815	3454.7571
887.19409	2980.8613
964.6297	3789.7764
END IONS

BEGIN IONS
TITLE=2968: Scan 9136 (rt=1982.16) [D:\L4aex-Pool22-080823-03a_20231130140117.raw]
PEPMASS=453.99585 315631.72
CHARGE=2+
SCANS=9136
RAWSCANS=sn9136
RTINSECONDS=1982.156
109.32027	1524.468
118.0865	3801.2922
126.74195	1753.8
128.10698	5458.1216
128.97322	1730.9957
135.11307	2559.3342
136.09694	3248.3125
141.13332	1817.5549
143.24303	1905.1981
148.44955	2258.0168
154.08607	9371.3691
156.10185	4700.5952
157.49185	1985.9238
171.11282	7631.2725
172.09682	6413.9233
181.59734	3084.2458
181.93297	1985.3732
192.12343	3613.7224
197.12845	20651.467
198.05768	1981.5367
208.3403	2236.6272
210.5181	2370.9297
213.47171	2362.825
225.85629	2150.249
228.16965	2885.2678
240.75546	2783.6509
249.13568	2600.2473
265.45541	2506.656
268.88889	3075.9722
270.18167	4110.043
288.19202	13454.962
299.14944	2646.3335
328.43292	2659.9666
331.23447	7300.1816
332.2204	2946.3311
353.86517	2806.4783
386.25388	5787.0439
386.75476	2952.3218
422.29984	4440.4038
423.80573	2731.8848
450.19849	2756.6313
453.25604	2504.6223
453.29291	11002.167
453.80026	11288.719
454.30023	11861.421
465.33923	5179.5259
475.31845	3394.8157
484.3136	4612.0928
539.36835	3425.073
557.36243	3126.303
575.37665	4913.4995
576.38184	3276.6169
593.38965	7214.019
618.41913	3966.4448
619.41687	4398.9985
651.43781	3830.4924
688.46069	3011.0471
700.47577	3919.0144
720.45795	3031.1145
727.97809	4845.6938
730.47601	3494.0283
753.52246	3250.7346
786.54071	3126.354
817.54675	3149.4253
831.56	3038.7261
834.56335	5685.3545
874.58868	3614.5828
905.60077	4842.1699
906.59094	7219.397
907.59332	4211.792
END IONS

BEGIN IONS
TITLE=2969: Scan 9137 (rt=1982.33) [D:\L4aex-Pool22-080823-03a_20231130140117.raw]
PEPMASS=458.9661 435647.81
CHARGE=3+
SCANS=9137
RAWSCANS=sn9137
RTINSECONDS=1982.3325
128.10693	3701.261
133.60228	2056.292
139.96172	1716.986
145.94406	1939.382
146.73965	2250.9565
147.65858	2470.009
149.04489	2173.8279
154.08588	12482.911
154.25433	2326.3306
156.10187	3219.9124
156.22852	2046.3248
162.48766	1995.1704
163.31688	2021.8757
171.11246	5243.2974
172.09636	11353.536
173.10013	2991.5278
173.12787	2440.6941
181.59824	3050.7583
192.94427	2120
197.11876	3148.6592
197.12788	31867.42
198.13206	2399.7542
207.9747	2449.771
263.15933	18226.121
264.16336	3009.99
264.38846	2412.835
266.80066	2241.3828
270.18051	7063.6265
288.19092	37636.09
289.19424	5065.644
306.20193	9891.2363
316.22211	2863.9265
331.23398	3068.1023
385.7626	2798.4065
386.2489	2949.5618
432.31827	3490.3645
459.28049	84384.953
459.79471	3051.6011
460.28329	26393.949
460.31277	8465.1973
465.33737	4678.3975
553.87048	3398.5544
584.38043	5591.4038
593.38782	6705.9424
594.38885	5586.4839
618.41608	3039.3289
631.39557	2766.9998
650.42352	2746.9656
674.43982	2915.7104
690.45154	3481.6169
715.97308	2681.8704
739.9104	2752.7251
766.4942	3836.1123
822.05048	3418.321
826.55273	3443.6741
846.55731	3905.7554
849.58167	3259.8909
862.55841	4134.5332
882.57623	3246.2605
905.60175	3250.2085
918.59216	4697.5376
979.64252	4277.1162
1038.6779	3168.3171
1109.7257	3464.3979
1166.7412	3849.7234
1360.2034	3354.4429
END IONS

BEGIN IONS
TITLE=2970: Scan 9138 (rt=1982.51) [D:\L4aex-Pool22-080823-03a_20231130140117.raw]
PEPMASS=442.98144 176948.88
CHARGE=2+
SCANS=9138
RAWSCANS=sn9138
RTINSECONDS=1982.5109
101.42762	1408.8322
105.10232	1439.3184
106.06661	1651.2848
106.13658	1626.1538
109.01466	1555.3744
109.9648	1586.3566
115.62261	1502.1248
117.96039	2308.5959
118.08631	5882.4307
126.93459	1642.7548
128.10695	3875.0837
139.01558	1746.1871
154.08615	13471.148
171.11327	5354.1724
172.0965	7244.9507
178.10719	2688.7312
181.59593	2707.7222
197.12836	11993.231
215.13889	2683.9021
288.19168	6242.3696
316.2222	3686.3
331.2345	6175.0513
332.21991	2971.8511
349.18408	3296.4385
365.92627	2480.1726
394.03656	2409.7007
422.29959	3784.0251
423.30499	2574.1072
442.30371	4323.4175
449.25632	2504.9949
592.40216	3580.2332
593.38794	8131.4766
595.40485	3760.4646
625.91315	3707.9236
662.43329	6829.3159
669.43719	3395.2227
674.44623	3665.9165
703.47327	4835.915
793.52325	2732.3252
880.57806	3881.8647
885.58636	4332.1719
889.91199	3195.8147
END IONS

BEGIN IONS
TITLE=2971: Scan 9141 (rt=1983.04) [D:\L4aex-Pool22-080823-03a_20231130140117.raw]
PEPMASS=540.83948 97298.438
CHARGE=3+
SCANS=9141
RAWSCANS=sn9141
RTINSECONDS=1983.0419
135.922	1792.085
136.91382	2169.4392
151.98444	2274.3049
152.21219	2320.5498
154.08623	4755.6089
155.64313	1976.0258
161.43129	2048.7568
181.59879	2498.9065
192.44908	2015.183
197.26816	2062.8569
203.06105	2618.8574
218.27077	2252.7886
258.0903	2397.7834
308.49338	2534.3643
311.54498	2789.7786
317.01501	2860.0483
340.04202	2406.7969
433.90952	2865.9053
540.36096	8409.2383
541.23859	7085.1431
541.33478	3530.5625
594.38721	3056.8491
990.29272	3068.7505
1041.1688	2786.6667
1082.3873	2882.448
1082.7076	3183.2939
1252.1144	3161.0259
1372.3835	4401.6465
END IONS

BEGIN IONS
TITLE=2972: Scan 9142 (rt=1983.22) [D:\L4aex-Pool22-080823-03a_20231130140117.raw]
PEPMASS=476.55894 210829.31
CHARGE=2+
SCANS=9142
RAWSCANS=sn9142
RTINSECONDS=1983.2216
102.93057	1775.3726
109.79158	1766.0485
114.02713	1593.5542
116.38801	1514.4109
118.08652	2824.6958
122.61324	1750.8339
128.10666	3668.5708
131.61371	2175.5391
135.11305	2226.095
142.5762	1861.989
148.39763	2172.2122
148.40665	2411.6855
148.41489	2519.4365
148.42493	4898.8901
148.43347	6487.9009
148.45393	10620.564
148.46344	7489.2998
148.47226	2979.8442
148.48975	2538.6206
152.67108	2108.3613
152.8147	2035.1689
154.08624	5720.4395
161.62721	2232.4314
171.11311	3223.0391
172.09676	6300.9297
188.32388	2448.8462
188.35686	2242.9656
190.64496	2278.6904
190.92213	2240.4077
196.64801	2139.0811
197.12834	7189.9883
214.15508	3254.4561
233.06456	2355.124
262.56113	2438.2329
279.96585	2661.4146
288.19205	8294.959
306.20361	2988.592
422.29947	3422.5347
477.315	9193.1201
477.78049	2563.1667
477.81769	8046.4541
549.39398	3165.4507
589.02551	3007.595
593.38464	4455.7505
613.41705	2744.4424
632.47754	2597.0662
701.45538	4097.9092
709.48083	5598.1543
789.84302	3077.1304
953.61554	4962.3359
954.6319	6365.3257
END IONS

BEGIN IONS
TITLE=2973: Scan 9144 (rt=1983.48) [D:\L4aex-Pool22-080823-03a_20231130140117.raw]
PEPMASS=531.34375 124200.09
CHARGE=3+
SCANS=9144
RAWSCANS=sn9144
RTINSECONDS=1983.4752
135.54216	1772.3583
136.35818	1752.6498
138.56419	1900.0841
140.61519	1980.7961
148.44882	3796.9063
148.75288	2285.8245
154.08601	5368.8081
155.86824	2180.6851
166.18704	2254.4456
166.73474	2247.9705
166.8821	2056.4019
167.15451	2564.9563
172.09682	2476.095
174.93173	2360.6035
178.22357	1902.7792
178.47357	2395.0171
178.48653	2011.9896
179.99263	2406.9495
181.60718	2900.5054
192.12344	2807.5532
209.80133	2314.8459
211.23207	2129.5361
212.64812	2260.6096
217.76257	2198.6819
317.20029	3017.804
356.3512	2727.1514
371.89999	2507.0029
373.99179	2454.0549
397.02612	2619.0044
530.85132	2685.1831
531.34949	6886.9312
546.23584	3207.0654
593.38788	3105.8618
613.41809	3370.6763
801.38385	3258.8989
1062.6771	4005.8489
1103.9447	3288.6702
1202.7794	3330.4814
1248.792	3020.6653
1394.8832	3549.3665
1439.9843	3591.4619
END IONS

BEGIN IONS
TITLE=2974: Scan 9145 (rt=1983.74) [D:\L4aex-Pool22-080823-03a_20231130140117.raw]
PEPMASS=486.06451 230472.56
CHARGE=4+
SCANS=9145
RAWSCANS=sn9145
RTINSECONDS=1983.7367
128.1069	3975.0046
142.63187	2067.7178
146.37242	2216.0215
148.44876	3553.2026
154.08617	8129.4741
157.36783	1982.4581
158.70728	2116.6907
171.11263	3249.4282
172.09668	7207.4619
178.21083	2420.3936
197.1284	12437.376
198.13176	4924.8057
199.31882	2466.1389
237.70335	2325.2488
255.87886	2388.6326
288.19168	14388.091
289.19522	10366.234
332.23724	4821.6616
338.9025	2922.5806
485.31665	64450.398
489.87366	2542.1091
567.71997	2783.7112
592.74274	2913.0942
593.38873	4824.2627
613.41217	3552.7585
705.4436	2860.8804
727.979	3128.8792
740.48517	2832.7781
803.95343	3300.512
808.85962	2914.3169
819.04614	3104.1787
839.79608	3614.5979
845.40796	3022.4363
856.56042	3040.4241
875.59528	2797.1255
951.81818	2916.5459
969.12646	4674.7129
969.61932	4041.8938
1431.9354	3931.24
END IONS

BEGIN IONS
TITLE=2975: Scan 9148 (rt=1984.32) [D:\L4aex-Pool22-080823-03a_20231130140117.raw]
PEPMASS=486.06451 115052.28
CHARGE=4+
SCANS=9148
RAWSCANS=sn9148
RTINSECONDS=1984.3215
101.78146	1520.4957
102.64404	1623.6416
102.94621	1429.8066
104.90681	1863.7185
105.62719	1428.3466
106.89452	1636.6512
110.2303	1319.7799
114.51286	1953.6365
118.08636	2353.2153
120.15383	1566.807
134.29268	2266.468
134.50136	1934.7479
135.97551	1857.0197
139.21373	1951.3387
154.08609	8943.1787
162.26398	3039.468
171.11324	2792.5874
172.09677	4372.5693
178.10687	2119.4314
181.60568	3163.49
194.68811	2369.4211
197.12823	6813.8765
202.84355	2505.3679
288.19141	5353.4492
344.46722	2616.8484
346.89206	2715.9663
402.68781	2737.969
408.59296	2776.7244
486.32135	5638.4448
537.19806	2570.9275
575.38013	2782.4927
613.41473	2909.6177
740.99097	2766.4316
895.25159	3279.4934
953.61957	3170.2588
957.62311	4955.0674
973.62201	3183.3784
END IONS

BEGIN IONS
TITLE=2976: Scan 9152 (rt=1985.03) [D:\L4aex-Pool22-080823-03a_20231130140117.raw]
PEPMASS=434.39476 207226.28
CHARGE=3+
SCANS=9152
RAWSCANS=sn9152
RTINSECONDS=1985.0313
117.88255	1625.028
118.08643	4764.9448
128.10715	5384.6445
130.6779	1747.3458
141.98143	1863.493
145.84192	2017.1256
148.44258	2605.4814
149.15593	1816.5782
150.7133	1763.6486
154.08617	9547.1934
157.10133	2280.5605
171.11282	2748.3528
172.09688	12191.569
189.12361	2831.1147
192.12329	3543.8831
195.08963	2679.7295
197.12825	6529.5742
201.06918	2119.2229
216.55815	2302.9453
231.91916	2201.4885
262.17679	3265.3357
263.15994	7216.415
265.85727	2640.8118
288.1915	6249.7119
316.22333	2995.4167
331.23346	4901.3545
402.73462	2829.1594
434.25092	7048.7349
434.29843	5098.9619
591.39117	3554.3325
593.38904	9032.4541
594.39294	4311.314
613.41687	2883.9241
615.57654	2556.4697
618.41547	3008.2332
707.46844	3065.7717
723.97827	2728.9001
730.48083	3670.8679
748.50287	3410.4514
752.52539	2886.6042
755.50702	3675.241
768.50128	3711.335
769.49902	3014.4695
770.52789	2853.4485
814.54254	3249.2078
863.56946	3724.0645
867.05774	5036.6563
868.56805	4102.1626
913.60205	3400.3459
966.63605	3507.2117
1015.6724	3996.2446
1045.3552	3492.5146
END IONS

BEGIN IONS
TITLE=2977: Scan 9153 (rt=1985.21) [D:\L4aex-Pool22-080823-03a_20231130140117.raw]
PEPMASS=414.87198 271215.94
CHARGE=2+
SCANS=9153
RAWSCANS=sn9153
RTINSECONDS=1985.2117
100.07604	2143.2561
101.71784	1354.2731
113.76923	1723.209
118.08637	7194.1997
128.10707	5961.2275
135.11308	3007.5352
144.95064	1871.4807
147.38849	2099.4294
148.09737	2461.0752
152.62918	1926.0443
153.10223	2743.228
154.08627	11724.738
155.08963	2544.2571
156.10155	7513.6074
157.13345	2659.4634
167.80032	2007.1298
171.11258	9159.3916
172.09683	8829.1611
176.28397	2202.5117
177.75145	2878.092
181.60718	2663.8496
192.1232	2393.9424
197.12843	9390.5762
219.17154	3095.3015
221.59012	2331.7651
264.44418	2659.0315
288.19162	13127.82
316.22528	3633.2412
331.23477	4560.5908
344.97672	11656.897
374.95807	2586.3386
414.9809	3422.4392
415.03711	6908.9331
422.29593	7052.6851
465.33807	2948.6836
466.32535	4954.9551
467.79797	2693.2942
476.49518	2720.1953
534.34967	2859.6975
538.88116	3190.5151
577.39423	3080.4785
592.40277	4502.5947
593.38544	6180.2935
594.38922	3117.9248
595.39294	3214.4221
618.41895	4602.207
620.91046	10366.244
621.40955	3088.7468
639.9173	3082.3271
643.28644	2959.5627
648.42865	4358.2871
709.48163	11969.913
710.48761	4166.7183
724.4765	3391.9417
726.48004	2927.8323
730.46124	3774.0139
828.54761	4069.5493
829.5412	3952.7986
830.54779	3695.5334
END IONS

BEGIN IONS
TITLE=2978: Scan 9156 (rt=1985.75) [D:\L4aex-Pool22-080823-03a_20231130140117.raw]
PEPMASS=651.91675 63008.063
CHARGE=2+
SCANS=9156
RAWSCANS=sn9156
RTINSECONDS=1985.7546
119.31486	1521.7195
136.73015	1924.2943
137.94037	1964.5408
148.43459	2417.2842
148.44844	2558.6355
152.19232	2096.585
154.08595	2255.8464
155.98218	2428.9736
157.28522	2112.2004
161.19051	2347.0039
181.59711	3342.2234
219.02721	2124.1003
240.32364	2414.144
253.48805	2277.019
359.02936	5161.2705
360.79947	2867.3535
698.28839	2747.6338
772.5307	2579.3735
893.15588	2779.5378
977.61292	3476.9087
1206.1935	3097.27
END IONS

BEGIN IONS
TITLE=2979: Scan 9158 (rt=1986.11) [D:\L4aex-Pool22-080823-03a_20231130140117.raw]
PEPMASS=461.29361 184918.91
CHARGE=2+
SCANS=9158
RAWSCANS=sn9158
RTINSECONDS=1986.1099
100.57594	1503.7965
101.23031	1564.9956
109.48615	1312.3275
118.08644	4265.0381
119.98955	2087.6929
120.5794	1834.8367
122.88841	1821.4381
128.10704	4831.2397
129.10297	1707.9878
135.11287	2011.9844
137.25328	1869.4458
141.05344	1902.7286
141.81197	2030.3557
144.63623	1996.5452
148.44826	3058.6025
148.71921	2183.4036
154.08641	10324.324
156.1019	3927.4338
159.20653	1923.674
171.1123	1948.4039
172.09686	6734.3164
181.59895	2689.6729
192.12367	3899.5793
197.12833	10754.188
197.14894	2632.3989
198.52533	1889.6604
198.53882	2196.7288
203.15407	2295.2061
213.1246	3043.314
213.13821	2204.3398
220.87976	2105.8066
241.5056	2161.7947
243.82881	2145.2371
246.7811	2595.897
288.19162	7217.0044
331.23367	5405.1914
359.02927	5260.354
370.25146	2826.2424
390.25702	2915.3662
435.29633	2992.0974
461.29358	6702.4688
556.88605	2660.0474
593.38885	8658.7744
691.45386	3662.8533
710.48126	2913.8333
756.49963	3218.1633
767.49744	3193.9905
768.16876	3324.2346
881.58252	3835.7319
914.08667	3611.3335
920.6076	3469.6116
922.09418	4150.5742
END IONS

BEGIN IONS
TITLE=2980: Scan 9161 (rt=1986.54) [D:\L4aex-Pool22-080823-03a_20231130140117.raw]
PEPMASS=455.74204 152835.13
CHARGE=3+
SCANS=9161
RAWSCANS=sn9161
RTINSECONDS=1986.5392
110.22716	1548.0129
114.77985	1813.9833
115.5179	1817.505
118.08652	4924.3853
120.42284	1646.6118
126.05077	1957.9652
126.6292	2030.0309
128.10718	4725.5752
141.0005	2192.6917
150.11337	2250.0986
154.0863	13972.326
156.10207	3599.0569
171.11278	5495.4507
172.097	5852.3438
197.12842	10059.197
223.46706	2718.9797
244.01083	2537.0869
270.18118	2992.1897
288.19189	7599.521
307.2207	2691.7827
313.53925	2400.147
316.22348	3134.4153
345.7197	2360.0344
361.73923	2509.9758
389.27524	3380.0293
420.12402	2613.7751
488.34506	2705.5049
517.33698	3091.6709
553.69336	3099.0698
593.38477	5260.5815
613.41547	3573.8823
648.43048	2873.9819
682.94592	2943.6438
683.45459	2874.7378
740.47589	3376.5522
758.50433	3236.9851
840.21484	3580.3042
873.24341	3029.4465
889.57849	3910.281
END IONS

BEGIN IONS
TITLE=2981: Scan 9162 (rt=1986.8) [D:\L4aex-Pool22-080823-03a_20231130140117.raw]
PEPMASS=438.28421 205288.22
CHARGE=3+
SCANS=9162
RAWSCANS=sn9162
RTINSECONDS=1986.8002
117.06713	1688.2665
118.08629	4977.5859
120.44207	1609.9807
121.20493	1478.9308
128.10713	4877.0444
129.59357	1841.2396
135.11287	2881.886
136.06714	1901.2123
137.81694	1817.0153
140.76543	2096.7029
146.8069	2115.6829
154.08624	9495.5029
156.1021	4194.334
158.38895	1818.9574
158.81116	2019.4652
171.11292	4867.5127
171.14944	2106.1055
172.09714	5801.5923
174.51245	2947.4609
192.1227	3968.8286
197.12857	6978.8218
215.80389	2534.9602
231.16969	3173.9609
247.1651	3046.6187
258.92618	2858.5881
263.16016	3345.301
288.19196	10626.004
303.37421	2435.0376
331.23383	3465.8486
422.29767	3301.1782
438.2709	7137.3521
438.2999	4040.7524
465.33978	3099.0259
496.81705	3152.9917
593.38843	7765.9541
629.75305	3071.2847
729.13873	5052.1938
734.47687	3687.9441
752.52496	4061.7078
840.55573	3383.8765
845.55872	3571.6948
848.54645	3105.3542
863.22211	3160.4807
875.06494	3703.3464
876.06433	2937.2256
876.56915	3240.9692
880.58856	3392.6218
881.57452	4200.2026
932.61487	2907.9197
995.63995	3592.7747
1021.6689	3765.2446
1058.1992	3895.3408
1070.7069	3379.8921
END IONS

BEGIN IONS
TITLE=2982: Scan 9163 (rt=1987.03) [D:\L4aex-Pool22-080823-03a_20231130140117.raw]
PEPMASS=397.25952 235136.38
CHARGE=4+
SCANS=9163
RAWSCANS=sn9163
RTINSECONDS=1987.0255
138.91443	1999.0753
154.08624	7879.729
156.10178	5373.8804
171.11259	3629.4583
171.14859	2725.3606
172.09677	7559.9609
178.76088	2153.936
197.12843	9187.1543
214.95929	3003.6489
216.17108	2537.2129
234.28203	2541.335
254.44955	2644.6902
262.76123	2976.7229
270.18155	4161.0869
288.19208	9299.1172
289.19342	2263.8369
316.22391	2851.9753
331.23389	7330.2549
363.67014	2536.1074
397.24936	4075.8665
417.27039	3001.0688
422.29788	5856.4048
465.34235	5000.9048
519.34735	3528.4465
562.37201	3094.8677
575.37805	4091.8984
576.38446	3357.1382
577.38965	4725.2754
593.38605	7009.1436
596.18127	2912.9722
613.41064	3268.7273
647.42468	3435.6428
674.94025	3118.8496
733.4892	3852.5781
747.4834	3550.0754
754.99554	3455.7202
789.19012	4075.1599
792.5365	3199.7634
793.02533	4055.7722
793.51062	5495.9736
794.01538	2799.8567
794.52216	4145.7593
795.51801	3780.5522
822.54193	2911.0837
864.57526	3673.0903
880.56873	3372.9871
882.57495	3888.7485
910.58508	2956.97
947.60638	2945.3667
948.63678	3407.3616
973.64203	3379.1074
974.65546	3700.7202
993.65771	3957.6133
1155.7634	3880.4163
1192.7827	3626.2563
1264.8365	4243.4268
1579.0559	3437.6934
END IONS

BEGIN IONS
TITLE=2983: Scan 9168 (rt=1987.93) [D:\L4aex-Pool22-080823-03a_20231130140117.raw]
PEPMASS=434.39542 245874.56
CHARGE=3+
SCANS=9168
RAWSCANS=sn9168
RTINSECONDS=1987.9253
118.00265	1818.9225
118.08631	4346.4741
118.59544	1595.2081
127.20554	2045.1465
128.10211	2072.4314
128.10706	5331.3555
135.11282	2429.8252
154.08609	8162.3452
156.10159	3985.0078
171.11259	4298.7466
172.09689	9179.9951
197.12827	8262.1768
219.17058	2921.1653
225.67714	2540.8489
231.17058	3705.6809
240.85623	2282.5425
263.16049	8408.9307
288.19226	8993.9121
306.20172	2839.1604
316.22409	3633.8274
389.2742	3308.0073
415.29211	4806.937
422.29846	7206.9746
433.79117	3105.4526
434.25003	5868.8745
434.29434	4564.623
439.32669	3131.4875
459.27734	3167.0667
465.33896	4137.3174
475.36151	2994.9099
504.54706	2441.241
531.68683	2905.0957
577.39337	4020.1946
585.39459	3448.4158
593.3891	6911.585
595.39886	3537.4514
641.41919	3000.0859
651.92719	4384.2778
661.43195	2678.5273
666.43896	4544.564
677.44617	3105.217
690.44989	2897.606
705.43842	3029.8638
717.80542	2837.0576
726.79156	3487.5527
747.49554	3679.1846
752.51624	3490.2207
795.52734	2988.0095
800.51544	2758.1968
826.5448	3420.4653
833.54242	3490.1299
846.5401	3180.186
861.5661	3379.333
867.56024	4926.8994
880.57288	5117.1841
921.2356	3243.7664
993.64124	3624.9165
1109.7539	4009.666
1264.8298	3789.7715
END IONS

BEGIN IONS
TITLE=2984: Scan 9169 (rt=1988.1) [D:\L4aex-Pool22-080823-03a_20231130140117.raw]
PEPMASS=476.30908 221972.94
CHARGE=2+
SCANS=9169
RAWSCANS=sn9169
RTINSECONDS=1988.1047
124.90109	1786.109
128.10696	4564.4492
129.78705	1985.4015
135.11244	1882.1492
148.78317	2179.9714
154.08623	11532.61
154.09235	2118.908
156.10204	3005.5388
163.03098	2183.0154
171.11299	3500.3918
172.09676	6180.6924
177.06963	2156.3623
180.99191	2169.5022
197.12804	4985.5317
198.13246	2314.9231
239.20145	2281.6682
259.61072	2281.2986
263.16043	3750.8755
288.10071	2254.2036
288.19177	8221.7432
306.20212	2463.4382
332.97018	2885.4187
389.27808	3023.1523
422.29855	3653.188
443.90845	2997.2095
461.43152	2727.0527
465.34006	4485.9956
475.32291	4567.3853
557.3714	3511.46
575.37604	3029.834
593.38684	7208.7153
689.44983	2957.9336
711.46307	3755.8701
716.47406	2783.3718
752.52563	2765.7031
792.51776	4705.2007
806.53387	4602.7759
823.53882	2944.2095
825.51556	2807.4111
847.55664	3197.1013
875.59253	2948.2656
894.25995	3454.0708
898.91589	2957.4548
909.57239	3027.3557
931.59442	5169.3711
949.10834	6722.3735
949.61664	4206.519
950.11993	3363.2258
950.60669	7882.9253
957.62341	3402.0066
974.62256	3049.636
978.64008	5970.9902
989.64703	3509.4729
1039.6674	3858.5645
1176.7645	3878.9648
1346.8661	3969.5259
END IONS

BEGIN IONS
TITLE=2985: Scan 9172 (rt=1988.64) [D:\L4aex-Pool22-080823-03a_20231130140117.raw]
PEPMASS=486.18927 122602.78
CHARGE=2+
SCANS=9172
RAWSCANS=sn9172
RTINSECONDS=1988.6383
100.42075	1490.425
103.87779	1320.0498
108.0697	1420.1782
109.14257	1410.5121
109.68089	1376.0829
118.08635	2846.8914
126.73216	1736.6511
128.10704	4628.7891
130.78706	2139.1685
153.14989	2057.4277
154.08612	11149.25
171.11258	5814.2241
172.0968	3772.5032
181.60638	3215.4302
197.12834	8151.4956
202.86664	2782.363
288.19186	7439.1865
295.79016	2833.844
331.23404	3879.9958
486.32172	9730.7012
593.38806	4735.8359
618.41626	2774.8079
665.78326	2652.1213
672.82794	2700.5723
709.48059	4091.2661
724.46014	2604.1458
760.99622	2849.4099
767.16278	3140.0791
798.39392	2698.4495
873.49243	3242.543
947.49207	3168.2542
END IONS

BEGIN IONS
TITLE=2986: Scan 9173 (rt=1988.81) [D:\L4aex-Pool22-080823-03a_20231130140117.raw]
PEPMASS=466.90619 262391.41
CHARGE=2+
SCANS=9173
RAWSCANS=sn9173
RTINSECONDS=1988.8147
100.07552	1964.2904
116.62846	1799.9427
118.0864	3714.6687
122.90591	1737.3492
128.10686	3166.1536
135.11354	2583.5706
148.44817	2324.6243
154.0863	9102.8389
156.10207	3238.9849
162.11267	2523.4517
171.11264	4114.3491
172.09674	7501.7671
181.64966	2351.6548
184.41066	2176.6438
192.12296	3153.2371
197.12839	7007.7495
242.08733	2341.4878
251.88716	2839.825
265.52979	2305.4487
288.19281	5629.3047
313.12195	2635.2488
331.23438	9389.9053
332.21866	11535.07
397.35773	2649.9368
422.29791	4524.6489
466.26236	8979.5645
466.30341	12975.709
466.32748	3433.8247
466.76437	7905.2349
467.10239	14325.116
467.20996	4448.0957
467.30777	36871.527
485.61484	2820.0642
573.28137	3728.2256
584.37885	2971.3574
593.38293	3602.1826
603.41919	2952.9624
676.45886	2866.8533
714.47644	3644.1841
766.72974	3034.8081
790.52704	4988.29
823.04547	3598.1455
823.54321	3340.4456
826.55609	3460.8459
881.57428	4331.7925
900.5965	4360.314
926.22485	3034.927
931.51434	3979.793
940.60638	4406.1919
END IONS

BEGIN IONS
TITLE=2987: Scan 9178 (rt=1989.6) [D:\L4aex-Pool22-080823-03a_20231130140117.raw]
PEPMASS=479.11009 90887.156
CHARGE=5+
SCANS=9178
RAWSCANS=sn9178
RTINSECONDS=1989.6024
103.89478	1825.7922
108.4684	1861.8901
109.86845	2243.3552
110.08797	2395.074
112.59368	2301.2681
113.43726	2126.4521
114.62487	1961.4377
115.69306	2584.3455
116.03463	2193.5745
117.49387	2219.0083
133.12447	3325.1243
143.66196	2456.239
154.02948	2668.0667
160.73534	2711.6252
176.92751	2874.3557
190.74341	2564.176
223.43956	3270.2578
224.10927	3446.99
242.30202	3170.1929
245.76631	2891.998
257.90009	3292.229
288.19318	4175.8535
360.35428	3212.8997
576.71576	3585.105
718.9696	4336.9404
841.08099	3450.1155
917.48297	3386.637
END IONS

BEGIN IONS
TITLE=2988: Scan 9179 (rt=1989.87) [D:\L4aex-Pool22-080823-03a_20231130140117.raw]
PEPMASS=472.53034 59832.625
CHARGE=3+
SCANS=9179
RAWSCANS=sn9179
RTINSECONDS=1989.8709
123.58464	2078.4023
125.9211	1588.3646
128.10715	2383.6152
128.83415	1643.2124
133.16406	1724.161
139.55505	2008.7585
154.08656	4023.8596
168.60599	1976.3796
181.60611	3318.7954
221.10233	2355.1272
245.62051	2363.8625
250.42877	2120.0828
369.70117	2628.177
378.89749	2839.2256
515.43488	3166.6648
536.62256	2717.6147
780.51154	3700.9829
965.37421	2685.8677
1080.9025	3278.783
END IONS

BEGIN IONS
TITLE=2989: Scan 9182 (rt=1990.45) [D:\L4aex-Pool22-080823-03a_20231130140117.raw]
PEPMASS=475.30974 79012.031
CHARGE=2+
SCANS=9182
RAWSCANS=sn9182
RTINSECONDS=1990.4524
100.60641	1614.0428
101.7007	1341.7798
101.79884	1411.3289
105.36796	1695.6295
106.00535	1726.1102
107.87457	1679.8236
116.76598	1673.6869
128.38657	2060.3613
131.90195	1830.9335
142.62778	2041.6492
148.44073	2241.1123
154.08606	3615.5657
161.4238	2207.4084
167.30823	2033.3883
172.09717	2880.9099
178.8638	2267.8076
180.00711	2370.8423
191.03516	2273.4573
197.1286	3483.574
205.25601	2420.0374
331.8284	3229.8496
340.84521	2661.407
397.90176	2503.6323
476.3085	9678.8203
543.8418	2618.366
559.3844	2586.2144
632.9054	2883.4692
END IONS

BEGIN IONS
TITLE=2990: Scan 9184 (rt=1990.81) [D:\L4aex-Pool22-080823-03a_20231130140117.raw]
PEPMASS=382.80538 163200.19
CHARGE=3+
SCANS=9184
RAWSCANS=sn9184
RTINSECONDS=1990.8075
134.07558	1925.1656
137.47549	1832.2823
142.38875	2251.8794
148.44943	2458.3843
153.44739	2123.4565
154.08629	6939.3921
171.11272	2749.5215
181.60715	4822.7188
183.06715	2081.5571
184.8338	2430.2461
197.12848	7395.9365
242.65979	6310.4141
254.84879	2264.2717
266.38043	2523.9702
288.19186	6688.5747
331.23273	2961.2512
383.25723	7307.1758
383.75293	3753.4526
422.29834	6259.1904
511.33191	2927.1538
521.3623	3785.9092
539.36664	6656.9204
549.36359	3319.9111
554.95795	2478.2642
565.85205	2629.1479
575.37708	16421.225
596.90259	2905.0415
618.41882	5663.5913
668.92639	3040.9846
709.48566	6189.1377
765.50867	5134.0752
766.49872	4315.0088
821.54071	3236.1763
941.90308	2794.7119
1107.7847	3191.8469
1151.7626	3815.6746
END IONS

BEGIN IONS
TITLE=2991: Scan 9186 (rt=1991.16) [D:\L4aex-Pool22-080823-03a_20231130140117.raw]
PEPMASS=451.84895 72575.375
CHARGE=3+
SCANS=9186
RAWSCANS=sn9186
RTINSECONDS=1991.1626
100.76193	1410.3264
103.24702	1493.1338
104.37506	1459.6997
106.25889	1586.6483
116.56819	1826.7999
118.08627	2221.8203
128.10698	2058.5117
139.92171	2054.6296
142.07899	2166.3008
148.44324	2532.3831
154.0864	3078.4458
156.1015	2393.3765
172.09688	3458.9609
181.60698	3213.4038
197.12839	5099.3457
243.51183	2541.8647
288.19055	2515.2046
331.23523	3989.5676
416.61966	2564.9258
451.21698	3796.2188
451.27188	2778.5654
452.31055	2713.8027
593.3891	3743.4536
903.58026	3514.1501
END IONS

BEGIN IONS
TITLE=2992: Scan 9189 (rt=1991.69) [D:\L4aex-Pool22-080823-03a_20231130140117.raw]
PEPMASS=492.18396 48279.813
CHARGE=2+
SCANS=9189
RAWSCANS=sn9189
RTINSECONDS=1991.6932
107.34729	1517.1691
117.70621	1731.9943
121.04115	1719.104
127.13732	1770.4843
128.13524	1915.5458
136.09229	1886.4946
137.48038	2543.6494
154.08665	3084.0959
197.88736	2787.9832
231.472	2662.8745
298.24033	3021.1455
313.74203	2375.5503
314.49796	2394.823
396.98807	2866.7153
584.37848	3011.5901
END IONS

BEGIN IONS
TITLE=2993: Scan 9192 (rt=1992.23) [D:\L4aex-Pool22-080823-03a_20231130140117.raw]
PEPMASS=487.98402 94075.375
CHARGE=3+
SCANS=9192
RAWSCANS=sn9192
RTINSECONDS=1992.2266
101.49706	1779.3124
105.86304	1428.8157
108.4411	1493.4017
115.35547	1713.7534
121.49406	2344.2607
121.58749	1785.5441
125.1562	1598.8663
126.88067	1627.1576
127.68375	2052.8245
129.56625	1946.0551
132.87784	2245.428
134.19446	2071.9766
135.07414	1783.1798
139.29419	2033.8203
147.52769	1901.7457
148.77469	2156.5574
152.66142	2164.4878
158.38092	2370.1951
158.72021	2097.2568
181.59703	4206.6528
211.78395	2417.6074
212.8	2307.7271
271.259	2488.6582
335.21603	3262.2644
337.11484	2894.5803
338.22906	2680.7971
415.29083	2437.8989
454.10989	2871.7959
486.32108	3831.4409
505.453	2596.0449
591.80792	2936.5017
625.33295	2691.9644
726.07275	2545.2246
875.1637	2855.6882
899.39294	3147.8127
961.39752	2729.5288
END IONS

BEGIN IONS
TITLE=2994: Scan 9195 (rt=1992.66) [D:\L4aex-Pool22-080823-03a_20231130140117.raw]
PEPMASS=425.27753 77657.688
CHARGE=3+
SCANS=9195
RAWSCANS=sn9195
RTINSECONDS=1992.6628
127.43333	1695.3601
128.10687	2527.9958
137.46233	1794.4296
148.44893	2733.3916
154.08658	3287.7769
155.07005	3179.1692
157.13315	2443.5342
158.80518	1991.8656
163.45071	1981.5878
166.54842	2077.4556
171.11238	3571.0623
172.09679	3659.3625
182.74142	2591.8013
193.56	2128.5481
197.12848	6694.4214
198.05907	2015.3589
288.19037	3751.8711
295.8223	2526.8906
337.2811	2949.9575
386.9136	2832.7134
417.72189	2628.1187
425.77469	2925.1958
567.36481	3084.2783
829.04169	3529.686
END IONS

BEGIN IONS
TITLE=2995: Scan 9196 (rt=1992.92) [D:\L4aex-Pool22-080823-03a_20231130140117.raw]
PEPMASS=508.13258 51158.781
CHARGE=5+
SCANS=9196
RAWSCANS=sn9196
RTINSECONDS=1992.9237
100.69033	1404.384
112.31106	1622.6716
114.79102	1585.799
116.60688	1839.7563
132.59877	2101.99
139.06335	2157.8132
149.14372	2255.9727
154.08621	1918.8013
155.89572	2059.9895
159.39548	2160.8474
181.60632	4710.5239
230.71577	2567.3684
265.97632	2579.6812
507.33173	3206.3552
804.02081	2987.4309
979.98059	3112.7075
1014.3057	3125.2966
END IONS

BEGIN IONS
TITLE=2996: Scan 9197 (rt=1993.15) [D:\L4aex-Pool22-080823-03a_20231130140117.raw]
PEPMASS=474.64175 111534.72
CHARGE=3+
SCANS=9197
RAWSCANS=sn9197
RTINSECONDS=1993.1496
123.33717	1727.3492
124.93496	1850.5365
127.71639	1617.6351
128.57153	2014.3781
128.7796	2043.157
136.14813	1951.7227
143.77754	1701.1591
145.79247	1985.6593
154.08643	3306.6128
156.10197	2556.7539
170.61696	1795.1554
172.09645	3301.4282
197.12801	4499.1245
198.06696	2963.4055
208.42415	3021.4922
216.09372	2395.2375
220.13661	2326.478
224.21021	2708.363
288.19067	3045.8232
304.18607	3470.5469
331.23453	4507.4233
364.57352	2585.0166
559.92468	2792.219
560.83466	2759.4534
565.59424	2774.7917
632.4104	3689.1516
727.7063	3100.1931
738.6178	2807.6064
825.52405	3302.2373
862.55945	3744.6924
904.60211	3418.853
941.35278	3114.5259
950.58936	2722.072
973.92261	2910.2749
1106.7101	3289.9763
1188.5103	3087.0964
END IONS

BEGIN IONS
TITLE=2997: Scan 9198 (rt=1993.33) [D:\L4aex-Pool22-080823-03a_20231130140117.raw]
PEPMASS=485.15228 274507.19
CHARGE=2+
SCANS=9198
RAWSCANS=sn9198
RTINSECONDS=1993.3282
131.47464	1926.056
133.17752	2295.5522
148.44867	3803.7424
154.08594	5982.769
154.81781	1986.1299
171.13403	2195.5889
183.56107	2253.6934
197.12805	25705.17
234.92113	2640.9919
270.18182	3894.2551
288.19147	31090.639
291.43475	2531.6875
331.23386	9033.6406
345.55353	2783.3772
466.30106	5357.4648
483.32773	10720.554
484.31265	127546.53
640.28333	2575.6257
663.97833	2866.7251
907.60864	3208.8103
967.62909	3928.7173
1011.4534	3179.9783
1041.6709	2939.5859
1140.7268	3249.1313
END IONS

BEGIN IONS
TITLE=2998: Scan 9201 (rt=1993.87) [D:\L4aex-Pool22-080823-03a_20231130140117.raw]
PEPMASS=417.6808 110530.75
CHARGE=2+
SCANS=9201
RAWSCANS=sn9201
RTINSECONDS=1993.8687
118.08614	2816.3225
128.10687	2164
141.24442	2078.8684
141.42178	2248.2788
144.10321	2409.7153
146.27565	2303.0708
154.08617	6988.0088
172.09697	4388.2554
173.6459	2424.4006
197.12845	6906.4814
215.04509	2394.5042
240.17101	2446.6882
259.20053	2444.8198
288.19226	4777.9292
316.22513	2970.4553
416.28732	3219.0801
416.77808	5438.5874
417.27301	3756.9866
461.88351	2577.5261
465.33862	3123.385
618.42511	3242.8076
624.90967	3178.6787
688.09894	2731.9897
693.46124	3293.3059
695.96338	2966.9075
773.51276	4042.5464
781.52557	4227.624
792.10846	2688.2078
832.54895	3566.3804
1030.2734	3108.6248
END IONS

BEGIN IONS
TITLE=2999: Scan 9202 (rt=1994.05) [D:\L4aex-Pool22-080823-03a_20231130140117.raw]
PEPMASS=407.97751 77998.25
CHARGE=5+
SCANS=9202
RAWSCANS=sn9202
RTINSECONDS=1994.0483
114.66618	1762.8821
118.70235	1727.7931
121.36132	1692.7261
134.8833	1734.2311
138.51318	2313.916
148.44217	3055.0847
154.08617	4793.0239
167.37865	2125.5581
172.09737	3608.3059
191.20415	2210.7527
196.84506	2251.2905
201.96382	2538.9158
239.83206	2236.9736
288.19202	5100.9424
363.33545	2662.1099
363.70682	2694.3528
407.25079	3608.6111
407.28262	3614.5178
407.77597	2735.8491
481.71609	2922.0144
575.38086	2797.5005
589.65497	2727.3811
660.54993	2817.0728
681.45673	3168.675
1014.184	3104.7664
END IONS

BEGIN IONS
TITLE=3000: Scan 9206 (rt=1994.76) [D:\L4aex-Pool22-080823-03a_20231130140117.raw]
PEPMASS=407.97751 179340.66
CHARGE=5+
SCANS=9206
RAWSCANS=sn9206
RTINSECONDS=1994.7604
106.68221	1433.9556
108.52644	1289.1902
118.08624	4744.1406
120.30389	1467.7767
128.10713	4852.6167
130.22475	2044.2231
130.38269	2083.3577
143.87358	1933.8657
148.44292	2352.0825
154.08629	10387.873
154.38216	1966.04
156.76729	1973.5249
162.20976	2046.1105
171.11276	2791.5144
172.09669	2984.7527
197.12843	10135.812
218.8952	2459.4055
229.15472	2634.7671
261.56415	2387.1462
270.181	2961.0112
288.19202	7908.8955
299.15753	2851.396
354.24533	2604.0676
355.23529	2545.7476
396.41983	2461.5769
414.06198	2454.4646
422.29736	3335.572
484.31281	3009.5486
529.33075	2946.1396
557.36664	2856.8384
566.65485	3037.7356
593.38788	3767.6335
596.07135	2738.7776
596.89752	3220.2288
603.39771	2481.8005
613.41473	3287.429
618.4201	5568.0688
674.93646	3908.6323
688.20575	3141.9888
740.48584	3463.5723
791.02155	2896.2253
809.0351	4777.0684
809.53064	3979.5964
818.04065	11984.051
818.53864	15905.52
END IONS

BEGIN IONS
TITLE=3001: Scan 9210 (rt=1995.47) [D:\L4aex-Pool22-080823-03a_20231130140117.raw]
PEPMASS=582.71164 93364.219
CHARGE=2+
SCANS=9210
RAWSCANS=sn9210
RTINSECONDS=1995.4736
116.14046	1562.4176
127.39028	1963.4945
143.26212	2075.1887
148.4156	3326.1624
148.42415	4969.2383
148.4332	7644.4946
148.45328	10440.518
148.46265	7208.8892
148.47147	4544.1138
148.47977	1824.9624
148.4892	2103.2715
148.5072	2073.0137
148.63728	1834.0822
183.29692	2515.7424
184.39343	2377.2612
189.12535	2518.0251
215.61192	2256.2292
521.3299	2726.1863
528.30261	2928.7009
648.47626	2655.2449
1047.6471	3379.6279
END IONS

BEGIN IONS
TITLE=3002: Scan 9215 (rt=1996.4) [D:\L4aex-Pool22-080823-03a_20231130140117.raw]
PEPMASS=448.04297 108349.13
CHARGE=4+
SCANS=9215
RAWSCANS=sn9215
RTINSECONDS=1996.4029
100.92578	1849.859
101.39847	1869.8958
103.94784	1845.4685
107.37794	1744.6742
107.96694	9106.75
118.08674	2131.7932
128.10704	2664.3574
148.44893	2260.78
149.04489	4751.2734
151.59155	2186.4368
154.08607	5842.9517
181.60628	6023.7139
192.94432	3763.9377
197.129	3107.9587
213.12357	2431.4868
249.81064	2380.9512
264.16708	2491.5603
288.19186	4140.9688
300.46814	2568.8032
312.62695	2746.4758
335.30157	2531.7063
341.01877	2791.0251
343.01563	5016.9897
359.02896	3271.0591
361.02631	13257.295
362.02536	3373.7998
447.3428	3080.1113
622.61041	3109.5881
782.86951	2709.635
END IONS

BEGIN IONS
TITLE=3003: Scan 9217 (rt=1996.76) [D:\L4aex-Pool22-080823-03a_20231130140117.raw]
PEPMASS=408.01646 119795.53
CHARGE=4+
SCANS=9217
RAWSCANS=sn9217
RTINSECONDS=1996.7607
103.06172	1580.2729
106.02562	1717.9342
107.25049	1356.3009
109.36232	1780.0055
124.52139	1724.6177
128.10733	2360.4421
143.19781	1772.5273
148.4422	2402.2078
154.08626	6979.0122
156.1021	3516.3162
171.11282	3525.6062
172.09624	2742.8435
173.15259	2092.033
173.38766	2236.0154
181.59729	2329.7163
189.12337	2229.2412
197.12839	11169.003
211.06703	2395.8845
246.63484	2435.2612
246.94817	2713.4304
263.1601	2576.7271
288.19165	6452.7764
407.24954	4582.5908
408.26733	3218.8638
437.4241	2859.6936
465.34125	3376.1196
515.56006	3157.9333
568.37476	2738.9312
594.07715	2606.5613
643.18097	2911.4954
672.76154	3135.4067
738.08966	2786.7051
779.99133	2909.6133
798.52649	2792.6987
814.54346	2954.3462
815.53638	3594.248
END IONS

BEGIN IONS
TITLE=3004: Scan 9218 (rt=1996.94) [D:\L4aex-Pool22-080823-03a_20231130140117.raw]
PEPMASS=439.19083 130778.13
CHARGE=3+
SCANS=9218
RAWSCANS=sn9218
RTINSECONDS=1996.941
118.0865	3117.5105
119.29513	1625.4182
120.16817	1748.512
127.5547	2152.7078
130.02426	1978.0847
137.80766	1825.9946
148.44298	3328.4519
151.08653	1987.3054
154.08623	6282.6172
155.33284	2188.2087
156.10204	2710.8867
171.11307	2896.9209
172.09694	3637.2976
181.60574	3380.7419
194.98326	2289.2991
197.12889	2640.1548
288.1922	5737.6611
304.18829	2902.321
333.73212	2617.3799
335.90848	2721.374
420.8331	3101.7844
438.84183	7644.6396
439.27579	7720.1167
439.78519	3694.5691
480.22141	2788.0535
505.50446	2798.2075
511.146	3218.1504
575.37848	3001.7236
593.38812	3170.7485
680.95123	3046.6807
709.87921	2800.8054
751.4566	3165.3535
754.8269	2786.0986
877.56354	4675.7988
879.57129	4762.1777
905.0827	3099.8779
1007.6589	3470.2339
END IONS

BEGIN IONS
TITLE=3005: Scan 9219 (rt=1997.12) [D:\L4aex-Pool22-080823-03a_20231130140117.raw]
PEPMASS=457.99816 215588.78
CHARGE=5+
SCANS=9219
RAWSCANS=sn9219
RTINSECONDS=1997.1194
108.91043	1423.8429
110.13241	1377.3066
110.29562	1532.0361
118.08636	3038.6831
123.17749	1718.0793
128.07037	1899.8447
128.10696	7736.7402
137.96501	2003.6989
148.4431	2877.1609
149.63235	2154.1736
151.26202	1886.8107
151.35468	2029.9611
153.10217	2391.6479
154.08624	12372.817
171.1131	10273.819
172.09714	5838.6592
181.59787	2466.8984
189.12271	2570.2537
189.50266	2428.7681
197.12851	13525.01
209.71642	2919.6609
217.15634	2491.1648
233.82066	2277.0291
245.14975	3850.188
247.16632	3713.4885
262.17667	8037.4116
266.07043	2784.8477
281.13416	2469.7961
288.19214	13049.938
331.23474	6790.397
458.29825	32996.09
458.78925	4112.5659
460.01556	2799.7014
593.38696	10059.046
677.43964	3595.8811
689.45331	3783.2705
753.52844	3523.646
755.50543	3475.9514
786.02075	3932.1392
817.53558	3558.479
833.0625	2732.6528
921.58594	3542.7561
END IONS

BEGIN IONS
TITLE=3006: Scan 9220 (rt=1997.3) [D:\L4aex-Pool22-080823-03a_20231130140117.raw]
PEPMASS=410.66864 429434.59
CHARGE=2+
SCANS=9220
RAWSCANS=sn9220
RTINSECONDS=1997.2966
100.97077	1452.7131
103.90213	1495.1884
106.78003	1669.1219
110.09668	1938.0966
118.08635	7492.0088
120.64361	1806.9172
126.37089	2064.4675
128.10715	8669.332
135.11284	4083.7854
148.09694	2064.3193
150.69333	1959.6665
154.08633	25815.793
155.08983	2777.5508
156.10202	6268.4512
163.50557	2271.3945
171.11311	7046.2065
172.08977	2545.3647
172.09682	14708.783
181.59845	3113.3325
189.12299	2829.8542
196.14397	5076.5264
197.12846	32466.053
198.13206	2284.9753
211.16682	2415.8755
211.51613	2362.0977
213.12321	3079.4683
214.15497	5867.1958
215.13943	3760.2007
228.20103	2267.7285
240.17093	3928.9878
245.14879	2849.3013
257.19751	5174.9019
266.55814	2865.0798
270.18286	3839.7268
288.19199	22791.859
292.81442	2415.5557
331.23407	5399.1631
358.51413	2386.0488
392.26593	21524.555
393.27158	4067.3574
410.27658	39154.469
411.28201	5324.6113
422.2977	3861.498
465.34064	4691.3872
484.31305	4046.969
500.34631	2939.6528
519.35278	4813.1162
548.3609	3397.9253
575.37805	5424.3887
576.37756	3615.0283
579.38245	4438.7534
584.88617	4455.3247
585.3974	2601.272
591.00372	3220.1782
593.3891	7740.751
595.40063	3278.3542
614.90039	5822.4653
615.40314	4045.1711
618.41699	3490.4602
630.42236	2896.5427
647.43384	4244.9077
648.43115	3631.2075
659.44147	3225.8013
666.4397	3289.99
679.44812	3092.5583
684.44751	4075.123
719.47394	3193.9871
748.49091	3602.7898
752.51477	3575.7705
771.51776	3111.4602
795.51819	3023.5635
798.53784	3597.7339
809.54242	4329.687
814.19843	2974.6284
819.03589	3133.5066
819.52765	4034.3708
821.53345	3936.1206
827.55133	3017.7754
END IONS

BEGIN IONS
TITLE=3007: Scan 9221 (rt=1997.47) [D:\L4aex-Pool22-080823-03a_20231130140117.raw]
PEPMASS=416.01978 337410.81
CHARGE=4+
SCANS=9221
RAWSCANS=sn9221
RTINSECONDS=1997.4729
118.08639	6881.8037
124.22436	1933.5148
126.59615	2184.271
128.10699	6092.541
135.11269	2745.4675
135.56371	1987.5392
151.7778	1986.6687
154.08632	14926.854
156.10168	5048.3257
161.1281	2645.5571
161.15417	2062.4817
163.16702	2087.502
171.11288	5826.8462
172.09676	6894.0581
197.12852	12276.089
200.56226	2463.6799
245.1489	2846.105
250.59242	2443.0098
262.17676	4308.8906
263.1604	2769.429
270.18198	2651.1843
284.22214	2863.2122
288.19183	8248.8916
314.20953	2947.6316
316.22253	5108.9604
331.23337	3098.4202
332.21829	3002.906
345.97723	8058.0122
389.27567	4883.9702
416.03802	9404.5605
416.23843	4208.4561
416.29062	5305.8472
416.77942	5143.9956
422.29739	4285.0176
444.31622	2939.8054
459.28183	3649.6792
465.3382	5095.4292
519.34875	3006.7563
528.16339	2787.5005
531.34637	3177.8247
544.37994	4549.9189
571.38147	3115.0818
577.39069	3228.8604
586.3938	3430.2544
588.39886	3896.9114
593.38934	10049.19
603.41412	3831.8005
619.41302	3650.7625
623.90686	9931.8633
624.40552	4371.0181
624.90564	3269.0229
648.31964	3752.2725
686.45795	3454.0259
688.44385	3478.9949
694.78015	4329.0942
702.48175	4735.9546
709.48169	3398.5244
727.97064	3816.0247
742.99695	3381.9373
748.48694	2770.106
752.52759	4956.1328
789.5199	3104.2288
806.53119	3548.5073
826.53937	2923.9561
831.56714	3252.0845
832.5528	4158.5669
833.04498	3870.0525
864.56708	4041.5754
872.58179	2889.1946
879.57251	2886.6772
959.61249	3901.6467
1031.9908	3201.0349
1033.6626	4273.417
1057.6653	3210.9988
1099.7163	3622.6174
1205.4462	3204.5637
1249.808	4507.9014
END IONS

BEGIN IONS
TITLE=3008: Scan 9222 (rt=1997.65) [D:\L4aex-Pool22-080823-03a_20231130140117.raw]
PEPMASS=434.88154 223344.53
CHARGE=5+
SCANS=9222
RAWSCANS=sn9222
RTINSECONDS=1997.6509
118.08645	4705.1855
128.10713	5899.7759
128.33319	1892.6211
139.66336	2162.8796
154.08624	11525.923
159.67235	1993.7803
161.12843	2473.1616
171.11247	5310.8608
172.09676	10813.591
181.34579	1988.0513
183.29213	2066.8789
184.854	2632.5488
189.12332	4261.1982
192.12257	2387.7297
197.12863	8005.3174
211.40515	2333.551
221.26237	2416.0679
247.16493	2872.9363
262.17548	3219.0291
263.16022	9623.0762
276.16406	3259.637
288.19235	7502.8394
316.2211	2503.3149
331.23383	3678.5488
360.42715	2540.1667
422.29752	3142.3291
434.25031	9755.0693
434.29965	5920.2368
435.27988	3400.3638
580.38342	2891.8354
593.39008	4617.0957
600.40973	3568.802
642.42719	3456.3013
650.91455	2857.1633
697.45483	2936.7983
711.80298	2931.7932
722.47028	3058.6213
751.14136	2757.6113
781.52277	4418.2783
807.52991	2983.6687
827.78394	2676.3262
844.00043	3193.4788
869.56219	2988.3047
880.57184	3751.3784
881.58398	3903.0322
892.58704	4321.4063
905.59326	3237.063
964.62921	3438.5002
1063.6892	3783.7639
1113.7119	3218.1792
1230.7915	3359.9993
1251.3496	3225.4199
1301.8564	3613.4165
END IONS

BEGIN IONS
TITLE=3009: Scan 9223 (rt=1997.83) [D:\L4aex-Pool22-080823-03a_20231130140117.raw]
PEPMASS=420.60855 212645.63
CHARGE=2+
SCANS=9223
RAWSCANS=sn9223
RTINSECONDS=1997.8334
104.09081	1635.2532
106.38067	1260.3949
107.96722	1354.0098
109.14551	1533.4658
114.80232	1537.9102
116.92218	1767.5536
118.08636	6323.2256
128.10716	6679.6758
128.2966	1801.2655
139.17337	1900.8555
139.1806	2198.4463
145.80586	2062.5168
154.08621	12075.145
156.10225	3144.4758
161.12837	2804.5693
171.11266	6342.4556
172.09671	10976.447
192.97174	2168.0251
197.12849	14449.258
200.08099	2061.7949
213.12407	2464.24
242.66084	3078.8374
279.50995	2797.0513
288.19196	11458.171
331.23447	6949.7075
364.992	2578.4048
405.27197	3528.3867
472.31528	3271.2117
506.35443	3587.7463
519.35803	2930.8572
520.35931	3233.2388
575.37732	4554.2627
584.75128	2783.5146
592.401	4041.7429
593.38647	5452.2832
595.39954	3354.8386
618.41956	3832.0203
620.90942	3105.3975
633.40576	4234.6616
634.42224	3586.1819
650.42328	3838.304
727.97968	3273.854
728.4776	3702.5574
730.48309	2798.3772
776.51508	4312.1934
839.54456	3467.6968
840.54962	5193.7627
841.54291	4004.8188
842.53735	5162.2671
END IONS

BEGIN IONS
TITLE=3010: Scan 9224 (rt=1998.01) [D:\L4aex-Pool22-080823-03a_20231130140117.raw]
PEPMASS=581.87002 70214.156
CHARGE=2+
SCANS=9224
RAWSCANS=sn9224
RTINSECONDS=1998.0105
144.35281	2022.2792
154.08618	2461.3555
166.63231	2642.8994
172.05579	2170.6023
172.09645	2595.6948
192.12276	2479.3516
197.12772	2770.0505
205.66312	2349.5933
209.60524	2330.5164
266.06158	2702.7786
284.50754	2762.6802
311.61111	2863.3853
396.65347	2593.4756
405.06012	2830.5474
593.38739	4875.2827
862.56873	2870.6418
1075.0044	2868.3511
1160.6154	3075.3286
1229.8021	2844.1528
1527.9413	3393.1072
1656.0737	3102.825
1734.0382	3470.3093
END IONS

BEGIN IONS
TITLE=3011: Scan 9225 (rt=1998.19) [D:\L4aex-Pool22-080823-03a_20231130140117.raw]
PEPMASS=475.05846 210601.63
CHARGE=4+
SCANS=9225
RAWSCANS=sn9225
RTINSECONDS=1998.1906
128.10701	4229.3901
128.90646	1899.7617
129.46855	2031.9929
141.1469	1977.5752
143.09479	3018.4182
153.10077	2145.5674
154.08604	7089.4897
156.10165	2532.8044
169.81198	2387.3735
171.1125	6522.9048
171.12065	2145.3179
172.09666	4078.7397
174.49846	2602.9915
181.60603	5165.937
185.0184	2195.9109
185.43674	2508.2222
192.12279	3078.115
197.1283	5014.7026
199.97292	3023.9233
213.12302	3543.7002
216.43408	2386.314
247.16498	3340.189
253.09628	2390.8625
288.19171	7803.5391
293.77072	2640.0715
304.18735	2717.3921
331.23447	4618.4868
369.12137	2531.9827
389.2757	3003.9312
458.29929	4249.6162
475.27676	4043.3508
475.32333	3377.4573
476.30777	16131.442
490.46436	2734.6067
521.4389	2521.0115
593.38666	4384.8462
608.95453	2927.3
626.08826	2769.082
635.43958	3169.7117
687.93744	3980.9236
752.52832	2819.9702
884.573	3370.4841
904.59766	2855.7346
923.61438	3236.1526
924.59991	3065.2898
933.61243	3125.1321
940.60687	3599.7466
950.61511	3201.155
964.63434	3576.8899
971.6344	2859.0991
993.64679	3102.6345
1020.6274	3339.0432
1290.2577	3202.3669
1291.8094	4815.645
1332.9368	3075.1165
1428.4083	4362.5879
END IONS

BEGIN IONS
TITLE=3012: Scan 9226 (rt=1998.37) [D:\L4aex-Pool22-080823-03a_20231130140117.raw]
PEPMASS=470.15595 139441.88
CHARGE=4+
SCANS=9226
RAWSCANS=sn9226
RTINSECONDS=1998.3702
104.9155	1968.2753
105.02773	1667.7642
115.83584	1692.2925
118.08636	4459.7544
122.0638	1851.5967
128.10721	4307.5088
130.67157	2188.7649
136.93123	1927.9623
154.08624	10999.791
156.06723	2057.2588
156.10214	3086.2109
167.71083	2307.0051
171.11292	3014.158
172.09712	5542.959
192.12381	3388.8833
197.12839	7125.9092
198.8158	2260.7693
199.6257	2312.5728
202.96956	2087.2439
215.47272	2269.5579
217.368	2374.8992
229.6416	2398.4082
263.65155	2296.4971
288.19232	7444.8066
340.67969	2654.8787
343.33752	2836.8438
464.32135	3202.8223
593.38788	6804.6582
636.42932	3709.9268
691.45886	3193.8792
709.48364	4244.8042
778.51117	2795.9678
836.05005	3142.8269
871.80951	2980.5037
905.5946	4458.9243
941.60828	3423.863
943.6178	4169.0679
END IONS

BEGIN IONS
TITLE=3013: Scan 9227 (rt=1998.55) [D:\L4aex-Pool22-080823-03a_20231130140117.raw]
PEPMASS=564.35914 123070.84
CHARGE=2+
SCANS=9227
RAWSCANS=sn9227
RTINSECONDS=1998.548
142.20587	1975.9325
148.41299	2544.5078
148.42137	4177.459
148.43204	4684.5063
148.43991	12819.788
148.46017	6863.2056
148.46889	4556.4683
148.47906	3017.5535
148.4866	2663.5737
154.08597	3018.0737
168.06133	2362.0483
169.73985	2265.8499
172.09663	4190.2886
172.93889	1927.411
181.60707	2626.4668
185.08311	2076.1187
199.06967	2309.9285
228.52324	2958.0186
255.93228	2719.032
404.63812	2569.7761
433.42252	2653.1702
437.95334	2677.5361
449.4498	2787.114
565.35718	3386.0752
810.53345	2721.9595
862.08105	3009.6985
930.60071	2744.6311
933.59613	2822.803
983.6441	4026.9841
1099.7006	3207.429
1672.8435	2972.5847
END IONS

BEGIN IONS
TITLE=3014: Scan 9229 (rt=1998.8) [D:\L4aex-Pool22-080823-03a_20231130140117.raw]
PEPMASS=411.76928 325309.25
CHARGE=4+
SCANS=9229
RAWSCANS=sn9229
RTINSECONDS=1998.8026
103.99197	1659.3652
109.99403	1799.6378
114.70988	1646.2792
118.08627	5681.4365
128.10695	8011.2402
130.39853	1698.5858
132.10213	1879.9403
135.1129	1967.9789
135.94725	1665.6011
154.08621	21115.805
156.1019	4756.9229
157.1604	1990.4771
166.10788	2507.9229
171.11293	8258.4766
172.09671	7666.7124
172.2641	2153.0686
173.96222	2450.7141
189.28958	2573.3403
192.12297	3390.4053
196.14441	2546.9702
197.12845	17314.475
199.1441	2167.5933
245.13289	2613.6355
245.15027	2571.4912
247.16505	2908.1287
262.17603	4110.0112
281.09933	5631.1157
288.19214	8595.7686
293.63379	2502.8584
303.03375	2498.095
305.21884	3138.5034
309.71198	3020.0266
316.22211	2997.175
331.23471	5461.041
364.9837	2313.4622
386.25256	3159.2607
411.55878	2669.5989
412.28967	2759.5771
413.23947	2738.1604
413.26874	3654.6199
415.2926	3411.5601
422.29703	5676.335
425.93405	2609.094
465.34125	5341.0776
511.80139	2902.8389
515.13196	2573.2319
518.36646	3129.24
559.37738	2938.03
560.38135	3055.9688
584.38574	4480.208
593.38696	11958.338
595.39783	3290.8201
596.8949	2981.6086
606.89771	3405.8096
618.41718	4546.7637
626.41473	3456.4956
660.42627	3855.2656
670.94019	2803.9426
674.45227	3264.5935
688.45129	2896.3044
699.46405	3614.051
709.48096	4887.2661
732.4798	2658.7185
742.49854	2859.6406
793.03156	2857.5276
798.52271	3411.8455
804.52911	3410.6348
807.54114	5308.9365
808.52856	4490.2119
817.54138	4883.6812
824.53333	3587.0896
825.53662	4195.6475
826.03882	6378.6143
826.53418	10930.063
827.0484	4932.4043
END IONS

BEGIN IONS
TITLE=3015: Scan 9230 (rt=1999.06) [D:\L4aex-Pool22-080823-03a_20231130140117.raw]
PEPMASS=481.11167 164646.91
CHARGE=5+
SCANS=9230
RAWSCANS=sn9230
RTINSECONDS=1999.0633
114.79809	1575.6678
118.08649	3458.762
120.75848	1525.5067
122.02844	1714.0527
122.15676	1588.9896
128.10707	2371.9551
140.40485	2072.2949
148.44781	3022.8308
151.89905	1850.9476
153.23778	2028.9073
154.08611	9850.7744
154.27016	2475.8003
161.39932	1970.9962
166.3147	2227.1511
172.09656	6007.7192
181.60909	2303.3564
197.1284	6346.4155
209.71587	2248.0569
222.4818	2286.8882
235.6106	2515.863
242.65923	3018.8049
288.19168	7249.5649
316.3172	2476.6287
331.23331	2876.822
396.72559	2752.1848
459.28455	3428.9292
480.27841	2698.7085
480.31445	6655.8662
481.26157	4259.4937
481.32162	4978.4258
552.37518	2704.6282
593.39087	6753.6592
600.14673	3007.0601
621.41534	2908.6416
662.43073	3792.3086
697.45868	2761.4097
702.47485	3962.6206
709.47778	2707.8516
768.50543	3966.0576
785.52338	2726.604
819.50781	2667.1013
863.5592	2726.5793
915.59479	3542.5493
916.61877	2952.5669
931.60522	3049.7666
961.61835	4626.8335
END IONS

BEGIN IONS
TITLE=3016: Scan 9232 (rt=1999.47) [D:\L4aex-Pool22-080823-03a_20231130140117.raw]
PEPMASS=593.15863 154213.56
CHARGE=3+
SCANS=9232
RAWSCANS=sn9232
RTINSECONDS=1999.4657
148.44907	2935.9807
149.53706	2006.9474
154.08592	2280.2678
165.43828	2211.5491
221.08455	2243.7668
226.5204	2368.9565
241.05504	2168.5935
278.9212	2661.3027
285.00906	4277.3008
291.16187	2816.0039
299.06143	2974.3518
355.07025	31995.697
357.22485	2601.6194
382.48129	2740.5334
443.10248	2674.0862
474.41544	2931.6436
508.65146	2870.907
592.40448	7811.5454
593.38843	21130.813
640.69586	2755.168
676.94916	3150.5283
931.33624	3078.9028
949.61536	2654.8901
959.05884	2969.9502
964.26581	3331.8315
987.96765	2704.0918
1000.66	3018.3525
1166.7473	3081.926
1178.26	4087.2339
1351.8658	2851.8057
1364.205	3704.0811
1726.1343	3182.9419
END IONS

BEGIN IONS
TITLE=3017: Scan 9233 (rt=1999.65) [D:\L4aex-Pool22-080823-03a_20231130140117.raw]
PEPMASS=426.27841 240131.44
CHARGE=3+
SCANS=9233
RAWSCANS=sn9233
RTINSECONDS=1999.6462
114.46098	1656.0751
118.08634	4941.7036
120.46181	1794.0055
120.94364	2456.1956
121.98013	1867.3982
125.19516	1797.5313
126.27238	2282.5259
128.10695	5161.6821
129.18935	1801.2513
129.75974	2196.8584
135.11301	2860.8501
148.44148	2429.5989
148.78616	2146.9722
154.08624	13398.081
155.37251	1982.8087
156.10182	2642.7642
158.52988	2551.2405
159.42653	2057.3557
171.11292	3860.7183
172.0968	8578.2725
181.60536	2877.8608
182.31149	2162.5176
189.12334	4838.668
191.57315	2148.0955
197.12852	9399.5537
204.80391	2645.5457
210.74855	2338.1721
212.68156	2332.3779
215.13821	2727.3655
232.55463	2507.2861
255.77716	2977.8904
277.42181	2783.7412
288.19199	9689.2041
293.45663	2660.5083
316.22391	3855.6086
331.23352	4424.7495
422.29581	6043.9956
426.27222	5690.2358
465.33929	4243.9043
484.3093	2644.1082
508.1131	2715.2839
575.37579	3805.9543
577.39258	3707.7061
593.38855	6683.7109
616.86353	2934.0933
667.84033	3545.6458
734.48676	5461.8584
752.51569	4208.2036
809.55798	3611.2366
820.55048	4264.9912
851.54749	6781.3623
852.55145	5676.8877
865.89911	3000.3899
880.56445	3415.8215
935.60803	3501.3943
943.61725	3357.5398
978.62994	3803.3613
1040.1543	3271.6589
1092.6951	4477.3623
1152.7589	3588.8047
1165.749	3785.7373
END IONS

BEGIN IONS
TITLE=3018: Scan 9236 (rt=2000.19) [D:\L4aex-Pool22-080823-03a_20231130140117.raw]
PEPMASS=503.99826 75666.813
CHARGE=3+
SCANS=9236
RAWSCANS=sn9236
RTINSECONDS=2000.1902
129.18094	1700.4637
139.96559	2263.8398
140.87746	1967.5966
144.07278	2286.3149
148.44191	2978.1912
151.2482	2031.2965
154.08629	4635.9937
155.29771	2276.7566
159.37831	2292.9927
173.31506	2350.4675
177.50624	2087.4902
204.80827	2775.249
249.06848	2553.4563
286.57104	2265.8608
380.90787	2677.8518
430.31079	2410.4734
430.345	3208.7627
444.16656	2599.3909
541.94214	2525.5195
743.49011	2933.2881
916.22034	2963.7075
1128.3619	2753.2595
1168.7344	2985.4673
1234.1388	2916.646
1237.7832	4039.5847
END IONS

BEGIN IONS
TITLE=3019: Scan 9238 (rt=2000.55) [D:\L4aex-Pool22-080823-03a_20231130140117.raw]
PEPMASS=443.79028 59265.5
CHARGE=2+
SCANS=9238
RAWSCANS=sn9238
RTINSECONDS=2000.5473
101.84612	1445.6071
102.13713	1407.7985
109.96257	1740.9873
116.38337	1631.2477
118.08634	1950.1575
119.45052	1604.3363
144.4791	2098.8818
144.53369	1870.3767
147.69456	2292.615
154.08649	4422.0776
158.565	2432.9749
172.09695	4171.4805
197.12859	3916.2051
205.54041	2632.9043
620.49976	2557.9397
674.19543	2795.4558
676.72778	3497.0239
719.97968	3014.6619
849.56873	2927.9785
END IONS

BEGIN IONS
TITLE=3020: Scan 9239 (rt=2000.72) [D:\L4aex-Pool22-080823-03a_20231130140117.raw]
PEPMASS=450.19296 82847.625
CHARGE=2+
SCANS=9239
RAWSCANS=sn9239
RTINSECONDS=2000.7238
110.74344	1765.5903
113.14983	1578.3689
114.03319	1677.4193
115.48126	1801.1509
118.08647	2805.5007
128.10689	2136.9082
134.39149	1894.9955
148.44868	2623.3721
151.06828	1981.6792
151.24396	2045.6411
154.08644	3935.5752
171.11322	2256.8191
172.09671	3526.5435
179.25327	2232.5076
197.12822	3575.9587
209.8031	2480.1904
219.47343	2407.1223
230.56116	2471.1294
237.82851	2458.1643
237.84242	2476.0391
240.31488	2445.9036
331.23315	2429.2786
333.18985	2341.2974
450.29712	4018.1116
626.41455	2957.5989
637.92847	4371.6167
719.7298	2925.6111
731.49414	2747.1267
END IONS

BEGIN IONS
TITLE=3021: Scan 9241 (rt=2001.08) [D:\L4aex-Pool22-080823-03a_20231130140117.raw]
PEPMASS=539.67384 69557.719
CHARGE=2+
SCANS=9241
RAWSCANS=sn9241
RTINSECONDS=2001.0765
103.73801	1385.3679
110.42939	1751.4479
127.05088	2295.6963
140.23691	1740.5667
141.936	1914.9686
152.01149	2467.9377
155.28238	2268.2688
175.93503	2098.2603
187.15356	2202.75
255.34769	2726.6248
288.19238	2600.4578
322.96506	2381.7402
410.17166	2761.2205
442.8576	2700.6348
443.53641	2827.7905
538.17389	6765.1396
538.36377	3294.7329
539.17065	3082.113
561.15527	2585.7683
606.40686	2895.166
926.46777	2665.084
1078.3282	2771.4553
END IONS

BEGIN IONS
TITLE=3022: Scan 9242 (rt=2001.25) [D:\L4aex-Pool22-080823-03a_20231130140117.raw]
PEPMASS=537.21104 64952.906
CHARGE=2+
SCANS=9242
RAWSCANS=sn9242
RTINSECONDS=2001.2532
103.52689	1481.2345
104.52739	1435.7185
106.87114	1670.8302
109.01225	1482.787
114.53848	1810.0012
120.6916	1710.0886
148.44853	2550.541
167.55368	2417.4697
170.15402	2069.0032
170.83377	2060.4756
197.12851	2780.8767
244.17587	2644.866
281.05093	4245.7168
299.06204	8829.9521
324.14847	2763.353
338.36914	2474.3135
393.78214	2916.7026
410.58786	2600.3347
415.0369	5433.3032
777.17212	2678.0576
END IONS

BEGIN IONS
TITLE=3023: Scan 9243 (rt=2001.43) [D:\L4aex-Pool22-080823-03a_20231130140117.raw]
PEPMASS=439.78909 87665.125
CHARGE=2+
SCANS=9243
RAWSCANS=sn9243
RTINSECONDS=2001.4299
100.02538	1585.0072
100.3339	1493.7797
105.93228	1559.2904
111.7524	1366.3354
114.5117	1467.261
114.80823	1590.1254
118.08652	2021.4009
127.86639	1769.6404
133.36986	2006.4915
154.08643	6073.3081
156.1013	2672.9573
159.11342	2120.2571
172.09688	3728.0645
197.12845	5518.2236
215.13777	2728.251
221.86089	2501.144
227.40556	2348.2258
234.489	2718.2793
249.1993	2774.0342
288.19223	3435.5815
304.18781	2615.4944
373.60297	2957.5901
422.29541	2531.2917
440.2865	3611.2585
458.29498	2752.1035
575.37396	3091.5486
793.69452	2969.7412
877.5661	3661.4727
878.05713	2917.7644
END IONS

BEGIN IONS
TITLE=3024: Scan 9246 (rt=2001.87) [D:\L4aex-Pool22-080823-03a_20231130140117.raw]
PEPMASS=392.25759 141158.81
CHARGE=2+
SCANS=9246
RAWSCANS=sn9246
RTINSECONDS=2001.8657
103.19855	1539.9613
104.72576	1799.131
108.945	1391.0104
115.25523	1450.4242
126.4221	1934.1023
127.0995	1971.9237
128.10724	3929.4548
129.99979	2254.9175
136.55084	2107.2178
136.91464	1980.7396
139.54872	2098.1809
141.10219	2434.0701
149.02332	29633.533
150.02649	2711.7109
154.08627	10803.855
160.08884	2161.3489
167.03401	2164.3137
172.09712	2967.3301
196.14433	3214.2231
197.12856	9448.6445
242.6601	2440.9497
288.19196	6275.9736
338.48508	2570.2263
366.43539	2779.3577
392.26596	18546.846
618.42035	3066.3994
782.52051	3718.7292
783.50793	3963.3423
END IONS

BEGIN IONS
TITLE=3025: Scan 9247 (rt=2002.13) [D:\L4aex-Pool22-080823-03a_20231130140117.raw]
PEPMASS=413.97598 145419.28
CHARGE=2+
SCANS=9247
RAWSCANS=sn9247
RTINSECONDS=2002.1267
107.96709	4525.4473
111.83588	1812.8179
115.75779	1710.0775
118.08636	2078.866
118.54881	1760.6742
118.81427	1720.7677
122.61733	1578.7806
122.86888	2177.1702
128.10696	2556.6189
130.99129	1887.1365
133.2738	1866.1572
136.77802	1783.3685
146.75877	2006.7111
154.08609	4490.9575
155.50768	2084.699
164.99733	2229.5332
165.7597	2024.144
172.09694	2552.5364
175.02545	2388.1965
197.12843	8139.3809
242.66002	3204.7261
263.98706	7190.3784
271.99448	2914.604
288.1925	5797.7808
296.86029	2728.4502
331.23444	3329.7354
362.22397	2583.5745
363.97958	2853.2363
413.97723	25778.518
422.298	4749.4053
520.09448	3039.4707
620.91187	2964.8645
687.04462	2687.8264
709.48401	7911.5898
827.04633	3383.604
827.53467	3804.6685
END IONS

BEGIN IONS
TITLE=3026: Scan 9249 (rt=2002.52) [D:\L4aex-Pool22-080823-03a_20231130140117.raw]
PEPMASS=477.20102 72754.5
CHARGE=2+
SCANS=9249
RAWSCANS=sn9249
RTINSECONDS=2002.5248
102.893	1395.7235
106.42056	1539.0691
107.72203	1477.6106
109.71105	1644.4333
135.31543	1913.973
135.80664	1930.9216
135.89952	1820.8256
148.44855	3309.9478
154.08592	4036.1716
161.71115	2022.056
182.24586	2283.7568
184.37898	2247.7048
191.04526	2065.54
197.12823	2969.762
259.26767	2344.4158
288.19205	4064.7092
316.41782	2656.6348
324.07132	2692.5786
327.47021	2224.8792
369.66879	2903.4443
477.31427	4483.1968
709.48505	3741.5122
716.57367	3334.5161
905.03473	2725.5339
END IONS

BEGIN IONS
TITLE=3027: Scan 9251 (rt=2002.88) [D:\L4aex-Pool22-080823-03a_20231130140117.raw]
PEPMASS=482.16789 57072.031
CHARGE=4+
SCANS=9251
RAWSCANS=sn9251
RTINSECONDS=2002.8783
108.8898	1470.0214
110.23914	1563.3159
110.66597	1564.0452
113.57236	1549.8116
149.75406	2163.9485
152.15468	1981.2581
154.08685	2714.3472
213.27187	2529.3584
218.42865	2348.915
262.37628	2427.1982
283.34897	2498.9092
345.02051	2268.8948
441.98404	2546.2634
593.38635	3639.7097
599.78668	2762.9519
620.28522	2775.866
693.57056	3024.7502
792.54089	3151.5098
961.62939	3474.6553
END IONS

BEGIN IONS
TITLE=3028: Scan 9254 (rt=2003.41) [D:\L4aex-Pool22-080823-03a_20231130140117.raw]
PEPMASS=382.25118 104657.03
CHARGE=5+
SCANS=9254
RAWSCANS=sn9254
RTINSECONDS=2003.4143
102.04761	1508.2855
102.26223	1269.3926
103.25766	1262.5685
109.13417	1484.0067
109.98972	1539.1882
110.34526	1744.1392
116.00867	1814.2324
117.94711	1672.5051
120.11364	1676.7725
128.10724	2595.1458
154.08604	7738.5127
172.09627	4757.7158
197.12883	5703.3081
243.47977	2250.4048
245.14699	2535.084
258.33768	2406.2698
267.69415	2165.5554
288.19241	5162.4746
302.81705	2466.8682
324.20267	5428.1709
326.94186	2432.0559
381.26013	7040.4067
382.24536	3131.0481
389.90048	2532.3435
422.29849	3423.8066
572.87659	3908.4453
581.09528	2687.3972
624.75208	2931.6406
760.77557	3246.5635
763.49786	4771.7881
764.50366	3009.5442
END IONS

BEGIN IONS
TITLE=3029: Scan 9256 (rt=2003.77) [D:\L4aex-Pool22-080823-03a_20231130140117.raw]
PEPMASS=452.29526 130167.75
CHARGE=3+
SCANS=9256
RAWSCANS=sn9256
RTINSECONDS=2003.7731
126.27732	1866.2567
135.57259	1865.9279
135.83501	2228.0034
148.44919	2577.9131
150.22476	2091.4995
154.08621	4687.2573
171.11311	3274.9792
172.09665	3238.1775
176.06886	2341.1301
193.72371	2046.3257
197.12827	4351.105
199.33691	2424.6367
200.13849	2441.6187
235.04811	2752.5081
288.19186	3192.3608
315.13443	2507.8059
338.8822	4900.0557
356.89163	4999.731
374.4473	2721.2649
374.90302	9317.1523
405.26825	3129.7959
438.09955	2668.1672
452.30667	3604.3674
463.65604	2788.1309
465.34198	2523.9922
593.38904	3029.3237
692.45703	3156.4075
827.65314	2942.717
856.56665	3062.6628
857.54883	3245.5728
880.57721	3318.5061
889.58203	2879.9119
895.59155	2835.0828
903.08875	4216.0376
903.58301	4200.5991
1218.277	3037.0356
1294.2411	3111.5051
END IONS

BEGIN IONS
TITLE=3030: Scan 9257 (rt=2003.95) [D:\L4aex-Pool22-080823-03a_20231130140117.raw]
PEPMASS=455.41741 112598.41
CHARGE=4+
SCANS=9257
RAWSCANS=sn9257
RTINSECONDS=2003.9514
120.69856	1510.2081
121.20464	1903.3597
128.10745	2537.9561
128.19557	1807.1359
144.33334	1934.3003
147.5076	2210.3296
148.44818	3653.3459
154.08632	3906.1184
155.03789	2142.9133
160.73383	2071.916
163.57155	2163.4675
171.11296	3225.0066
172.09686	3839.8735
200.43903	2563.2275
203.7753	2704.5972
204.41241	2498.1309
216.6286	2415.0579
225.85808	2391.2097
258.93851	2354.0442
259.2045	2340.1406
273.20605	2481.7598
288.19217	3677.3755
343.04123	3044.7681
357.44037	2759.0479
430.36115	3573.3577
503.35062	2480.7073
581.3894	3054.6201
861.75128	2973.1262
871.58484	3078.8398
906.59229	3880.4265
979.64795	3197.2559
1058.694	3551.6958
1111.7252	4424.915
1129.2051	3101.6152
1139.7383	3574.5576
1307.8287	2853.7144
END IONS

BEGIN IONS
TITLE=3031: Scan 9258 (rt=2004.13) [D:\L4aex-Pool22-080823-03a_20231130140117.raw]
PEPMASS=522.47905 122654.88
CHARGE=3+
SCANS=9258
RAWSCANS=sn9258
RTINSECONDS=2004.1297
101.99575	1583.4551
103.08046	1277.5051
104.63926	1791.9012
116.60081	1855.2139
119.46825	1621.9874
122.4793	1979.7365
126.37814	1659.8242
126.58046	1711.5978
128.10696	3275.1206
144.69981	1911.2572
149.50769	2377.2598
154.08604	5776.4512
160.70058	1759.4089
161.11505	2097.8943
161.23735	2287.5601
171.11263	2368.0979
172.09663	5253.6226
186.78441	2136.5371
196.42371	2098.1379
197.12875	2283.4233
254.92995	2566.0737
288.19193	4345.2017
289.76099	2416.4751
291.13031	2641.4595
341.98535	2449.7649
412.19537	2574.4641
468.91229	3428.2073
501.34378	2628.1851
522.34991	13087.497
530.76038	2623.8381
549.01868	2813.0288
572.29431	2548.3003
593.38776	5484.3086
827.21155	3573.2549
868.07672	2843.2317
895.60266	2961.9128
908.10352	3340.9375
913.59485	4804.811
1045.6617	3361.8604
END IONS

BEGIN IONS
TITLE=3032: Scan 9261 (rt=2004.66) [D:\L4aex-Pool22-080823-03a_20231130140117.raw]
PEPMASS=409.90692 465200.63
CHARGE=3+
SCANS=9261
RAWSCANS=sn9261
RTINSECONDS=2004.663
116.18291	1586.4143
118.08642	4642.6504
119.3109	1985.6256
128.10698	5440.645
135.11244	2114.9675
148.39848	2269.3259
148.40631	2038.2888
148.41685	2534.3687
148.42464	4302.6821
148.43396	6938.6074
148.45425	10103.035
148.46344	7557.0713
148.47321	3786.7366
148.49908	2131.6116
151.55798	2288.0747
152.00261	2184.4751
154.01862	1921.9773
154.08612	14968.85
156.10185	4478.4302
159.49788	2125.4375
171.11249	7009.2622
172.09677	8417.877
174.98048	2260.7053
195.10271	2653.3608
197.12827	18985.34
214.15512	4793.9507
219.17007	2327.7307
241.56265	3131.0569
242.65996	2424.9407
247.16481	3439.4519
257.1969	3868.2371
288.19205	8920.1865
304.68307	2525.2798
314.50922	2733.8372
315.23917	4027.918
316.22305	5376.3745
331.23386	6585.6323
341.16327	2592.2056
347.47855	2589.9675
361.24521	3548.0144
361.81613	2848.6838
369.24976	3501.7803
392.26578	20053.605
405.27139	2521.6484
410.27618	46345.082
415.29321	3993.4985
422.29825	6191.1113
465.34103	3921.2844
484.31381	2916.363
520.3562	3205.6787
557.3717	2863.0278
575.37762	7835.1636
578.88611	5058.8955
593.38495	6548.9204
594.39178	4782.77
595.7359	3258.8665
597.39807	6537.8838
618.41736	3466.3
621.41437	2864.1418
634.42224	2838.5527
638.42633	3015.9641
686.44745	2985.449
709.48083	4486.686
731.4801	3374.2305
752.52509	4330.9951
788.52704	3370.7786
800.53204	6547.0356
810.03577	3703.4238
810.53357	3590.645
816.54089	3646.3533
818.53809	28842.646
819.03778	10044.722
819.1944	3380.7859
819.53625	9725.6348
820.53564	3499.6045
821.03455	3938.3611
877.58057	3974.7429
887.56677	3412.1897
961.64941	3422.3745
1133.7444	4480.5356
1230.7972	6543.7476
END IONS

BEGIN IONS
TITLE=3033: Scan 9263 (rt=2004.92) [D:\L4aex-Pool22-080823-03a_20231130140117.raw]
PEPMASS=513.04822 117113.02
CHARGE=3+
SCANS=9263
RAWSCANS=sn9263
RTINSECONDS=2004.9161
135.11316	2408.4119
146.54735	2537.4412
149.91486	1909.2181
151.78075	2231.8828
154.08621	6296.2905
156.10161	2113.8552
171.11327	2873.7971
172.09674	6359.1045
197.12846	3034.5154
201.29895	2300.8245
244.35399	2837.9241
263.16068	3001.5413
280.74298	2566.4587
288.19214	3368.5928
331.23267	3487.5137
387.06107	2660.1028
415.83908	2718.2375
512.83905	3306.7632
513.34003	11687.319
532.50262	2936.0767
593.38342	3533.9502
828.05133	3329.0671
862.55426	2787.6758
894.0191	3200.1492
938.61255	3900.3225
1006.9973	3411.7112
1017.6456	3869.2874
1026.6639	3531.8159
1303.8309	3415.564
1342.8752	3755.1252
END IONS

BEGIN IONS
TITLE=3034: Scan 9265 (rt=2005.41) [D:\L4aex-Pool22-080823-03a_20231130140117.raw]
PEPMASS=397.36444 204258.22
CHARGE=2+
SCANS=9265
RAWSCANS=sn9265
RTINSECONDS=2005.4062
103.33665	1742.7094
107.27637	1489.4642
107.63512	1519.3401
109.66641	1850.0718
110.05626	1706.7688
111.52314	1736.1985
116.22569	1603.1713
118.08636	4377.5752
126.69309	1778.825
128.1071	8062.0635
129.11122	1984.8364
130.08595	2059.9397
135.11284	3554.0166
135.54074	1785.4233
139.32306	2351.4507
148.44167	2285.124
152.65367	2023.1112
154.08627	16163.295
156.10208	6764.6572
162.05833	2311.4851
170.99478	2208.7756
171.11304	7015.7261
172.09686	9047.0693
173.1282	3033.6504
189.12305	2675.2693
192.123	2584.9709
197.12834	14780.36
214.15421	2897.1868
215.13983	2942.1016
231.17078	3288.4744
247.16591	2485.1614
288.19196	10360.136
288.74557	2564.4802
316.22351	2930.8235
331.23444	6879.1753
365.74527	2455.3931
422.29703	4415.9297
465.33688	4226.0391
559.37775	2918.8752
580.72119	2931.3435
585.72101	2859.2815
593.38776	3793.0769
686.96381	3479.6902
716.47406	3054.9551
753.52301	3130.1458
758.83069	3354.9541
785.52057	2703.3884
793.52838	3482.157
795.51556	7840.3955
796.01733	3649.252
END IONS

BEGIN IONS
TITLE=3035: Scan 9266 (rt=2005.58) [D:\L4aex-Pool22-080823-03a_20231130140117.raw]
PEPMASS=396.15913 507840.97
CHARGE=5+
SCANS=9266
RAWSCANS=sn9266
RTINSECONDS=2005.5826
118.08642	5640.4219
118.34756	2650.5603
118.41199	1578.4894
118.68277	1531.4951
120.86639	1809.7496
123.27495	2114.811
128.10715	3965.0996
128.59657	2119.3647
129.12987	1957.1405
130.17909	1900.7568
134.989	1783.4312
135.11269	3961.5186
148.44966	1951.8079
154.08627	24731.268
154.17236	2545.0056
156.10187	4362.5513
163.05737	2174.0127
171.11282	7724.1616
172.09683	10911.967
173.49905	2140.6274
182.84581	2441.5981
185.37836	2333.3308
186.10966	2229.1411
189.12299	2392.0828
197.12854	25563.645
199.14507	2545.6665
211.62686	2234.1445
215.13908	6813.7783
226.1555	2556.1804
227.16287	2676.2761
231.17032	2770.7722
242.65959	3434.8059
243.16078	3191.7292
245.15102	2277.8594
247.16513	4911.7476
263.15839	3518.9192
270.18152	4550.8833
274.1756	3202.5259
288.19196	18044.301
299.69696	2670.0681
304.18726	11940.921
305.22067	2450.9932
306.20328	3595.2351
331.23395	6882.5947
338.18192	2975.2056
373.80267	2557.0457
377.24054	5342.3716
379.25705	2898.2673
395.16733	2888.0876
395.2511	71848.703
395.76031	3770.1775
396.22537	3248.7114
396.25519	11440.79
422.29831	6171.2554
432.32025	3009.6951
443.28964	3628.686
449.29993	3072.7563
453.30652	3706.9321
458.29507	3086.8892
460.31311	3488.8875
465.33917	5281.6929
484.31427	8316.3154
508.35547	3066.1174
545.37665	2502.4753
558.36902	4449.7954
571.3855	2993.7871
575.37274	3448.7673
580.39264	3062.4456
592.39777	5509.0054
593.39319	8125.4053
613.41077	2841.4265
616.9126	3476.4448
618.42084	3692.0747
636.4375	5179.5112
640.41821	3708.113
640.75348	3323.793
645.91919	3670.6602
652.42255	3216.2939
659.4278	2876.9583
691.45868	3753.9729
695.46851	2857.6321
717.48218	3342.897
742.99542	3503.6047
773.52197	5664.5205
789.51831	8996.8535
790.52899	4735.0259
791.02435	3721.592
791.5238	12340.833
792.02643	7070.5186
821.54352	3606.155
889.5954	3365.6802
989.63251	3294.1182
1150.2535	3698.2375
END IONS

BEGIN IONS
TITLE=3036: Scan 9267 (rt=2005.76) [D:\L4aex-Pool22-080823-03a_20231130140117.raw]
PEPMASS=498.20407 107325.31
CHARGE=2+
SCANS=9267
RAWSCANS=sn9267
RTINSECONDS=2005.7643
102.56449	1363.5262
109.92663	1434.6268
113.54492	1588.0679
115.79583	1543.7671
118.08653	3581.6777
122.38116	1894.0873
128.10724	5298.5942
130.72446	2065.1213
146.44501	1786.5833
148.27814	1962.7285
154.08636	9710.7441
156.10135	2801.1436
165.84604	2049.1465
172.09711	4213.2896
184.19205	2145.9441
197.1284	6275.1138
266.35437	2437.0422
288.1922	2760.3882
331.23492	3542.853
334.59232	2618.6812
356.86057	3052.5916
378.44684	2522.0605
419.82028	2579.3264
541.06213	3262.9929
564.1723	2729.2437
593.38812	6684.771
616.48828	2621.1108
701.46033	3488.1272
844.05463	2657.4092
852.54169	3547.0872
968.9682	3406.0195
END IONS

BEGIN IONS
TITLE=3037: Scan 9268 (rt=2005.94) [D:\L4aex-Pool22-080823-03a_20231130140117.raw]
PEPMASS=501.187 212009.16
CHARGE=4+
SCANS=9268
RAWSCANS=sn9268
RTINSECONDS=2005.9407
101.57353	1416.9222
101.786	1573.3868
104.6738	1490.8489
110.23647	1614.9023
110.70032	1580.99
118.08638	2554.5752
128.10704	2666.1223
130.99152	5807.8789
135.8196	2017.0643
143.99779	2264.2861
154.08617	7812.0229
172.097	4908.8096
181.59689	3863.5823
183.52824	2289.1372
187.33006	2413.1921
192.12254	2541.1404
197.12845	7982.6641
214.15471	2506.6194
288.19241	9521.8711
302.8374	2807.9143
313.58548	2776.4482
331.23404	5464.7061
333.37766	2882.8687
373.99112	3008.3928
403.25421	3061.1414
465.34332	3256.3203
483.33017	10330.04
501.30328	3197.4854
501.34024	51244.18
502.32443	12659.148
593.38873	5457.3218
709.48419	4391.7319
745.4848	3115.4238
785.51886	3118.1392
858.56189	3520.0205
871.56171	3394.981
919.60852	3303.6208
965.63684	3482.4282
968.6286	3772.5317
END IONS

BEGIN IONS
TITLE=3038: Scan 9269 (rt=2006.12) [D:\L4aex-Pool22-080823-03a_20231130140117.raw]
PEPMASS=443.29001 200567.88
CHARGE=2+
SCANS=9269
RAWSCANS=sn9269
RTINSECONDS=2006.1171
101.00991	1618.4618
106.78796	1670.4891
107.17896	1510.4668
111.08721	1598.2924
111.17128	2054.0955
118.0864	4001.8936
124.30979	1688.9667
128.10704	6953.3184
129.30405	1826.2701
154.08632	16245.313
155.08998	2027.307
156.10155	2778.4856
158.41545	2139.0425
161.0974	2187.5459
164.90628	2071.0955
171.11243	3088.2251
172.09679	6511.7544
189.12355	2731.929
192.12271	2760.6284
197.12843	10269.339
227.69717	2358.8064
239.94376	2371.5872
261.1091	2810.811
261.36942	2448.6216
263.16037	2725.5559
265.93686	2229.4983
288.19287	7640.8994
308.0997	2839.8738
331.23447	3299.0808
331.27606	2751.6191
380.25836	2747.7168
405.27185	3085.6921
422.29718	4703.3628
466.32196	3379.5342
511.68417	3044.5742
549.39825	2868.5452
584.38177	4786.3467
593.38922	7042.1401
613.41663	2925.5112
618.42303	4425.54
628.91669	3137.4001
664.43219	4078.1541
690.9538	3313.3823
702.98413	3461.8704
703.47632	4034.5317
752.52368	4073.7051
753.51044	3471.8945
771.5072	3563.3933
785.18427	3271.3022
807.53253	3184.74
819.53937	4203.0156
841.05505	2937.9602
868.56848	3810.8416
END IONS

BEGIN IONS
TITLE=3039: Scan 9270 (rt=2006.29) [D:\L4aex-Pool22-080823-03a_20231130140117.raw]
PEPMASS=408.60345 470770.84
CHARGE=3+
SCANS=9270
RAWSCANS=sn9270
RTINSECONDS=2006.2935
112.07613	1514.9281
112.52309	1528.5581
114.77579	1684.1866
118.08672	5590.0078
119.10594	1596.2527
128.10725	6310.0732
129.15268	1763.8726
135.11279	2223.5537
148.44888	3714.6282
154.08627	19499.881
156.10178	4005.7222
161.50217	2365.4041
163.40572	2210.2512
171.11256	7283.5889
172.09685	8563.0068
173.12755	2401.0898
174.40321	2137.4304
181.60583	3603.406
189.12328	2261.3652
192.12309	4119.8584
197.12854	19135.086
199.14447	3393.5068
214.15521	2941.2769
219.17053	2895.4402
230.8775	2643.4592
231.17111	2726.0178
242.65988	5847.1992
247.16649	3800.4478
263.16083	2492.5901
270.18115	4176.3218
288.19208	15021.787
290.20724	2510.8743
312.33615	2401.1494
316.22339	3247.2949
331.23346	4798.5161
332.21832	3375.6868
386.2507	3494.2107
408.26617	2548.1482
415.29294	4120.1343
422.29895	7104.0493
448.61569	2624.8508
465.33951	3870.3457
484.31357	3806.4663
486.3299	3037.7317
513.38171	3157.4712
519.35205	3089.4609
521.01495	7403.0967
529.84552	4532.1255
541.36688	3021.5693
575.37592	3801.543
576.38458	8192.4609
577.38678	6585.7988
593.38831	11469.137
594.38898	2984.6555
595.3985	4202.2422
596.89972	11132.241
597.40344	3816.6516
611.39172	2662.9949
612.39697	6665.7227
612.89471	3900.4871
618.41962	9307.918
619.41602	4717.2705
678.11096	3277.0193
692.45544	3802.2573
696.95715	3064.3936
702.46826	3326.2822
703.47522	5464.4189
709.47699	3872.1064
710.46753	4440.1411
752.52667	4412.1709
773.51575	3937.9558
781.51471	4336.0942
791.02295	4495.3032
798.51514	2874.4299
800.03027	5962.0859
803.54285	3544.7549
809.02856	4084.8462
815.53998	4380.3389
816.54401	3560.3721
817.54004	5397.4526
818.03845	34681.672
818.53729	15938.952
862.57202	3641.9482
867.55206	3860.2505
876.56238	3248.4949
880.57355	3981.5696
905.60162	3752.324
936.60449	3374.2998
983.65179	3438.751
989.65869	5721.9253
1027.3468	3018.0586
1115.7314	3277.0366
1234.8102	3565.4377
END IONS

BEGIN IONS
TITLE=3040: Scan 9271 (rt=2006.47) [D:\L4aex-Pool22-080823-03a_20231130140117.raw]
PEPMASS=489.98545 124540.38
CHARGE=3+
SCANS=9271
RAWSCANS=sn9271
RTINSECONDS=2006.4712
103.54018	1540.7927
109.52457	1607.9658
118.08662	2841.6384
119.25885	1575.1637
128.10701	5009.0742
152.27725	2245.8081
154.08614	8734.9434
156.0665	2406.9729
163.45384	2249.8088
171.11302	3912.8362
172.09669	5454.7144
181.60727	3255.6323
184.11484	3039.6631
197.12894	5097.3545
202.94496	2296.4001
209.72766	2223.8748
217.21005	2527.8474
218.74896	2575.8474
254.8714	2348.6445
288.19232	5580.1133
331.23477	3983.4641
373.73999	3040.9734
400.9855	4158.1294
418.99371	3206.1201
593.388	4190.2114
616.43073	3323.7578
743.16266	3217.9492
763.4967	3881.3679
765.83252	3661.8525
828.53656	2979.0759
872.06714	3001.8213
878.96149	3836.071
910.59644	3217.5957
962.60785	2955.3711
988.65265	2757.7935
END IONS

BEGIN IONS
TITLE=3041: Scan 9272 (rt=2006.65) [D:\L4aex-Pool22-080823-03a_20231130140117.raw]
PEPMASS=422.07678 566115.13
CHARGE=5+
SCANS=9272
RAWSCANS=sn9272
RTINSECONDS=2006.6477
100.67715	1712.949
101.466	1483.9595
104.77007	1351.255
110.09632	1986.4231
118.08622	5743.0596
119.08904	1720.8722
123.55212	1833.2087
128.10693	8050.9282
135.11259	5181.5479
136.09666	2497.854
148.09697	1956.5475
148.44861	2063.3757
154.08595	20286.107
155.7242	2145.9758
155.98326	2095.7793
156.10222	4262.7739
165.30049	2510.5991
167.16765	1953.9996
171.11281	6890.8882
172.09663	8971.0693
188.45851	2500.4678
189.12306	2579.4221
189.7924	2333.0313
197.12032	2755.9846
197.12814	30159.195
264.96982	2836.1772
270.18076	16844.631
288.1749	4776.373
288.19141	63111.496
331.23395	7204.2358
332.21686	14254.271
332.23688	3636.1746
362.22708	2585.9844
377.27484	2610.2925
404.2861	7020.1011
405.27039	7035.1411
422.297	50421.676
422.7775	4832.0942
423.2807	112993.6
465.3392	4354.9683
466.32288	4283.4399
547.35815	2719.3259
557.36719	5762.7974
575.37665	4761.0137
577.39465	3624.6243
589.39111	3941.6069
592.38538	2810.7498
593.3891	6779.4146
614.42096	3212.0398
617.41644	3289.4551
618.4165	4117.293
623.41315	2716.4543
634.13843	2652.1602
639.42474	3094.7961
648.43079	4725.6123
649.42316	5521.042
656.42847	2562.3767
667.43732	3408.9749
695.94806	2985.5881
702.4693	4443.4346
704.45703	4026.4189
704.78796	3367.1228
733.4903	2916.1052
756.50031	3594.9958
771.49969	3452.1899
772.5274	4048.2527
773.50964	3689.0151
797.53192	2819.1895
808.53094	4661.9248
829.55328	4167.5083
836.5426	3413.27
845.55194	6842.7593
846.5545	3677.5847
END IONS

BEGIN IONS
TITLE=3042: Scan 9273 (rt=2006.82) [D:\L4aex-Pool22-080823-03a_20231130140117.raw]
PEPMASS=527.00311 90688.063
CHARGE=2+
SCANS=9273
RAWSCANS=sn9273
RTINSECONDS=2006.8239
104.52589	1441.7753
105.51899	1461.8126
107.48904	1748.5227
118.0866	3427.0068
128.15331	2209.9963
133.437	1944.2561
136.82532	1711.512
154.08611	4886.3428
166.82735	2396.2837
172.09676	2736.0769
192.12183	2696.3735
213.94283	2166.5034
247.97289	2620.8899
293.01956	2414.1296
328.30359	3124.957
331.23438	3782.5791
336.63394	2721.6169
351.87793	2289.2827
378.6134	2449.9827
405.26587	2667.6165
483.33838	2365.5737
527.35486	15565.578
557.88123	2651.3481
593.3894	4829.5791
908.89075	2975.2505
994.64771	3271.9531
END IONS

BEGIN IONS
TITLE=3043: Scan 9274 (rt=2007) [D:\L4aex-Pool22-080823-03a_20231130140117.raw]
PEPMASS=461.96517 279261.16
CHARGE=3+
SCANS=9274
RAWSCANS=sn9274
RTINSECONDS=2007.0004
102.09544	1458.0161
103.94864	1594.1743
109.55978	1701.9869
116.69871	1835.1716
118.08636	3988.429
127.26812	1762.6169
128.10727	4407.2505
135.11302	2154.3171
139.84111	1881.7267
143.09496	1880.1299
143.76744	2176.4915
143.97104	2046.3013
149.04501	4738.6104
150.51816	2439.5999
154.08609	10627.755
156.10204	3528.2332
156.7756	2088.1067
167.05571	3243.948
167.65462	2028.1229
171.11288	4256.6982
172.097	7828.812
188.89722	2554.144
193.84209	2275.2913
197.12849	8197.6631
199.9476	2701.4199
213.12384	5066.9136
215.14005	2662.1641
223.06458	4143.3433
232.06886	2215.5027
272.49161	2577.7334
288.19168	4067.4456
300.65302	2705.2993
321.89621	2536.8552
331.23401	7412.2168
341.0181	14020.775
359.0289	43685.336
360.02951	8055.1411
429.08899	12144.589
430.08813	3023.7769
462.29449	3560.6067
484.17993	2741.8911
548.2605	2834.9287
565.21875	2926.9519
572.33765	2688.7527
575.37622	3677.7551
593.38702	5364.9663
595.90918	3128.6416
618.41772	3497.6069
634.42676	3692.6741
667.43048	3956.9775
675.95288	3659.6729
708.53198	2859.7468
752.52399	4576.3042
805.00763	3609.074
806.53558	3764.3752
860.0484	3486.946
880.56812	4458.5923
906.58984	3997.0288
924.60883	3834.2903
END IONS

BEGIN IONS
TITLE=3044: Scan 9276 (rt=2007.35) [D:\L4aex-Pool22-080823-03a_20231130140117.raw]
PEPMASS=433.18121 238136.5
CHARGE=2+
SCANS=9276
RAWSCANS=sn9276
RTINSECONDS=2007.3532
111.98098	1663.3282
118.08645	3087.3091
127.06525	1810.2991
128.10706	8466.1191
130.07364	1722.6827
135.11319	2978.709
154.08627	14913.817
156.10149	3034.4817
156.55588	2295.0972
171.11316	8260.3535
172.09676	7436.291
178.97096	2350.8857
189.12383	2958.4929
197.12831	12627.712
210.95102	2873.3943
220.9502	2801.1455
230.50095	2652.8879
245.15056	3380.7061
247.16585	3934.0366
252.14313	2314.7729
262.17645	2967.3308
263.16013	4012.9324
270.1813	3499.4065
288.19226	8900.4756
289.19394	3538.0193
306.20358	2942.3015
331.23425	8414.7607
365.8512	2559.3381
410.37231	2787.0999
422.29739	3485.1201
432.78937	3873.5916
433.26456	4518.3242
538.5899	2818.9714
577.38629	3281.8171
586.89917	2771.3391
592.40601	3454.4248
593.3858	7090.4546
616.91541	2781.2722
617.40985	2886.4172
637.42114	4293.0991
639.43549	2873.6472
656.4483	3664.6206
679.11639	3388.7556
690.95288	3540.9368
710.47668	3291.1541
726.46393	4067.6353
727.98016	4099.355
762.54132	3771.3823
776.51276	3439.3174
826.54388	3265.0623
863.56494	4235.0332
864.55908	3524.2659
865.07513	3607.2544
867.56537	3807.8115
872.58032	4348.3652
END IONS

BEGIN IONS
TITLE=3045: Scan 9278 (rt=2007.71) [D:\L4aex-Pool22-080823-03a_20231130140117.raw]
PEPMASS=460.5123 356707.69
CHARGE=3+
SCANS=9278
RAWSCANS=sn9278
RTINSECONDS=2007.7065
124.86453	1994.0765
128.10716	7569.3408
134.93604	2035.6647
135.11328	3793.2864
148.4194	1668.6343
148.4286	4975.6245
148.4375	8588.3965
148.4579	7686.1587
148.46718	5142.999
148.47513	2237.4119
148.53023	1894.8029
148.54666	1869.1273
149.51971	1915.494
153.37918	2472.1741
154.08617	9795.333
155.31	2057.1831
156.10208	3357.3767
160.40367	2178.6206
171.11313	4631.6108
172.09671	8261.8594
179.74371	2078.8745
181.60631	3138.5015
197.12846	14185.252
198.13185	5427.1006
231.17119	2538.6506
263.16028	4958.1343
264.1644	4365.502
270.18079	3665.8025
288.19186	11161.285
289.19403	3922.9854
315.21103	3061.8521
316.22281	2982.6118
331.23383	6972.625
336.69846	2697.5481
417.84625	2726.8398
422.29767	4403.7178
443.35501	2741.604
460.28485	29267.223
460.31381	14044.619
461.29401	5465.9136
465.3403	3936.0396
472.00107	2763.301
564.57721	2742.178
577.39264	4540.8462
593.388	9683.2686
682.44885	3171.6094
690.95563	3391.1294
691.45105	4534.1387
702.47351	3226.4546
709.47827	3295.7727
730.47363	3525.8301
741.48914	3061.0542
781.5116	3881.7341
807.53406	4096.5103
816.87073	3208.23
819.52722	3263.0247
844.35291	2842.9612
864.55511	2903.053
871.56177	3669.1223
875.59192	3055.0012
880.57471	4332.2104
901.92816	3477.2058
905.59418	4421.7163
912.58685	4027.1255
962.61713	4095.7788
964.62549	4134.7793
967.63397	2894.0171
987.64795	3140.9773
1006.6605	4203.4189
1114.2241	3519.3501
1136.7247	4643.3643
1349.8899	3123.0923
END IONS

BEGIN IONS
TITLE=3046: Scan 9280 (rt=2007.96) [D:\L4aex-Pool22-080823-03a_20231130140117.raw]
PEPMASS=479.98047 252697.31
CHARGE=3+
SCANS=9280
RAWSCANS=sn9280
RTINSECONDS=2007.9606
128.1073	4765.1914
132.29364	2139.377
134.43793	1835.965
136.58008	1764.4375
146.23376	2238.7622
149.34566	2213.853
154.08635	8878.2383
156.10214	4368.5874
171.11284	4099.0806
171.14925	2339.1445
172.09686	7098.395
180.98398	2302.1714
191.66373	2926.97
192.12282	3228.1724
197.12842	7007.8672
198.24408	2554.2495
247.16536	3203.228
262.17563	2320.8181
267.19366	2327.2769
288.19217	10255.151
314.20685	3250.7551
316.22458	2835.0881
331.23517	4130.0781
389.27582	3032.6169
412.14108	2885.1143
422.29718	2781.926
425.50644	2654.4749
448.3688	2900.6382
465.34128	4675.5117
479.30859	12087.467
480.3111	7854.1846
575.37817	4908.3975
593.38708	9051.3193
597.30292	2759.8098
621.40503	2629.9963
642.42859	3151.3137
683.95563	3844.4155
708.20703	2962.4487
709.48181	4060.0874
718.96741	6413.7354
719.46985	8494.7842
736.4823	3377.4468
752.52979	4209.0264
770.50623	2872.5984
788.52417	3678.2251
793.53076	3313.8496
829.54053	2941.8713
836.54419	2966.0623
863.57117	3848.0776
880.57568	3398.9331
913.58545	3611.3167
930.599	3072.3113
934.61224	4633.4487
950.6272	4765.4966
959.62109	5250.2983
965.12872	3477.6582
1039.6865	3580.8967
1051.6747	4847.1636
1162.7513	3636.5864
END IONS

BEGIN IONS
TITLE=3047: Scan 9281 (rt=2008.22) [D:\L4aex-Pool22-080823-03a_20231130140117.raw]
PEPMASS=431.28323 621109.25
CHARGE=2+
SCANS=9281
RAWSCANS=sn9281
RTINSECONDS=2008.2215
103.2116	1842.4296
105.56078	1562.3311
107.8516	1358.7733
110.09637	1978.9874
111.19796	1630.2069
115.77969	1635.4244
118.0864	5545.6479
119.29092	1667.3411
128.10687	7818.0068
133.64476	1714.1191
133.93462	1825.5688
135.11261	3405.4072
137.46013	1922.0144
140.58504	1810.5713
154.08626	26715.633
156.10202	3939.1936
158.04178	2248.8835
161.18839	2121.5439
171.11292	8797.082
172.09695	7605.7476
180.25832	2219.0127
181.60571	2277.6445
189.12358	2280.3262
192.12286	3204.4448
197.12848	45881.426
199.14427	2566.5288
201.86098	2207.3298
208.95418	2213.4712
226.65829	2524.1687
228.17038	3207.4763
231.1702	3002.877
242.659	2886.4041
270.18161	10443.107
288.19214	38821.746
331.23413	8427.2617
333.72256	3945.8491
344.97571	2843.614
355.24564	3538.6992
361.02686	7262.5991
379.25589	13479.081
386.2525	11260.426
387.26175	2934.3713
405.27036	3235.3516
407.33295	2901.9314
422.29779	14525.447
431.28775	13366.295
431.78439	33939.473
448.81573	2867.9231
458.29938	2947.7778
482.35522	3151.3167
484.31403	6589.1118
486.3287	4458.4287
495.70258	2542.5425
506.35184	3198.0481
519.35107	3526.9658
557.3692	4754.0903
557.70471	2644.6121
571.40466	3246.4868
575.37726	28105.59
584.38806	3289.5122
592.39978	3053.8149
593.38562	5984.397
597.39813	3510.2979
618.41937	19524.441
628.43713	3169.5073
646.93005	2956.4043
648.43134	3999.5579
666.44147	19270.807
702.47498	3586.2798
709.48267	24848.342
713.46826	3956.7024
745.49042	4238.6851
746.49365	3397.5935
752.52649	5594.8711
773.51532	6289.5723
788.52814	2937.8372
790.53986	35283.801
809.53668	4083.696
817.55823	3822.8557
826.55341	4282.4873
827.55029	3334.3628
845.55646	8752.4834
862.56091	26952.506
863.56598	7800.8774
END IONS

BEGIN IONS
TITLE=3048: Scan 9282 (rt=2008.45) [D:\L4aex-Pool22-080823-03a_20231130140117.raw]
PEPMASS=427.2796 211853.06
CHARGE=2+
SCANS=9282
RAWSCANS=sn9282
RTINSECONDS=2008.4473
100.07591	1935.2063
102.53835	1366.8777
104.06194	1572.1996
104.07051	1891.4492
104.22014	1567.0192
109.46324	1585.6519
118.08641	7020.1846
128.10716	5467.4307
154.08629	12861.769
156.10196	6586.5952
171.11266	6472.3652
172.09689	11225.546
197.12862	7921.8989
209.14977	2421.8206
215.1389	2578.0886
242.6597	2987.2156
247.16603	2956.4702
248.62019	2893.1033
263.16119	3002.3516
288.19183	9993.9414
305.21753	2763.6389
324.79636	2948.2388
331.23508	4962.1333
409.29312	4387.7896
427.30469	3544.4063
444.31699	2650.4358
458.87265	2802.7734
465.34125	6035.2852
486.33063	3034.1091
494.49826	2676.4224
575.3739	3599.6445
576.38141	4217.4756
593.38947	6600.375
638.73822	3034.4751
659.42535	3012.8464
698.39923	2886.8411
699.7959	2923.7107
710.48132	3322.5515
710.68188	3410.7192
712.46454	4119.1284
737.98712	3408.8093
752.52765	4831.4229
767.51605	3301.8301
799.52325	2868.0149
813.2265	3428.9111
853.55206	4152.4053
855.0589	4127.5054
855.56	8677.5225
END IONS

BEGIN IONS
TITLE=3049: Scan 9285 (rt=2008.98) [D:\L4aex-Pool22-080823-03a_20231130140117.raw]
PEPMASS=450.29709 232689.66
CHARGE=2+
SCANS=9285
RAWSCANS=sn9285
RTINSECONDS=2008.9839
100.07577	1626.2598
103.3873	1747.0295
106.64782	1527.1476
108.54086	1929.0425
118.0864	2815.4854
119.75039	1705.2919
121.86463	1864.866
124.43852	1645.1997
126.76829	2172.1843
128.10692	7564.7129
133.24844	1893.7168
135.11307	2255.9766
141.17154	1908.0951
142.55276	2062.6182
145.09703	1810.4832
148.44949	2601.5906
154.08621	12877.03
156.10181	5782.7773
156.37405	1957.0623
162.0235	2183.6736
163.71873	2021.6748
170.08469	2083.5015
171.11282	4008.5815
172.09656	5458.564
173.48044	2429.3633
192.12309	3027.1082
193.92809	2138.5376
195.90482	2876.1887
197.12814	10553.508
244.16484	2580.9038
263.16098	2867.1819
270.18213	2499.0024
284.35983	2635.0901
288.19186	9061.8086
316.22324	2671.9436
331.23398	5227.3384
335.75693	2581.8049
372.9848	2480.8843
450.29944	2909.6919
451.1232	2946.8506
551.25385	3081.9089
574.88239	2708.4924
575.37653	2970.2979
593.38611	7735.1353
600.72522	2725.8438
612.32782	2603.2632
618.41864	3760.5728
637.92896	4259.2109
646.44025	3201.1272
673.9397	6626.415
674.43787	4337.6084
674.92542	3141.5212
696.96289	3098.7781
702.47717	3117.2961
752.51587	3194.9746
793.52887	3510.593
819.53729	3557.5891
824.87823	2908.3406
834.54498	4907.0605
864.55194	3226.6531
881.5744	5241.5815
883.07568	3247.3137
894.57495	4236.4531
905.58093	4350.1221
END IONS

BEGIN IONS
TITLE=3050: Scan 9286 (rt=2009.16) [D:\L4aex-Pool22-080823-03a_20231130140117.raw]
PEPMASS=437.78699 254512.69
CHARGE=2+
SCANS=9286
RAWSCANS=sn9286
RTINSECONDS=2009.1644
100.07568	2193.051
102.5861	1468.204
112.92155	1545.2443
116.22566	1828.5598
118.08636	6327.2173
128.10719	6760.8945
129.10233	2415.415
135.11299	2369.8435
154.0863	12035.593
156.10181	3945.3547
168.92505	2039.4506
171.11282	4652.2983
172.09686	11190.324
176.44746	2049.4263
188.14034	2400.0706
192.12276	3997.8091
197.12851	9474.999
202.72594	2114.7515
219.30087	2231.0771
247.16563	3861.9939
265.17691	2917.0393
270.181	3104.0884
288.19177	9070.542
316.22278	3868.0188
331.23477	3306.1411
389.27609	3617.0017
413.16492	2939.6113
413.19666	2844.8577
415.29062	2873.8091
422.29645	2858.2266
437.26346	5343.6123
437.29614	9134.3193
438.27087	7049.4458
450.9166	2981.0913
465.34061	4441.272
488.30975	2697.6794
593.38849	7657.7827
613.41187	3800.4651
679.77936	4199.0366
709.48785	4053.728
714.15332	2719.5693
716.21765	2605.0771
728.47754	3484.5759
729.47583	3170.9358
731.49365	2962.7964
738.16235	2717.7971
745.48737	5598.9951
748.48865	3614.8303
752.52112	5148.6133
754.99451	3503.7644
783.52094	4814.4663
798.53754	2777.6143
807.53314	3326.293
820.54132	4299.6406
827.55188	2875.2817
836.55457	3337.853
844.9472	2969.5288
874.552	3726.9263
876.57813	3874.1091
880.57855	3873.6577
END IONS

BEGIN IONS
TITLE=3051: Scan 9288 (rt=2009.52) [D:\L4aex-Pool22-080823-03a_20231130140117.raw]
PEPMASS=443.1091 180631.91
CHARGE=2+
SCANS=9288
RAWSCANS=sn9288
RTINSECONDS=2009.5171
104.03692	1434.2217
105.02135	1508.9408
106.55289	1462.7607
107.06834	1324.7012
108.59949	1493.6976
108.60353	1387.5735
111.75677	1644.0327
112.12507	1465.3544
115.72105	1686.7065
118.08631	4896.0273
123.94073	1668.0808
128.10706	5520.0874
143.35741	1888.6212
144.56325	1958.2778
154.08617	11861.279
156.10197	2565.9648
158.20947	2152.0168
164.54883	2188.8726
165.81821	2011.9462
171.11298	6052.7729
172.09683	8925.9209
191.64735	2158.5715
192.12291	2335.3804
197.12857	8824.0654
212.23773	2517.1643
219.17047	2974.571
223.43227	2351.7036
247.16637	3119.6514
258.30188	2260.3792
263.16101	2668.0498
288.19193	6309.6128
316.22223	3179.8167
331.23343	3621.0405
389.27719	2799.3538
415.2923	4273.1587
422.29807	3775.3667
443.2865	4554.0151
465.34045	3249.2224
576.38123	3965.1641
593.38849	7529.7529
628.41504	2995.4534
652.9231	3170.1848
664.92822	3222.2769
677.11078	4726.375
725.47345	3467.5483
732.83234	3132.167
749.49207	4123.9575
886.07666	4320.8799
891.56696	3384.4194
END IONS

BEGIN IONS
TITLE=3052: Scan 9289 (rt=2009.69) [D:\L4aex-Pool22-080823-03a_20231130140117.raw]
PEPMASS=480.81015 127246.94
CHARGE=2+
SCANS=9289
RAWSCANS=sn9289
RTINSECONDS=2009.6934
101.87099	1326.4106
107.51423	1618.5939
112.07639	1706.152
115.02325	1658.8658
115.28939	1859.4197
122.60736	2095.1953
128.10707	2630.1177
134.87003	2091.7209
148.45045	2738.9907
154.08604	10568.486
160.19823	2190.6821
165.16219	2081.3237
172.09698	4730.2876
192.12303	2975.6003
197.12814	8609.4619
236.30989	3048.7483
262.17554	2750.4124
270.18204	3836.6677
288.19263	5674.1626
331.23459	4114.2974
422.29974	2944.9719
519.35352	3165.4265
555.43555	2629.2434
575.37878	3544.2813
593.38794	3350.3821
595.40338	2755.3672
682.19672	3126.2705
719.97028	3851.7432
752.52808	3183.9763
757.8465	3418.3809
778.51282	3095.9263
891.58887	3556.0691
934.61096	3378.5825
944.6239	3094.3147
960.62061	3614.7212
END IONS

BEGIN IONS
TITLE=3053: Scan 9290 (rt=2009.87) [D:\L4aex-Pool22-080823-03a_20231130140117.raw]
PEPMASS=478.41135 187133.03
CHARGE=3+
SCANS=9290
RAWSCANS=sn9290
RTINSECONDS=2009.8743
128.10722	3385.8855
152.3213	2361.8845
154.08644	7592.2144
171.11333	4415.6431
172.09702	5534.4473
181.59746	2641.5752
186.59338	2604.5833
192.12299	3288.2451
197.12843	4063.7393
204.05406	2310.9878
231.17026	2560.0029
247.16512	2662.657
251.67215	2569.0122
263.16028	3167.4417
270.1814	2951.5642
288.19305	6641.561
331.2341	4006.2715
422.29581	2896.4421
460.31506	3396.4558
477.81818	7236.3882
478.32364	28790.885
584.38184	3300.6465
593.38806	6445.7456
638.41833	2984.3982
710.48889	3408.8003
753.50537	3528.9033
829.21875	2946.5413
864.56403	3577.5295
911.58893	4000.8188
912.10223	3273.2561
940.6015	3610.1155
954.62402	4387.5513
956.61456	3456.542
1047.7017	3786.4172
1065.0234	3650.1831
1108.705	3573.1267
1127.7427	3517.9724
1159.7588	3242.5825
1182.4121	3942.45
1287.8239	3327.7214
1428.4193	3335.4456
END IONS

BEGIN IONS
TITLE=3054: Scan 9292 (rt=2010.23) [D:\L4aex-Pool22-080823-03a_20231130140117.raw]
PEPMASS=514.22308 136652.94
CHARGE=4+
SCANS=9292
RAWSCANS=sn9292
RTINSECONDS=2010.2307
110.2965	1492.9039
115.5019	1665.0913
119.73072	1646.7042
122.18931	1398.4142
123.31898	1765.276
125.96035	1632.6201
127.12585	1650.6976
128.10715	2629.2783
128.1274	1818.78
140.72406	1896.4106
143.98682	1860.8839
147.59239	1892.1847
154.08612	6625.895
164.3705	2376.323
169.75894	2093.0623
172.09676	5138.7739
181.59845	3636.6565
189.12386	2426.9055
197.12866	2952.6721
199.51508	2937.3149
253.17628	2223.3655
256.83957	2601.0483
286.70322	2904.3835
288.19272	5567.8916
309.18555	2709.1553
331.23453	4513.2935
458.13419	3185.6614
477.29999	2980.3237
498.42981	2817.303
507.95306	2590.292
513.3399	7065.0015
514.33234	3622.7473
623.51404	2826.0786
624.15826	2710.0452
637.42719	2751.9236
655.23865	2835.1089
682.69623	3663.769
761.14209	2739.3445
781.51001	3053.7969
786.51947	3385.1221
828.88599	2843.123
882.57434	2711.0159
896.37445	3013.3376
924.60339	3105.4397
END IONS

BEGIN IONS
TITLE=3055: Scan 9293 (rt=2010.41) [D:\L4aex-Pool22-080823-03a_20231130140117.raw]
PEPMASS=420.37448 277001.13
CHARGE=2+
SCANS=9293
RAWSCANS=sn9293
RTINSECONDS=2010.4072
102.89764	1417.5487
105.83273	1528.1418
118.08636	4741.7178
125.36301	1661.2263
128.10719	7434.5122
128.75301	1656.2188
132.84085	2187.8206
135.11285	2706.3735
154.08624	14990.185
171.11287	6708.2334
172.09682	10629.719
195.93773	2548.2361
196.14355	2421.5337
197.12849	10011.532
199.38544	2556.5786
214.15576	3182.5068
220.18576	2181.8931
242.65982	5469.2251
245.1489	3530.4551
263.16028	3023.3579
265.17633	3068.0591
267.50104	2193.1226
270.1821	3149.1814
278.01996	2724.5513
288.19205	12131.728
289.19641	2506.8342
331.23477	6045.5073
360.23996	2431.4546
419.76846	4055.7246
422.29883	5564.8081
448.44449	2832.5027
465.34027	6719.6753
528.70728	3078.4246
530.34058	3250.0486
531.35248	3517.3218
575.37769	4463.771
576.37878	3145.0425
584.38104	3812.322
586.39374	2592.5298
587.38055	2610.4885
589.88916	4026.4478
593.38727	9571.8643
594.38916	5746.6802
630.41895	3702.5522
644.67511	2925.926
651.41589	3359.2629
662.4408	2860.897
701.45776	2830.104
702.47156	4535.9155
709.48132	4603.8564
710.48248	5128.0537
719.47107	2927.8103
721.45874	3431.2
727.15924	3023.0737
743.49683	2893.3647
752.52454	5203.7788
807.0213	3268.8279
815.53406	3197.905
838.53064	4678.3105
839.54358	9856.5264
840.55084	4443.4224
841.04779	3375.0586
END IONS

BEGIN IONS
TITLE=3056: Scan 9294 (rt=2010.58) [D:\L4aex-Pool22-080823-03a_20231130140117.raw]
PEPMASS=417.84105 323336.84
CHARGE=3+
SCANS=9294
RAWSCANS=sn9294
RTINSECONDS=2010.5835
100.27924	1432.5673
104.51131	1437.6101
110.1647	1564.9865
118.08636	6687.749
120.0125	1748.1953
128.10713	7604.6216
135.11266	3692.4436
143.09435	1902.9026
143.66885	2441.4824
148.09702	2888.4504
150.30605	1967.0392
154.08624	16688.389
155.08971	2328.4358
156.10202	3778.6931
157.8364	2722.0537
158.37723	1839.9152
171.11276	7280.6445
172.09688	8769.8975
181.60628	3571.354
187.62971	3207.7498
195.06638	2218.8245
196.81229	2321.3093
197.12843	16086.606
198.1319	3781.4976
199.14418	2958.7104
236.15399	2753.5698
242.18665	2745.9368
245.94624	2656.8816
247.16476	3667.4072
258.18155	3877.2961
262.17624	3029.8958
270.18158	3487.3018
282.181	3988.9255
288.19202	12295.454
316.22284	3442.7341
331.23495	6426.3994
335.48001	2479.5598
417.23682	2815.9626
417.27161	8043.9253
422.29767	6942.0137
446.80716	2652.312
459.28433	3432.6108
461.31161	2827.499
465.34082	5037.2939
501.33649	3752.3752
518.35681	3198.0103
520.3559	3565.8584
575.37811	3128.458
577.3493	2903.1819
593.38806	10584.905
597.40393	3242.269
598.40118	4372.9043
613.40515	3796.4922
618.41699	6063.0737
624.91162	4636.9551
625.40729	4762.6689
626.41058	3723.8467
628.7453	2632.1008
662.44836	3664.6892
666.4635	2832.8999
670.44513	3370.4326
679.46442	2869.959
688.42432	3125.0857
695.45911	3827.5879
696.45129	3371.2568
702.47418	6394.7979
709.4751	2857.0403
716.138	3017.4839
796.85986	3205.6355
823.53113	3415.1611
833.54205	4819.5015
834.54797	6491.5547
835.04492	3616.4163
836.5495	2904.8647
END IONS

BEGIN IONS
TITLE=3057: Scan 9295 (rt=2010.76) [D:\L4aex-Pool22-080823-03a_20231130140117.raw]
PEPMASS=521.96252 152162.63
CHARGE=4+
SCANS=9295
RAWSCANS=sn9295
RTINSECONDS=2010.7599
113.1403	1753.347
117.74889	1719.9998
118.08646	2869.6582
118.13836	1623.9973
126.57871	1866.2118
128.10715	4563.79
130.08626	1983.1807
148.41687	3015.7834
148.42671	6614.021
148.43549	7494.7007
148.45607	8040.1831
148.46498	6855.4868
148.47466	2979.3157
148.48325	2621.6616
148.63437	1857.5892
154.08629	6835.8638
161.0051	2404.5891
171.11343	2366.9692
172.9201	2114.2234
197.1282	2978.1716
210.95853	2695.4871
288.19202	5777.1685
450.3819	2342.4138
472.85727	2519.9502
522.34979	16686.309
593.38763	4492.5972
808.52936	3505.3643
827.21033	3328.8042
865.57336	3285.0735
880.58728	3701.6003
904.26422	3275.9521
990.31085	3293.8381
1013.6268	3312.1975
END IONS

BEGIN IONS
TITLE=3058: Scan 9297 (rt=2011.01) [D:\L4aex-Pool22-080823-03a_20231130140117.raw]
PEPMASS=483.5096 523628.38
CHARGE=5+
SCANS=9297
RAWSCANS=sn9297
RTINSECONDS=2011.01
111.5466	2936.7927
118.08639	4547.8472
119.50149	3456.3188
120.58828	2786.7156
122.04746	3067.2229
128.10661	3893.552
129.76715	3557.0012
152.99825	3642.9197
154.08607	14683.287
169.04517	3990.4099
172.09679	5506.9287
189.57623	4364.2173
197.12817	66903.992
248.14984	5223.9658
270.18112	8984.0098
279.52298	5241.2773
288.19165	73305.766
314.20779	4475.2607
331.23389	20696.576
404.75385	4933.3457
466.30032	6457.9551
483.3288	26485.221
484.3132	204404.38
593.38678	5085.3296
729.47827	5258.9585
732.14929	6112.8853
880.57831	4730.3516
END IONS

BEGIN IONS
TITLE=3059: Scan 9298 (rt=2011.27) [D:\L4aex-Pool22-080823-03a_20231130140117.raw]
PEPMASS=507.82614 48615.219
CHARGE=2+
SCANS=9298
RAWSCANS=sn9298
RTINSECONDS=2011.2709
106.23316	1574.8237
108.93108	1613.11
113.86996	1665.9541
116.9252	1706.3186
121.82518	1683.6741
126.13816	1730.7286
130.59898	2418.6975
135.10393	2002.4376
153.72366	2155.9248
154.08673	2577.5176
172.09645	3024.9402
181.77768	2297.228
185.16591	2407.0459
245.28889	2539.7703
247.47072	2825.5803
389.82895	2558.0256
733.49847	2915.887
749.23407	2638.8286
END IONS

BEGIN IONS
TITLE=3060: Scan 9299 (rt=2011.49) [D:\L4aex-Pool22-080823-03a_20231130140117.raw]
PEPMASS=511.81859 66981.344
CHARGE=2+
SCANS=9299
RAWSCANS=sn9299
RTINSECONDS=2011.4941
100.84246	1389.4786
101.4813	1532.0095
115.87231	1608.0031
121.39995	1596.6433
123.49482	1905.5017
126.37589	1850.4025
131.73296	1762.1409
142.19945	2045.6946
151.58064	2458.8909
155.80606	2787.5664
156.46275	2257.4124
158.01097	2200.8442
171.29079	2838.1716
181.60667	3371.282
286.19354	2793.3071
298.77261	2526.3789
436.1218	2600.5801
443.42062	2500.9832
513.34094	2727.9712
620.76495	3117.5779
644.42633	2497.7468
894.88647	2757.7703
922.659	3387.0767
976.79828	3001.9526
END IONS

BEGIN IONS
TITLE=3061: Scan 9302 (rt=2012.03) [D:\L4aex-Pool22-080823-03a_20231130140117.raw]
PEPMASS=490.71921 43438.781
CHARGE=2+
SCANS=9302
RAWSCANS=sn9302
RTINSECONDS=2012.0316
101.56038	1298.9548
104.64753	1243.7977
105.87593	1483.3759
114.61286	1607.2886
114.64471	1745.4634
118.8059	1747.0793
123.99861	1581.1042
124.77956	1954.2551
127.81254	1628.7544
154.08601	2312.7849
163.82909	2298.2781
181.60696	2552.2993
184.20978	2342.4407
196.43291	3123.4792
209.81248	2143.6462
217.31416	2864.8694
363.12347	2720.1396
END IONS

BEGIN IONS
TITLE=3062: Scan 9303 (rt=2012.21) [D:\L4aex-Pool22-080823-03a_20231130140117.raw]
PEPMASS=514.31592 75610.594
CHARGE=2+
SCANS=9303
RAWSCANS=sn9303
RTINSECONDS=2012.2087
101.76639	1532.2345
102.99831	1521.8418
114.50582	1579.1306
115.64749	1745.2997
116.73495	1998.752
118.08636	1928.5464
122.0709	1904.4285
127.95615	1995.8639
128.04066	2123.95
128.67159	1647.636
139.83852	2008.0006
140.94215	1978.9497
148.44226	2312.6042
153.52161	2078.7515
154.08609	2058.5474
181.59779	3619.3086
222.0451	2548.635
257.733	2590.0066
259.24472	2531.4241
266.05661	2758.7805
273.17722	2600.7471
331.23352	3444.8833
406.49249	2435.937
514.3299	4339.3335
593.61932	2947.6147
934.12671	2623.2249
939.36194	2707.0129
1006.4088	2981.1865
END IONS

BEGIN IONS
TITLE=3063: Scan 9304 (rt=2012.39) [D:\L4aex-Pool22-080823-03a_20231130140117.raw]
PEPMASS=439.18637 110270.66
CHARGE=2+
SCANS=9304
RAWSCANS=sn9304
RTINSECONDS=2012.3851
108.49566	1603.4786
115.201	1571.0963
128.10716	4826.771
130.23721	1899.3398
132.41731	1927.6299
133.08029	2011.2073
154.08615	7810.0088
158.27438	2142.1553
172.09689	3350.5022
181.60713	2611.7405
197.1282	6978.3862
219.56233	2359.5916
241.18398	2174.8276
247.62106	2490.7932
263.97067	3164.6958
288.19174	4037.2046
311.34024	2726.1375
331.23395	3091.5024
334.98926	2482.45
413.26199	2593.7617
420.83112	3406.6765
422.96414	3201.9688
437.09933	2844.7292
438.84192	6342.2959
439.27661	4586.248
453.30655	2972.6511
487.49585	2851.9258
750.67603	3180.603
846.56915	3176.155
879.5697	6112.7217
END IONS

BEGIN IONS
TITLE=3064: Scan 9305 (rt=2012.56) [D:\L4aex-Pool22-080823-03a_20231130140117.raw]
PEPMASS=463.80103 118847.38
CHARGE=2+
SCANS=9305
RAWSCANS=sn9305
RTINSECONDS=2012.5614
100.09352	1753.4779
104.11111	1497.6069
107.57846	1687.204
107.59903	1409.9956
109.88702	1452.998
109.99606	1647.8383
110.53686	2036.2369
112.3644	1556.3872
118.08652	2492.3059
123.94074	5929.8667
128.10689	2998.0273
130.15912	1691.7791
138.79395	2196.7119
140.86621	1974.8527
154.08612	6136.0322
160.4776	1990.7113
171.11308	2667.8621
172.09702	3906.6396
197.12875	6030.605
197.31989	2410.4126
206.9547	3200.9548
214.44786	2502.1719
222.38535	2096.5137
272.66925	2258.2275
275.56531	2354.7043
286.47787	2329.0645
297.76395	2363.355
343.01544	3683.6943
359.02814	3716.3982
360.0275	3925.5317
361.02487	4950.6362
415.29233	3262.2698
486.09912	2749.7939
593.38483	4262.9077
685.19342	2633.3455
736.4765	2793.9883
744.49304	3323.9431
767.45636	3705.1682
END IONS

BEGIN IONS
TITLE=3065: Scan 9307 (rt=2012.92) [D:\L4aex-Pool22-080823-03a_20231130140117.raw]
PEPMASS=466.85019 245444.81
CHARGE=3+
SCANS=9307
RAWSCANS=sn9307
RTINSECONDS=2012.9162
101.9786	1714.0836
102.02668	1453.7352
108.33027	1693.7015
110.10248	1665.3712
110.15945	1584.9735
118.08636	2629.9504
128.10669	4024.5569
134.1436	1876.2108
154.08623	11984.453
156.10138	2443.583
161.34503	2487.6489
165.43721	2460.8147
171.11317	4126.5107
172.09663	7142.5078
192.12334	3996.9512
197.12843	9730.0391
198.34508	2247.7612
246.64888	2435.7104
255.02039	2461.105
288.19217	8335.7383
331.23346	5675.7231
332.21832	17253.055
332.94278	2711.0342
365.48132	3203.292
466.30344	19890.438
467.10242	21654.824
467.30753	34398.16
482.24924	2663.7769
592.40027	3902.8894
593.38776	7190.6138
642.16394	3469.2295
659.43884	4171.2153
675.44843	2666.3445
701.46246	2925.1514
755.48761	3191.0645
791.4964	2954.135
811.53772	3004.6313
839.20325	3117.3867
846.53418	3051.8789
868.54834	3737.7078
876.5816	3449.3838
907.59644	2973.8816
934.10541	4245.5801
END IONS

BEGIN IONS
TITLE=3066: Scan 9308 (rt=2013.09) [D:\L4aex-Pool22-080823-03a_20231130140117.raw]
PEPMASS=548.85676 112125.25
CHARGE=2+
SCANS=9308
RAWSCANS=sn9308
RTINSECONDS=2013.094
142.75388	1857.5668
142.98843	1684.443
143.67546	1795.7543
154.0862	6293.6738
171.5957	2538.0151
181.6062	3338.4407
216.47055	2836.3323
227.41664	2396.0149
255.96898	2672.1663
287.37811	2561.1636
506.30426	3018.0818
548.37036	3042.689
548.86584	3883.8694
549.36047	13737.92
550.34253	3887.5024
807.54004	2969.585
818.5752	3265.8711
862.56104	3734.3718
905.26428	2706.2432
910.55927	3315.1272
983.89966	3095.6089
1020.6311	2745.1563
1032.7075	3075.6777
1052.9915	3383.2646
1055.6313	2884.2405
1084.6707	4225.0781
1147.2139	3077.1438
1149.7294	3409.3889
1162.7598	3241.4226
END IONS

BEGIN IONS
TITLE=3067: Scan 9309 (rt=2013.27) [D:\L4aex-Pool22-080823-03a_20231130140117.raw]
PEPMASS=495.9838 163706.03
CHARGE=3+
SCANS=9309
RAWSCANS=sn9309
RTINSECONDS=2013.2737
128.10692	3096.4138
134.26549	2007.256
138.43831	1694.2339
143.36668	2279.9863
148.44225	2631.2112
154.08629	8182.7515
156.10207	2396.6814
166.28044	2298.3176
171.11272	4809.814
172.09705	5123.771
288.19113	4368.5957
331.23376	4702.8613
357.88422	2325.8015
371.9263	2697.7854
372.56003	2610.0315
381.97968	2629.3496
389.27744	3270.7366
417.26984	3251.571
422.29868	3448.1179
443.81573	2522.53
460.55597	2445.3347
465.341	4276.4209
495.32666	3852.156
496.3338	12523.886
563.69659	2656.397
575.63837	2859.4248
585.3667	3094.7925
593.38879	4534.9253
594.38757	3266.9302
645.41412	4099.79
645.58887	3001.0427
655.0932	3153.394
663.43634	2725.6548
708.76923	2838
750.46381	3435.6812
773.50989	3474.5042
776.52637	3189.7595
830.06274	3018.0945
989.64368	3494.7224
992.6311	3275.2539
1012.6661	3816.8589
1256.7943	4002.0979
1395.871	3350.262
END IONS

BEGIN IONS
TITLE=3068: Scan 9311 (rt=2013.63) [D:\L4aex-Pool22-080823-03a_20231130140117.raw]
PEPMASS=540.8399 111188.19
CHARGE=2+
SCANS=9311
RAWSCANS=sn9311
RTINSECONDS=2013.6309
109.09483	1434.8218
128.10684	3793.7793
128.28093	2182.9736
130.84006	1842.8739
133.09236	1751.1736
154.0863	5666.4092
172.09666	3603.3926
174.54185	2199.2119
181.59705	2769.8037
183.38808	2470.9814
184.05705	3188.0664
192.88239	2350.3987
197.12915	4241.9927
201.44014	2822.4961
245.42656	2335.3657
330.43158	2342.7993
331.23349	3279.1262
363.83133	3187.8604
540.35809	8355.1299
541.11993	3037.3381
541.33325	3450.2776
558.42542	2500.6204
593.39099	3549.647
643.92816	2876.7742
658.42914	2627.0801
786.0097	3661.6387
845.55786	2969.6184
918.58826	3569.1567
980.67419	2980.0342
990.62787	3161.9644
1018.6635	3589.2366
1075.0237	3195.1445
END IONS

BEGIN IONS
TITLE=3069: Scan 9312 (rt=2013.81) [D:\L4aex-Pool22-080823-03a_20231130140117.raw]
PEPMASS=432.03336 1013944.7
CHARGE=2+
SCANS=9312
RAWSCANS=sn9312
RTINSECONDS=2013.8119
100.076	1577.8883
108.66245	1573.2638
109.75065	1554.9761
110.09645	3884.2957
115.4907	1838.5409
115.9827	1602.4854
116.24335	1806.7643
118.08636	7079.5044
123.14404	2006.4629
128.10698	9915.2197
135.11307	3868.5322
148.37692	2747.687
148.39618	1860.953
148.40381	2716.249
148.41289	2584.1716
148.42183	3724.446
148.43204	4804.3032
148.44009	12298.558
148.46019	8996.8242
148.46918	4485.2202
148.47803	2208.8997
148.4883	2406.9487
148.49608	2422.9363
148.52289	2378.4338
154.08618	30650.668
155.08963	3242.7881
156.10199	6171.1597
171.11259	8247.1836
171.14876	2909.1528
172.09685	9853.668
181.59816	3479.1941
185.12808	2140.1577
189.12337	2939.842
197.12846	68415.703
198.1322	6109.7695
199.14436	2614.1255
205.12897	2221.9265
213.12407	2514.4448
214.15433	4182.2661
242.66043	7298.4731
245.14908	2570.4187
262.17657	3096.644
270.18158	14698.12
288.19202	58462.254
289.19574	5770.6279
301.19937	3147.6104
305.80258	2596.8938
316.22308	5495.0264
331.23401	9940.1807
356.85443	2829.4822
357.25043	3357.2317
357.87585	2876.4226
361.24646	3972.6052
372.28607	2694.0876
379.25543	16902.422
386.25238	18800.957
386.75479	6249.0801
389.27542	5394.9648
405.27026	4715.5664
422.29749	20554.381
422.77951	4003.8145
423.27393	4854.708
423.30368	4029.1208
431.2872	12059.662
431.78458	31336.844
432.28632	23138.754
432.78625	5778.7808
458.29956	5144.7251
460.31409	3760.0591
465.33878	5463.8379
484.31366	11536.069
486.3306	8965.7227
487.33401	2531.3464
506.3541	7268.6372
549.35815	4894.1001
557.36841	6923.1714
565.38898	3151.5039
575.37756	38003.465
576.3811	10873.195
577.39136	4100.0801
592.40839	2874.2468
593.39124	8772.46
596.89832	3589.8516
597.40466	3052.4106
618.41876	26856.889
619.41888	10852.319
648.42676	6658.4014
649.43396	3037.3706
666.44037	24849.67
667.44122	11039.24
670.44727	2850.2112
683.95233	2869.3362
688.46558	3513.9248
692.45959	3199.8679
709.48224	34704.75
710.48462	14481.195
713.13397	3754.4001
729.14935	2882.9277
733.48871	3047.2134
741.49036	3408.7632
745.4917	4164.0127
752.52362	5281.6636
785.53351	3472.4053
790.53918	31221.385
791.54462	17929.074
806.53143	3220.1777
817.55737	3324.3354
818.5531	3253.2825
827.04626	3880.353
827.54822	4287.7002
834.06116	3785.7727
837.55072	3157.0054
845.55939	6535.563
846.55548	6445.1621
854.06091	5227.6665
862.56024	29738.6
863.06824	3943.8533
863.56415	23165.445
864.5719	8829.2129
871.57477	3712.9937
END IONS

BEGIN IONS
TITLE=3070: Scan 9314 (rt=2014.06) [D:\L4aex-Pool22-080823-03a_20231130140117.raw]
PEPMASS=392.75211 341953.38
CHARGE=2+
SCANS=9314
RAWSCANS=sn9314
RTINSECONDS=2014.0622
108.83486	1945.2531
113.11308	2046.5322
113.15069	2366.4585
114.09143	2908.196
114.20565	2163.3533
118.08613	5662.9531
123.41205	2267.4275
128.10698	5966.6494
130.88577	2317.6982
134.64906	3011.5
134.77621	2291.8848
144.96057	2841.8599
153.9337	2996.6997
154.0229	2821.0735
154.08626	21835.518
156.10185	7803.4604
169.30743	2766.6541
171.11256	8727.2676
172.09665	6150.3027
178.10748	3342.3225
179.47899	2850.3779
189.12355	3709.8223
192.61429	2857.4243
196.14432	3189.0352
197.1284	25758.313
227.26692	3028.4268
228.60399	3283.9985
240.17044	4235.0317
269.11212	3472.4604
288.19196	13764.958
304.6828	3283.135
309.63919	3090.3347
309.71252	4907.0796
316.22443	3741.7415
331.23434	5625.7676
339.12064	3688.5413
389.27576	6256.6484
393.1738	6232.2188
393.26987	16531.32
393.29794	15933.163
465.34027	4661.5083
520.35754	5518
529.841	4267.7495
552.3728	5608.123
552.87677	5128.7588
575.37549	6877.8242
576.18927	4001.5771
577.39252	5606.6055
588.38611	7242.4126
592.40015	4216.2661
593.38733	7568.9771
616.39978	4663.2949
618.41382	4187.688
656.43921	4131.9175
684.13727	3873.5903
756.50684	4239.478
785.00909	5017.2358
785.50482	4369.9785
786.51251	4131.6821
787.50824	8242.335
END IONS

BEGIN IONS
TITLE=3071: Scan 9315 (rt=2014.32) [D:\L4aex-Pool22-080823-03a_20231130140117.raw]
PEPMASS=382.25311 252338.13
CHARGE=2+
SCANS=9315
RAWSCANS=sn9315
RTINSECONDS=2014.3229
100.07565	2009.9033
100.73431	1691.3788
118.08617	4337.7559
121.29317	1692.8158
128.1071	6844.7197
129.11096	1991.8787
130.08646	2669.0247
130.41043	1908.8402
135.11313	3710.5798
144.10213	2095.5789
148.44849	2582.833
154.08618	17699.922
156.10213	3285.6162
171.11304	6155.6694
171.57977	2214.137
172.09671	12224.72
181.59859	3924.9836
189.12392	2378.2712
197.12842	14348.441
198.13219	2806.9482
212.07553	2217.5454
215.4455	2343.6692
231.17021	2663.7534
242.65999	4310.9824
245.31749	2747.6951
251.17365	3748.5474
262.17548	5377.1587
263.16071	3185.1689
288.19162	10512.921
305.21924	3044.793
316.22165	3410.2419
324.20142	8202.459
331.23419	5327.5635
382.25266	4270.4653
422.29794	7892.0547
478.3237	2792.8362
501.34106	5265.0513
519.35016	2565.3625
572.87195	3827.2192
573.37799	3922.1851
575.37726	3053.167
593.38678	5764.7749
604.7417	2857.7312
613.40942	3180.6311
618.41821	4716.2329
635.44604	3737.8118
635.73987	2904.1089
642.41895	3285.835
658.41876	2749.3667
737.48779	3278.3701
763.4989	9687.3984
763.99896	7227.1289
764.50122	8906.542
END IONS

BEGIN IONS
TITLE=3072: Scan 9316 (rt=2014.55) [D:\L4aex-Pool22-080823-03a_20231130140117.raw]
PEPMASS=441.03458 432351.75
CHARGE=4+
SCANS=9316
RAWSCANS=sn9316
RTINSECONDS=2014.5466
107.66143	1432.9813
110.09614	1824.2887
115.57089	1621.5913
118.08633	4299.4502
118.10825	2099.9766
128.10689	10827.826
135.11334	2025.8245
138.64906	2050.2559
152.13783	2095.8137
153.20929	2755.1475
154.08618	17156.613
156.10139	3117.1133
161.12865	2419.0354
162.11293	2548.5674
171.11285	10206.833
172.09673	16791.186
173.10046	2918.6511
173.12781	2175.928
181.40283	2490.2515
192.12407	2492.1384
197.12845	20125.549
199.345	2272.4482
215.13861	4325.3286
231.16957	2881.9556
242.65932	4583.8115
243.16124	3125.6018
245.1499	4850.9395
247.16478	2818.8079
262.17654	3463.4888
263.16028	7005.7227
270.18137	4012.689
288.19199	15621.872
289.19531	2889.2205
296.42456	2506.1414
310.20331	2781.0132
316.22293	2842.9758
331.23416	9384.915
373.73825	3451.7366
379.25558	3267.3662
386.25305	3148.2856
389.27551	3851.4814
403.44785	2525.1941
422.29581	3964.9341
440.28806	5571.1196
441.2728	16986.74
459.28149	3981.3652
465.34079	3860.8059
484.31348	4166.1963
486.32965	5450.1987
488.18756	3224.7361
503.17288	2999.6467
512.47937	3052.9338
529.84961	3710.3162
557.37134	4981.9146
575.37781	10426.758
576.38153	3647.3254
577.38873	3089.9404
578.375	3155.6211
593.38708	12546.059
594.39374	4630.7124
596.89758	3595.9614
605.74213	2631.3594
618.41608	7542.939
619.42017	3785.8777
624.91083	8182.6743
625.41718	2962.0947
660.92261	11103.731
661.42645	11799.956
677.44611	3616.7637
705.44122	6753.437
709.48029	4645.5493
730.47028	3574.218
734.97559	2735.7134
752.52765	3146.0916
753.51331	5371.2817
774.862	2790.156
807.52399	4601.7061
880.56995	8781.3711
881.0946	3132.603
881.56689	6952.1523
882.07813	3968.9905
882.56866	4332.0156
888.58368	3594.7034
END IONS

BEGIN IONS
TITLE=3073: Scan 9318 (rt=2014.9) [D:\L4aex-Pool22-080823-03a_20231130140117.raw]
PEPMASS=511.95267 111923.34
CHARGE=2+
SCANS=9318
RAWSCANS=sn9318
RTINSECONDS=2014.9014
101.3242	1575.0502
102.88784	1741.7205
114.85917	1747.8026
116.11731	2023.9333
128.10683	2196.5647
140.2104	2108.6353
142.30083	1898.9031
154.08597	6435.9492
158.45427	2227.9285
171.11319	2965.0813
172.09698	5075.2676
181.60733	4661.0732
197.12868	3520.5598
204.48149	2912.9729
216.46074	2485.0801
257.54382	2302.4753
288.19284	4807.7603
293.73376	2629.9033
302.65503	2534.5999
331.23358	3228.5791
352.74661	2464.7612
511.23389	3747.0913
586.39233	3348.8804
593.38654	5696.9204
629.74658	2630.8745
634.39453	2679.6033
733.04272	2889.0015
768.50452	3226.8342
782.63971	3796.9307
955.62836	3279.7073
1022.6498	4915.0249
1023.6618	3698.8779
END IONS

BEGIN IONS
TITLE=3074: Scan 9319 (rt=2015.08) [D:\L4aex-Pool22-080823-03a_20231130140117.raw]
PEPMASS=421.27226 350491.44
CHARGE=2+
SCANS=9319
RAWSCANS=sn9319
RTINSECONDS=2015.079
104.3843	1504.2533
104.46089	1653.4669
106.18517	1922.4731
111.49598	1502.5197
115.95203	1834.4913
118.08634	4737.7495
124.98817	2133.4387
128.10713	5940.7031
129.41687	1813.8093
135.11284	5212.6919
149.39011	2066.3247
154.08626	16769.99
156.10176	4482.1235
157.81271	2028.9978
158.93372	2474.4507
171.11278	7851.3672
171.75098	2190.9998
172.09676	9490.0273
189.12346	2628.3945
192.12401	2377.55
194.89313	2615.54
197.12845	18718.779
208.09363	2262.3926
214.15465	2612.2656
242.65999	2734.666
252.07043	2574.45
263.15915	3000.6348
270.18204	6337.3901
288.19199	28929.787
316.2226	3323.1765
331.23486	6834.3213
369.78244	3041.4026
370.61575	2834.6646
389.27658	3768.9373
404.28745	6665.0439
405.26999	3614.709
422.2702	5161.7188
422.29779	67890.047
465.34006	5419.8564
486.32645	3837.0491
499.50925	2820.7163
500.34537	3167.2039
567.87506	3233.5034
575.37726	5522.0391
593.38763	10287.618
597.39923	3582.2397
618.41614	3062.3518
633.91681	4418.2402
692.11188	3914.6372
709.48071	4112.9175
710.47852	4010.8545
825.53638	3207.4797
841.55737	4182.084
842.54797	6068.7266
843.04614	3957.1208
843.54993	6250.7319
844.54138	4081.5527
846.20978	3278.0793
END IONS

BEGIN IONS
TITLE=3075: Scan 9321 (rt=2015.43) [D:\L4aex-Pool22-080823-03a_20231130140117.raw]
PEPMASS=446.78403 436420.72
CHARGE=3+
SCANS=9321
RAWSCANS=sn9321
RTINSECONDS=2015.4281
118.08638	4298.5049
128.10698	6068.2227
149.04485	16554.313
149.91057	2537.8792
150.0444	3420.1348
154.0862	8272.3477
156.10196	4852.9644
167.05539	4860.8721
171.11272	7247.335
172.09679	8184.2646
181.59708	3588.926
189.9641	2269.9478
197.12833	6929.9316
214.15457	2605.4402
219.17012	2265.0015
225.0428	6499.4224
228.78714	2503.7432
236.49603	2392.144
288.19196	9675.8418
316.22299	6506.4878
319.07169	2420.8125
341.01831	13407.609
342.01904	19307.055
343.01541	18956.584
359.02893	35319.449
360.02902	54461.547
361.02667	40272.141
373.73727	2819.6001
389.27826	3539.7222
390.27545	2714.0579
422.29681	4584.7422
431.0864	4666.9951
447.34445	5836.9209
465.34109	2468.1943
518.086	2779.677
577.39099	2757.5522
583.39063	3153.6895
592.40393	4095.3821
592.8844	2830.4541
593.38812	11690.271
594.39502	2759.0857
603.41229	2896.0247
691.44818	3078.5413
702.48248	3571.3262
705.44867	4374.7529
752.52423	3374.8359
787.21356	2942.2061
808.53345	4075.1804
812.52734	2797.6843
833.55511	3490.2131
846.56158	3340.6428
868.29193	3029.6438
871.55908	2887.7534
900.59149	2959.2986
936.11798	4126.3374
945.63562	2919.533
964.62134	2986.6709
1023.3429	3244.0891
1039.7051	3196.5366
1138.7249	3106.7095
1151.7424	3540.9163
1205.7804	3795.3596
1343.8625	3631.8606
END IONS

BEGIN IONS
TITLE=3076: Scan 9322 (rt=2015.61) [D:\L4aex-Pool22-080823-03a_20231130140117.raw]
PEPMASS=496.45472 136945.84
CHARGE=4+
SCANS=9322
RAWSCANS=sn9322
RTINSECONDS=2015.6065
103.22489	1621.9645
110.6185	1737.1465
111.4381	1560.7482
118.08632	2758.6396
122.20441	1817.5825
128.10683	5103.3921
128.42558	1999.1362
135.47447	1810.1769
136.64861	1986.2832
148.44266	2579.8552
149.03499	1907.3055
154.08606	6098.0728
156.10187	2328.1057
162.11206	2388.6206
172.09688	6642.252
172.11652	2023.5972
180.0675	2091.4197
192.12291	2350.8586
196.3759	2658.4089
197.12819	4685.478
288.19171	5165.0845
331.23422	3667.019
383.83884	2466.6125
497.31412	4256.2705
575.38019	3189.1472
593.39032	8382.3584
615.38721	2567.9409
623.0788	2566.2764
646.43018	2962.9104
665.93781	2750.6396
666.87384	2928.9885
835.55859	2971.1213
932.61572	3711.7532
937.11237	3133.2783
949.6156	3360.8901
953.61652	3564.2324
956.63373	4003.2263
979.63318	3150.978
992.63995	5180.4424
END IONS

BEGIN IONS
TITLE=3077: Scan 9324 (rt=2015.96) [D:\L4aex-Pool22-080823-03a_20231130140117.raw]
PEPMASS=391.4556 457722.91
CHARGE=4+
SCANS=9324
RAWSCANS=sn9324
RTINSECONDS=2015.9645
109.47748	1391.7795
111.04351	1634.3328
114.09131	1715.1971
118.08637	3856.2073
120.22253	1712.9354
128.10703	5927.6084
132.1019	1908.6748
135.11264	2952.135
146.80424	1821.0874
148.44254	2947.1108
149.02328	42348.758
154.08626	15315.74
156.10181	9127.6709
159.11244	2026.1499
167.03369	5722.9829
168.0811	2144.9453
171.11278	7855.1694
172.09683	10974.946
173.1281	2290.6255
175.94879	1980.8386
177.82904	2197.5579
181.60651	2552.7944
189.12381	3196.4617
195.66295	2417.2383
197.12843	13760.602
210.02701	2847.3647
214.15503	4301.8057
229.15408	3144.7837
230.12468	2263.4231
231.17036	3915.6836
254.56271	2660.8628
262.1756	4273.584
263.16052	4673.2163
264.90839	2288.6265
265.17609	2633.9861
270.1813	3528.3464
288.1918	11082.094
316.22342	5391.0835
329.22232	2618.1819
331.23386	6281.0249
362.70108	3383.6516
390.18195	8573.5459
391.25644	4478.4683
422.29852	5779.1582
465.33905	5874.2734
484.31335	4069.3679
519.3468	3822.4238
531.85962	2826.8765
575.37372	3665.8223
577.38867	4423.2798
584.87927	10698.156
585.38208	4815.769
585.87885	4561.2505
592.40222	2798.0168
593.38611	11273.284
617.42389	3607.6587
617.90289	2759.123
618.42078	4364.1182
645.42212	4156.4404
651.42371	5545.3652
664.45398	2867.0156
673.9306	3392.6409
687.44366	3150.5137
710.47247	3148.5037
723.81274	2957.157
725.48083	3897.8169
743.99963	4729.1265
748.4978	2850.0171
749.49902	3049.3643
750.00555	3091.4517
753.51569	3332.2571
763.00958	3575.0518
780.50885	6723.874
781.01593	7154.8501
781.51569	22041.615
782.01691	10470.479
782.51648	3316.5261
785.52747	4042.5386
808.53253	3394.7256
829.54138	3581.7266
840.55847	4413.1177
844.55322	3437.6926
845.5658	3846.7202
849.56116	4321.9771
912.62378	4115.5835
913.09326	5580.4072
918.58478	3395.6812
981.28247	3297.9414
1017.6663	4022.1719
END IONS

BEGIN IONS
TITLE=3078: Scan 9326 (rt=2016.32) [D:\L4aex-Pool22-080823-03a_20231130140117.raw]
PEPMASS=394.75896 525607.88
CHARGE=2+
SCANS=9326
RAWSCANS=sn9326
RTINSECONDS=2016.3198
114.97703	1476.0398
115.00014	1699.4141
117.30042	1978.371
118.0863	7360.791
126.68929	2059.6294
128.10724	4632.2803
129.13972	1845.8214
129.33073	1927.2159
135.11284	4066.3071
136.09692	3054.9001
136.94034	1775.13
154.08617	24251.457
155.08975	2282.1887
156.10178	6415.9409
166.71951	2704.6104
171.11295	6658.4072
172.09674	15138.268
189.1236	2398.5063
197.12842	25882.113
198.13222	4517.9443
199.14363	2846.0647
215.13911	7522.4492
245.1497	4034.114
263.1608	5921.0425
264.6843	2372.5933
270.18155	5157.2397
288.19189	20551.359
289.19501	3864.0676
302.20547	2766.959
304.18686	11088.329
315.23718	2630.1375
316.2236	4993.291
331.11737	3036.05
331.23401	5240.9336
332.21939	3002.4934
379.25809	4060.4724
386.1015	2415.4197
386.25928	3277.9775
389.2767	3809.1597
392.03033	3424.123
395.25043	65387.207
396.25473	15423.865
415.2916	3949.9277
415.94196	2519.2275
422.29727	6743.3301
428.3074	2855.51
459.28171	3367.7883
459.64136	3013.073
465.34171	4372.3018
483.32755	2752.8191
484.31165	4705.625
513.34009	2671.2788
545.38464	5222.7935
557.36414	4207.3423
565.38818	3473.3799
575.37628	4726.3184
575.88257	2893.5212
593.3894	11723.899
596.00946	3196.2893
618.41669	7298.0288
627.41949	3421.624
636.92511	3142.6995
637.91583	3405.3479
648.42566	2949.6951
659.43335	3395.345
659.75879	3086.3357
681.47388	2992.4663
687.46002	3933.8643
690.04144	3452.2283
727.97638	3497.0432
729.48175	4491.9692
748.49127	5849.1177
774.51514	3935.4421
782.51758	4179.646
789.52667	10037.933
790.51642	10515.733
791.51624	9246.6055
841.20239	2998.1245
842.23651	2836.1331
880.56714	3337.9314
915.61481	3744.9333
947.62738	4039.0913
963.63788	4864.9312
978.64166	5270.7183
1047.1748	4395.0425
1068.924	3228.6519
1093.7166	3055.5137
1114.739	3584.4534
1185.7792	3183.3823
1187.7721	4353.2861
END IONS

BEGIN IONS
TITLE=3079: Scan 9327 (rt=2016.5) [D:\L4aex-Pool22-080823-03a_20231130140117.raw]
PEPMASS=476.05905 244037.88
CHARGE=4+
SCANS=9327
RAWSCANS=sn9327
RTINSECONDS=2016.4973
125.45521	1698.7889
126.34301	1759.0138
128.10692	4580.1338
131.13988	2016.7513
136.37616	1907.441
154.08607	11417.091
156.10139	2652.0332
171.1127	6202.0474
172.09668	10167.228
189.12323	2927.3232
192.12277	2189.7761
197.12831	5671.1738
213.12492	2754.1521
256.01038	2399.0801
260.81824	2587.6433
273.55103	2286.1816
276.18265	2337.2493
288.19193	7715.7534
292.64999	2713.6084
303.6488	2876.2476
305.9007	2485.3535
331.23395	6150.2334
332.21701	5247.043
389.27496	3273.0527
422.29733	3560.519
443.48523	2914.7146
458.47992	2891.6721
465.34052	4677.7847
475.00443	2696.8809
475.27603	4063.2219
475.31848	3095.7717
540.35999	2872.429
547.36407	2821.1677
556.36115	3691.2451
575.37604	4269.3408
593.38782	7767.644
594.39142	3966.3733
595.39569	3111.4185
597.39709	3696.741
689.43805	2863.6411
709.48328	3390.5115
730.81995	3370.7029
761.50073	3224.2715
766.49243	4187.0298
806.53168	3505.9431
906.59174	6661.4966
913.59265	3703.353
931.60071	4195.2041
941.59473	3294.1912
949.11267	3639.5681
950.62091	3108.4836
959.62256	2980.1826
960.38672	2796.2397
963.63226	3497.9585
972.64801	3150.4255
1107.7268	3790.2725
1111.7128	3732.8887
1161.7445	5034.8867
1170.7632	3534.7112
1178.7687	4222.7407
1356.8512	3745.4607
END IONS

BEGIN IONS
TITLE=3080: Scan 9328 (rt=2016.68) [D:\L4aex-Pool22-080823-03a_20231130140117.raw]
PEPMASS=402.84497 778213.63
CHARGE=2+
SCANS=9328
RAWSCANS=sn9328
RTINSECONDS=2016.6757
100.07584	1769.38
104.89731	1451.4042
108.89188	1706.0385
110.09666	1832.1193
112.07601	2263.0659
117.37228	1914.9559
118.08628	7831.9609
125.2039	2011.9174
126.12704	1827.1031
128.10695	13533.206
128.11145	2069.2217
129.10229	3394.2085
131.23354	1842.8737
135.11285	7709.5913
137.48076	1819.1555
143.11771	2254.3057
152.49055	1964.9863
154.08618	25660.689
156.10188	8649.6611
171.11298	11281.873
172.09674	19035.881
173.1282	3262.5762
174.0545	2313.7124
183.18913	2239.3242
185.08084	3430.4639
189.12331	5737.6616
192.12421	2299.8818
197.12837	25295.33
199.14415	3411.0105
202.10777	2310.8081
213.12364	2284.6455
214.15491	2614.5803
215.13858	2465.9539
219.17047	3093.9585
231.1705	4272.2339
242.65962	3903.792
247.16434	2709.4631
248.03603	2223.5649
249.76823	2469.022
257.73499	2194.5149
260.64658	2734.293
262.17554	3003.2813
262.91422	2765.6938
263.16025	6227.4751
288.19208	22376.988
304.10251	2572.1987
305.21741	3151.3027
306.2023	3942.8325
316.22311	8333.5391
331.23419	10477.051
381.86755	2618.8181
385.24377	3012.7192
386.25275	4048.3989
389.27579	3345.4243
402.27438	2996.0889
403.15887	7954.3491
403.25748	9729.0811
405.27289	3289.7903
411.2774	2555.792
422.29776	5729.1211
453.30646	5214.7451
458.29868	3886.2729
465.33951	8595.1338
476.30957	3407.7307
484.31323	4104.7832
501.33875	3876.0923
509.33228	3892.7886
517.33679	3327.3391
526.59021	2924.8091
536.35614	4338.7031
537.01483	4780.1807
557.37085	4446.8521
567.37848	4041.824
575.37567	7156.0083
584.38165	13887.365
584.88373	10611.366
585.38654	3680.3508
593.38715	20104.689
594.39044	4867.7515
596.89825	4010.3801
603.4046	4652.0103
617.41443	2859.7778
618.41913	8803.1914
619.4104	3540.0002
648.42633	3247.1653
652.9256	3264.3489
654.42444	3089.3799
660.43427	8305.8389
660.92389	5073.7939
666.10352	3483.7273
667.44104	4028.5232
670.43262	2986.1443
670.77698	4667.7583
671.43481	3161.4243
672.11737	3060.0103
672.43652	3491.228
684.12219	3049.0305
702.474	4755.4932
704.48163	3836.8062
705.44281	2808.8804
709.48285	5745.563
709.97119	4760.8848
720.4762	2853.6858
721.45032	3098.437
730.47321	3957.8333
731.4837	4211.5942
732.48462	3533.9189
733.49664	3581.9907
745.48474	2862.2061
746.47479	2969.4705
751.49365	3571.3425
752.52478	6781.02
753.52362	3132.0042
758.47931	3071.8167
765.51123	2885.3186
766.50104	4727.3486
768.50085	9839.3496
769.5058	5676.9268
777.51385	3190.4485
778.50787	6398.8652
779.00726	6577.3281
779.50781	5475.5537
787.02222	3698.3926
787.51245	10857.055
788.01245	6546.2656
788.51447	3512.0349
789.01593	2959.0239
796.51715	8582.209
797.0191	10143.65
798.0285	3993.9849
804.026	4145.606
804.50836	3874.1897
805.03119	6933.835
805.52216	36232.863
806.02307	23186.932
806.5271	20166.549
811.53613	3965.3035
814.53394	3023.0166
END IONS

BEGIN IONS
TITLE=3081: Scan 9329 (rt=2016.85) [D:\L4aex-Pool22-080823-03a_20231130140117.raw]
PEPMASS=561.35327 154844.94
CHARGE=2+
SCANS=9329
RAWSCANS=sn9329
RTINSECONDS=2016.8534
142.36273	1903.8901
148.41257	2823.0525
148.4212	4623.752
148.43106	5210.0005
148.4395	10969.459
148.4601	7403.2837
148.46895	3886.8513
148.47763	2407.1416
148.48698	2352.3735
154.08604	4099.2583
165.69704	2326.2112
171.11275	4828.271
172.09669	4449.5962
185.91566	2343.3677
197.12766	3461.2222
199.49184	2537.2905
220.64633	2383.2856
254.18649	2811.3928
280.42242	2373.981
339.7056	2357.6982
456.4213	3201.1609
471.45517	3160.407
562.86041	5109.6162
593.3858	5528.3701
643.57733	2603.3423
651.09875	2606.0447
825.54022	3057.4502
842.53748	4041.7375
851.83508	3070.5547
881.57513	2862.1191
884.59161	4122.8843
923.89642	3096.635
1042.1603	3288.7402
1123.2284	2976.8213
1208.778	3183.7532
1329.8688	3772.8777
1482.8357	3675.7815
END IONS

BEGIN IONS
TITLE=3082: Scan 9331 (rt=2017.11) [D:\L4aex-Pool22-080823-03a_20231130140117.raw]
PEPMASS=464.96436 221137.69
CHARGE=3+
SCANS=9331
RAWSCANS=sn9331
RTINSECONDS=2017.1069
154.08643	7377.8936
156.10175	5462.3848
165.7256	5801.5571
172.09642	11898.209
181.60718	12217.246
197.12892	5293.8164
210.7567	5512.9419
247.21782	5478.5107
252.29395	5641.0894
328.1387	6316.8184
410.34055	6513.6724
422.29813	8220.6641
444.44656	8685.8633
466.30408	35343.773
752.52478	7464.6006
794.05365	7284.5132
820.54333	7657.5044
1031.1786	7853.8174
1042.1775	7105.2466
1233.8064	8516.5576
1433.3752	8017.0313
1622.9147	8788.123
END IONS

BEGIN IONS
TITLE=3083: Scan 9332 (rt=2017.37) [D:\L4aex-Pool22-080823-03a_20231130140117.raw]
PEPMASS=506.45023 121028.41
CHARGE=2+
SCANS=9332
RAWSCANS=sn9332
RTINSECONDS=2017.3676
104.8814	1594.8079
106.57816	1550.6378
109.66173	1505.3395
109.85422	1598.6411
117.40021	1557.194
118.08643	2971.8381
118.58428	1494.7101
121.72255	1644.0829
123.43732	2096.8684
128.10721	5080.5864
131.36607	2119.978
132.48366	1719.0854
147.42697	1864.4012
147.55103	2317.5754
154.08633	7927.7344
156.10223	2636.7556
172.09676	3216.0273
197.12869	4862.7383
197.46172	2446.8223
210.59407	2128.626
225.8044	2522.7161
230.31886	2585.5842
288.19211	5076.1421
331.23364	3456.74
340.70566	2632.2778
497.33539	3086.3745
506.29208	3415.4172
593.38568	5504.9624
594.39203	3658.5374
649.22339	2822.0149
762.72571	3462.1304
844.51697	3487.6177
863.57318	3022.2688
880.5675	3359.1479
962.13739	3183.3672
990.63959	2859.3633
998.6394	3020.6155
END IONS

BEGIN IONS
TITLE=3084: Scan 9333 (rt=2017.6) [D:\L4aex-Pool22-080823-03a_20231130140117.raw]
PEPMASS=437.88687 247044.63
CHARGE=2+
SCANS=9333
RAWSCANS=sn9333
RTINSECONDS=2017.5972
106.74195	1870.8469
106.75682	1395.8741
108.99334	1427.2159
109.216	1379.8314
118.0865	5276.0483
119.78345	1605.0647
120.66767	2343.3362
121.89957	1680.8916
122.31186	1557.4675
124.53925	1747.4441
128.10704	6552.8574
131.03676	2081.03
135.11278	3743.6709
138.95534	2394.9792
142.26964	2137.3391
154.08626	13902.966
155.49501	1924.8618
156.10167	4990.4028
171.11241	6861.3247
172.09679	9845.4277
189.12364	3022.1982
192.12302	2848.6792
197.12865	9202.876
204.69887	2318.1633
219.17036	2887.8735
227.4313	2498.7661
231.17055	3699.5176
243.9704	2525.0278
244.1649	2372.6597
247.16434	2699.6582
262.17688	2705.1055
263.50208	2379.8452
288.19183	10579.009
316.22272	2918.6492
321.56946	2717.9575
323.85114	3035.7559
331.23471	6564.0454
422.29776	4986.1484
437.298	7076.3306
437.78998	3062.7166
438.27032	6307.3652
453.80435	2871.9666
458.29807	2941.3652
459.28403	2882.2808
575.37604	3371.437
584.38232	3205.6636
593.05658	3981.302
593.38928	10077.974
597.39667	4081.1677
603.87408	3082.217
618.41754	4519.9312
656.43115	3062.5122
696.45618	3426.0144
709.48157	3626.6858
723.13483	5330.3838
724.48224	3500.1577
729.47479	4186.1772
729.80603	3120.8035
766.75275	3143.5015
782.51379	3510.4075
846.5733	3037.325
END IONS

BEGIN IONS
TITLE=3085: Scan 9334 (rt=2017.78) [D:\L4aex-Pool22-080823-03a_20231130140117.raw]
PEPMASS=379.50437 1065604.1
CHARGE=5+
SCANS=9334
RAWSCANS=sn9334
RTINSECONDS=2017.7779
107.29543	1649.6259
108.14599	1710.7932
109.60729	1650.9025
110.09674	3343.0596
112.07577	1819.7074
114.09188	1547.6121
118.08638	10623.55
124.46391	1649.4366
128.10687	5589.3208
131.36552	1792.2462
135.11292	12621.276
142.37344	1992.8273
143.33217	1964.818
147.94312	2078.575
154.08624	43719.66
156.10185	6172.9048
156.98357	2051.2034
171.11284	9116.1162
172.09665	9698.1855
173.12906	2203.1133
181.5972	2480.9858
189.12331	3681.1848
197.11865	4315.0327
197.12846	60085.734
198.13217	2609.2866
199.14467	3133.9785
226.15388	3819.0569
227.13959	5127.0059
231.17023	4390.5884
242.66042	10432.631
245.14987	15752.665
262.17697	3543.3999
263.1597	3556.9597
270.1813	53428.117
288.19199	128050.2
316.224	3061.3779
331.23505	6104.1294
332.21777	3149.0527
343.23538	3140.4668
361.2449	72409.641
362.22885	18027.762
378.22266	4761.7271
379.25543	323410.13
387.26407	2806.1331
411.28146	2818.7131
422.29691	6863.3721
458.30005	5952.4067
465.3403	3450.554
466.32111	4445.2158
472.31113	2958.1013
484.31271	6392.0137
485.31424	4082.3689
486.32864	4943.6006
498.4451	2833.4065
501.33917	5158.2983
530.85883	5061.9316
531.35925	4333.5864
536.85553	3296.4197
545.36591	3539.45
557.36664	4111.2466
558.36841	3689.2366
560.36292	3877.6382
566.37268	3280.6609
566.86835	7950.3604
575.37665	7421.5298
578.37579	3636.7739
584.88812	3160.302
592.40033	3209.2278
593.38898	6969.0884
618.42059	9426.5947
619.41956	5152.564
629.74542	3599.6746
692.45691	7045.0869
693.45789	3446.9075
709.48584	4091.6992
752.52869	3784.165
754.49347	4838.4185
755.49884	7307.2153
756.49652	3952.7422
756.99414	6659.5635
757.5036	6682.7622
758.0025	4365.4849
END IONS

BEGIN IONS
TITLE=3086: Scan 9335 (rt=2017.95) [D:\L4aex-Pool22-080823-03a_20231130140117.raw]
PEPMASS=421.9727 274442.75
CHARGE=5+
SCANS=9335
RAWSCANS=sn9335
RTINSECONDS=2017.9542
102.41658	1495.4205
103.91871	1623.7047
104.49655	1382.9805
104.52516	1385.844
105.08746	1633.4889
108.73548	1339.7462
109.05711	1493.3395
114.24444	1407.2852
117.65257	1845.038
118.08635	6165.5322
128.10699	7738.2183
135.11296	3035.6965
154.08623	14830.227
155.64296	2047.6194
156.10199	5268.0278
160.84761	2144.761
162.19701	1937.6061
163.4016	2039.8132
166.84058	2077.6445
171.11269	8194.124
172.09683	9346.2568
178.10832	2248.917
189.12331	3803.574
197.12845	12490.51
201.09352	2211.4431
219.17014	2683.0732
221.42558	2608.1636
237.23721	2411.551
245.15109	2756.792
247.16576	3615.9065
263.15988	3391.4624
277.42184	2501.834
288.19205	12845.287
296.35895	2330.0024
316.22296	3683.9585
331.23395	8233.5469
343.05432	2817.2712
416.67715	3125.4065
421.16754	3056.502
421.26291	4012.75
422.297	4451.2939
465.34	7913.5742
484.31168	3268.8123
486.32791	3295.8457
513.34308	3461.1003
526.30707	3174.989
575.37354	4754.2422
593.3877	11601.038
594.388	4866.5962
618.42004	5000.7827
701.46564	3811.5479
710.46539	3395.5261
746.47034	3939.6528
752.52454	3667.3491
753.52332	3742.873
768.50134	3717.906
771.50421	3360.8755
776.51086	3057.4385
817.5423	3861.052
818.0553	3604.9548
819.52661	4247.0103
823.03223	4116.9409
833.54749	3871.1394
842.54327	5029.2148
843.5473	5616.2778
END IONS

BEGIN IONS
TITLE=3087: Scan 9336 (rt=2018.13) [D:\L4aex-Pool22-080823-03a_20231130140117.raw]
PEPMASS=399.50827 323552.75
CHARGE=2+
SCANS=9336
RAWSCANS=sn9336
RTINSECONDS=2018.1306
118.08646	6527.2656
118.6486	1650.7128
128.10699	9839.3174
129.05487	1856.3184
129.40726	1757.3115
132.1022	1898.5665
135.11296	2832.1587
141.67218	1774.3944
148.097	2092.3882
148.44228	2824.4136
154.08626	21835.262
156.10181	8000.6167
171.11272	10534.906
172.09685	11442.02
175.63399	2435.5745
189.12402	2484.6765
192.12346	3000.1682
194.87724	2773.7214
197.12843	18129.113
199.14409	2243.1787
204.15109	2610.2705
205.52246	2610.4512
213.93869	3017.8103
215.13916	3674.5425
241.44284	2196.5627
242.65962	2673.1233
250.26273	2391.3962
274.17596	2824.4644
288.19199	14387.536
291.36456	2601.8401
316.22327	4322.2827
331.23407	6873.9004
332.21805	4489.7358
398.27216	3123.9504
399.26151	6338.5757
402.47046	2454.5403
415.29062	2650.6187
422.29733	3787.2925
447.19714	2470.0034
452.4772	2501.9844
465.34039	7287.752
485.35153	3324.5959
491.07709	2829.02
499.33606	3826.4382
519.35266	4667.9165
539.37665	2923.2859
562.37799	4282.1133
575.37585	3730.2224
577.38892	4044.1521
592.40088	2902.052
593.38763	12394.191
595.40204	3539.6292
619.42236	3058.4788
620.42059	3497.4397
666.09515	2981.0984
666.43774	7354.5464
709.48199	6842.4287
730.81824	3522.9951
751.48889	3966.9807
752.52661	5006.1626
753.51935	3961.7212
776.51965	3737.8215
790.01709	3034.7917
790.52167	4156.6401
798.52234	6204.0234
800.52936	8582.3535
END IONS

BEGIN IONS
TITLE=3088: Scan 9337 (rt=2018.31) [D:\L4aex-Pool22-080823-03a_20231130140117.raw]
PEPMASS=410.60029 557129.69
CHARGE=2+
SCANS=9337
RAWSCANS=sn9337
RTINSECONDS=2018.307
118.08617	4243.2358
126.97044	1727.0164
128.10715	6699.8853
141.49417	1712.6421
151.92336	1954.1521
154.08624	22383.914
156.10204	5589.8662
156.10896	2579.7861
166.44801	2062.6169
171.11302	6697.7285
172.097	10691.602
196.14391	4494.5249
197.12848	26591.539
198.95386	2122.4673
214.15497	6095.3667
240.17017	4283.1372
242.65953	3214.418
247.16507	3236.6895
257.1973	8241.7305
262.17572	3924.0347
263.15982	4375.5947
270.181	3751.8967
288.1918	12801.289
289.19543	2622.1238
316.22351	5786.0518
328.20538	4410.0439
331.23392	6127.957
367.23425	3204.4985
389.27701	3009.1323
392.26636	23713.389
393.27032	7977.5039
405.27121	2893.7681
410.27649	57823.867
411.27921	12560.082
415.29388	2815.2791
422.29846	7961.2407
458.29813	3782.7834
465.33725	4110.2061
476.30719	3832.8958
484.314	4720.6772
485.31625	3321.8679
486.32892	3161.2214
488.30865	3774.5598
490.26746	2500.8645
496.33392	2830.6736
531.84326	3308.0405
538.3573	2885.1704
563.41791	2692.4358
574.05273	2761.0935
575.37512	8069.7358
576.37897	3523.4749
578.88593	3880.1777
580.38953	4354.9971
584.38275	3629.6589
593.38843	9231.6992
594.38922	4742.481
618.4176	3585.5217
619.42291	3106.637
638.92114	2908.1509
666.43646	2766.3557
667.44379	3015.625
674.45221	2909.1262
680.79541	2917.5525
692.45532	4480.603
709.48621	4097.0669
747.49451	4266.6753
748.48651	3532.5811
752.51855	4301.7856
789.53229	3310.7864
800.53082	3674.2917
805.53119	4078.9866
812.53656	4246.1479
813.52087	3704.6428
819.52716	3622.1726
820.52759	8367.8291
821.03717	2776.998
821.53259	7484.9253
822.55023	3880.512
835.49951	3597.0894
844.5459	3566.3269
852.56226	3716.4238
857.56244	3053.6558
865.58441	3149.2678
882.57477	2845.8726
883.59113	3787.7478
917.60089	4720.8325
919.60736	3338.6658
962.63654	3852.5957
988.66162	3513.22
1104.7345	3701.8005
1139.7189	3681.1062
1168.7651	5026.5771
1172.7783	3307.5007
1194.7737	2989.4741
1203.7793	4327.4717
1207.3148	3512.3701
1212.7855	3741.7786
1230.799	5355.3442
1231.7955	8458.4697
1232.7936	6370.0566
END IONS

BEGIN IONS
TITLE=3089: Scan 9338 (rt=2018.48) [D:\L4aex-Pool22-080823-03a_20231130140117.raw]
PEPMASS=434.78023 240477.47
CHARGE=2+
SCANS=9338
RAWSCANS=sn9338
RTINSECONDS=2018.4849
100.07597	2242.2236
101.52917	1423.8796
110.09257	1639.2778
111.82867	1707.7262
118.08631	6814.1899
128.10721	4930.2461
129.04765	1811.6776
134.25082	1830.1136
135.11247	2274.5112
154.08626	15227.899
155.03619	2355.9297
155.09006	2070.1758
159.77533	2157.2515
170.1205	2675.9031
171.11281	5390.6621
171.14003	1825.5438
172.09695	10875.031
173.1282	2413.7554
174.24002	2039.356
192.12326	4122.6836
196.1449	2727.1167
197.12851	12039.291
203.19688	2500.6775
230.42024	2566.1685
256.54321	2749.2349
263.16022	8144.6777
272.16281	2707.1196
274.59796	2540.9761
288.19214	9604.21
306.06476	2550.074
331.23492	8337.748
344.22043	3985.9917
405.68378	2556.3835
417.2717	3214.23
434.24841	4381.1426
434.29926	4752.7104
435.28128	20216.469
453.30441	2962.0381
505.82129	3057.9175
523.45148	2864.4014
575.37622	4968.2485
593.38788	8788.0713
594.39496	3854.1179
618.41815	4054.0642
690.77985	3804.6501
718.79535	3193.9133
746.49609	2960.0198
795.52136	3815.6584
805.5282	3218.1826
857.04584	3030.9158
868.57239	6466.1963
868.89148	3556.7407
END IONS

BEGIN IONS
TITLE=3090: Scan 9339 (rt=2018.66) [D:\L4aex-Pool22-080823-03a_20231130140117.raw]
PEPMASS=468.16309 175555.19
CHARGE=2+
SCANS=9339
RAWSCANS=sn9339
RTINSECONDS=2018.6616
100.94022	1427.1195
108.4137	1520.525
117.12218	2021.9161
118.08632	2009.6085
120.39343	1865.887
122.23841	2178.4551
128.10695	4006.4316
154.08624	13438.576
156.42787	2130.8499
167.84047	2290.6323
171.11275	4609.2876
172.09685	8139.6665
178.10791	2404.4036
192.12233	2349.0603
194.38156	2609.634
197.12843	10245.934
208.18069	2300.4683
263.16083	2511.5317
288.19226	7777.0605
331.23431	4327.2178
332.21823	4533.9971
333.22189	3306.7361
396.1261	2718.7942
422.29819	3447.3101
447.77591	2581.2832
467.30518	4627.5737
468.10223	5448.126
468.31003	12113.089
593.38861	9468.7773
623.74683	2625.4851
624.41034	3189.592
631.41199	2583.4448
740.48419	2636.8699
747.48633	3262.4214
769.51581	3026.9614
793.5542	3248.0356
796.84326	3971.8162
819.53961	3013.5547
864.56525	3625.1438
917.60095	2971.9368
935.60809	3884.1707
END IONS

BEGIN IONS
TITLE=3091: Scan 9341 (rt=2019.01) [D:\L4aex-Pool22-080823-03a_20231130140117.raw]
PEPMASS=476.48816 273330.41
CHARGE=4+
SCANS=9341
RAWSCANS=sn9341
RTINSECONDS=2019.0145
128.10724	3646.7937
129.3633	1735.3986
137.80215	2197.0906
148.44855	3481.6135
152.07137	2374.3943
154.08621	7692.1968
171.11269	4557.9863
172.09703	6293.3965
192.12289	2797.3506
197.12869	5891.5635
245.80754	2412.2168
258.22888	2199.1125
259.24597	2508.2119
263.39725	2272.5547
263.70792	2504.4509
284.71857	2391.9448
288.19238	6414.2139
300.19244	3112.4114
305.21832	2750.5044
315.23676	2549.3196
316.22256	3545.6475
331.23346	5097.2153
342.67258	2701.7498
360.2113	2628.571
389.27618	3623.5833
422.29721	4941.0146
465.33969	6160.9907
475.27975	4502.8516
475.32245	4079.8823
476.30792	14125.144
524.63159	2492.9031
539.37054	3106.2598
540.34521	2898.2703
593.39063	8383.7979
594.39294	4928.6328
613.41278	3949.4338
615.06873	2937.1067
618.41998	3020.8113
633.40601	2800.3157
642.4267	2854.1233
644.31104	2828.4639
677.45099	3242.1831
681.09973	2376.8816
709.47827	2763.884
720.8045	3971.574
729.48737	2990.3391
773.01062	3420.0645
780.5152	3480.2288
788.13623	2977.9434
793.51892	3916.1506
806.54388	2814.0122
826.53638	3221.311
836.0639	2718.7988
858.89496	3077.1755
880.57849	2960.5764
882.57281	3163.2339
893.59778	3246.1577
897.58722	4920.2642
918.91724	3181.3997
923.77826	3148.3511
947.60944	3396.4888
950.61835	4229.249
951.61304	3852.3616
1003.9908	3490.4111
1084.3564	3516.832
1113.7025	3982.2107
1187.7635	6486.0264
1257.8241	3448.9365
1309.3713	3377.282
1373.8755	3557.4814
END IONS

BEGIN IONS
TITLE=3092: Scan 9343 (rt=2019.37) [D:\L4aex-Pool22-080823-03a_20231130140117.raw]
PEPMASS=588.04664 78998.063
CHARGE=3+
SCANS=9343
RAWSCANS=sn9343
RTINSECONDS=2019.3749
112.47072	1755.5753
118.08681	2161.7393
120.23326	1750.4357
128.10692	3997.7332
135.56282	2022.3859
139.62354	1857.1566
143.71542	2122.1333
154.08626	6408.7271
171.44667	2142.1575
172.26408	1969.8137
191.57263	2524.145
191.58252	2310.9648
197.12886	2725.3784
197.65721	2193.2607
215.13991	3051.2297
230.02925	2285.4514
249.35074	2811.9475
288.1908	3706.3293
290.7515	2611.7185
623.41382	2879.6187
817.17023	2684.6724
864.56781	3140.334
882.57269	3184.1921
944.1355	3080.061
1141.7435	3058.6467
END IONS

BEGIN IONS
TITLE=3093: Scan 9344 (rt=2019.56) [D:\L4aex-Pool22-080823-03a_20231130140117.raw]
PEPMASS=463.29666 189950.03
CHARGE=2+
SCANS=9344
RAWSCANS=sn9344
RTINSECONDS=2019.556
110.38721	1480.3354
113.2634	1716.5586
116.90364	1901.178
118.08642	3079.5593
125.46829	1818.1675
127.86297	2081.3877
128.10701	5416.3628
130.9335	1622.7689
149.79588	1932.8929
150.60495	2025.0242
154.08015	2172.5327
154.08627	11604.159
156.10181	2931.0627
171.11275	5262.957
172.09677	5762.3018
181.60582	2821.3328
197.1284	8110.7222
233.95209	2652.2266
247.16615	3276.3997
247.54994	2307.8494
288.19174	5616.5767
307.69547	3122.5845
331.23477	7880.6123
336.40198	2652.1946
342.01703	4236.4526
359.02982	4161.5898
360.02985	13653.455
415.28928	2787.8235
422.29617	4061.5417
430.08954	5555.5039
462.80627	3830.8418
463.30731	2660.6497
553.38696	2934.2234
593.38763	7199.4941
654.55798	2946.4268
655.44666	3328.7195
732.49011	2763.5972
764.00378	3391.0723
766.16144	3511.3052
817.54907	3200.4758
844.56219	3550.5125
846.8623	2888.094
853.55975	3964.2717
881.57208	2851.4592
917.61957	3237.21
925.60162	5004.2324
END IONS

BEGIN IONS
TITLE=3094: Scan 9345 (rt=2019.74) [D:\L4aex-Pool22-080823-03a_20231130140117.raw]
PEPMASS=528.99988 151241.34
CHARGE=3+
SCANS=9345
RAWSCANS=sn9345
RTINSECONDS=2019.7369
136.32663	1978.8694
142.01039	1790.9225
147.44402	2051.9067
153.14461	2009.5518
154.08621	5703.0239
156.16165	1944.9884
159.55435	2187.7729
168.81885	2080.4919
171.11263	3872.8508
172.09653	4688.6143
181.60583	3908.5583
194.49585	2311.1494
197.12833	4208.8633
209.15143	2051.5632
222.02557	2572.0769
240.41986	2198.812
288.1918	5456.8354
334.30322	2425.4397
361.96088	2458.4304
373.63922	2484.26
393.63733	2822.1953
407.19547	2695.4753
528.35541	4109.5361
529.33746	8592.3027
593.38843	6449.4028
621.33984	2691.3967
622.73627	2908.3999
677.45038	2823.3394
758.15674	3073.2146
785.52161	2706.2314
813.52759	3104.7393
851.05872	2976.269
880.22894	2873.6851
935.05664	3200.5112
998.63086	3415.3765
1015.6602	3735.9619
1021.6935	3212.261
1031.6578	3390.3665
1034.6746	3324.4255
1057.6936	5247.4023
1058.6772	3155.5493
1166.7455	3254.8582
1215.1213	3932.8672
END IONS

BEGIN IONS
TITLE=3095: Scan 9349 (rt=2020.43) [D:\L4aex-Pool22-080823-03a_20231130140117.raw]
PEPMASS=536.34629 193808.69
CHARGE=2+
SCANS=9349
RAWSCANS=sn9349
RTINSECONDS=2020.4305
109.5385	1367.1172
128.10683	2033.3295
144.20682	1852.509
144.6149	1912.9329
145.49162	2091.9902
149.0448	9707.5205
150.65889	1946.8584
154.08615	8164.0889
156.10158	2059.2397
165.67467	2251.0027
167.05479	3142.9622
172.09712	4176.6704
178.71332	1976.6451
191.75417	2301.7078
193.49963	2299.7795
197.12851	4706.8618
223.0641	3764.0869
239.09555	3571.3003
243.08986	2968.2576
271.23495	2745.1394
281.05142	11635.992
282.05063	2544.4221
294.30502	2307.6687
299.06186	34107.035
299.3714	2624.998
300.06262	6516.146
337.83102	2282.345
344.97635	2972.8921
345.97638	3176.9023
350.23642	2742.0232
359.02792	4416.6099
389.28012	2991.3359
415.03693	15092.814
416.03738	5630.6909
486.32617	2958.3801
713.4054	2618.6663
765.00598	3083.6426
804.51453	3412.4629
827.5545	2649.3296
990.65503	3167.3237
END IONS

BEGIN IONS
TITLE=3096: Scan 9353 (rt=2021.19) [D:\L4aex-Pool22-080823-03a_20231130140117.raw]
PEPMASS=399.50797 413206.34
CHARGE=2+
SCANS=9353
RAWSCANS=sn9353
RTINSECONDS=2021.1861
100.07573	1933.8704
104.8679	1555.5183
108.06944	1613.5016
111.65003	1701.0264
112.31441	1679.8389
113.93262	1708.9777
117.42482	1690.3369
118.08646	5695.5386
128.10693	11380.313
129.66718	2144.4451
130.08678	2072.0439
132.14021	2259.5356
135.05147	1832.0857
135.11284	3347.3013
136.09673	2451.2051
154.0862	21982.568
156.10208	8048.1792
162.11218	2550.1157
165.56419	2178.5713
166.51518	2033.5983
168.2	2067.3352
170.15021	2162.0032
171.11263	8389.8604
172.09677	15964.956
173.12839	2776.3235
181.60573	2380.0391
192.12314	3086.6287
197.12823	19959.402
199.1442	3077.4229
213.1225	2642.0557
231.16989	3257.4805
262.17627	2929.7712
263.16043	2775.9934
264.59195	2415.2756
266.19644	2876.1755
270.18137	3721.0315
274.17612	3203.7141
277.27527	2402.2478
288.19205	14121.8
305.21808	2858.0032
316.22278	4387.0049
331.23557	4339.3633
343.23529	2812.6018
387.26062	2561.2649
389.27777	2877.1584
399.22214	3132.2612
402.76477	2697.0645
415.29279	2855.9011
422.29785	6428.6475
458.30151	3381.5034
465.34103	5882.979
465.65863	2797.7019
484.31488	2681.1467
485.3139	3517.8831
486.32733	2960.5242
487.33347	2761.9973
501.3425	2937.1797
509.64206	2941.2576
519.34875	3555.9263
533.36542	3515.9656
541.3656	2779.6838
561.87714	2849.4763
575.37653	6861.5225
593.39001	8411.916
595.39172	3179.3711
597.89136	13353.956
600.40369	3302.3474
618.41772	7081.0483
619.41669	5400.7896
626.91833	3671.7466
634.42828	2821.2983
646.41479	2671.2783
649.10144	3159.606
652.93097	2981.3142
660.43384	5313.6284
665.1062	3452.4524
665.94934	3905.9656
666.09863	3547.5295
675.94861	2775.7776
676.45709	3404.0403
685.96033	3992.7791
693.45129	3267.8987
701.96625	3423.2134
721.48059	3361.2996
728.98181	3061.407
734.49615	2994.0164
752.51733	4391.4858
753.51959	3938.5979
754.50201	3248.939
762.00397	3859.9771
777.51343	4092.8713
781.52362	4203.2139
797.52362	5711.4033
798.01654	4221.9331
798.52454	4869.4316
799.51654	3657.7949
END IONS

BEGIN IONS
TITLE=3097: Scan 9354 (rt=2021.36) [D:\L4aex-Pool22-080823-03a_20231130140117.raw]
PEPMASS=402.76227 767258.13
CHARGE=2+
SCANS=9354
RAWSCANS=sn9354
RTINSECONDS=2021.3624
100.07578	1896.3091
109.44547	1523.1217
113.15921	1909.3765
113.18786	1673.1917
118.08636	6954.4307
120.63095	1951.6112
128.10692	11865.204
128.11198	2340.8015
129.10185	2586.3982
129.99716	1992.6873
130.72531	1725.8777
134.63881	1901.6969
134.79744	1724.1482
135.11264	4438.0313
136.09615	1828.4724
138.01183	1826.8442
147.37547	2121.104
148.75284	1944.0277
154.08607	26832.057
156.10172	8734.2998
158.45972	2053.1277
171.11275	12462.416
171.11998	2058.2783
171.14964	2221.4875
172.09665	17766.992
185.08099	2773.7224
187.72301	2225.4036
188.59119	2254.5171
189.12323	4460.4917
192.12263	2688.5193
197.1282	22624.67
198.66492	2800.188
199.14392	4287.2993
214.15469	4259.5103
215.13921	5444.5454
228.17058	2624.6121
231.17014	3256.2339
245.14883	2986.9063
247.16557	3994.8235
262.17572	3327.1182
263.16034	5102.5459
268.16534	3058.8552
270.181	4540.7241
274.17685	3254.946
288.19183	21381.174
309.71182	2838.604
316.22333	6502.4873
323.85373	2618.9895
331.23422	8058.3184
365.73975	3213.7419
379.25598	4056.1499
385.24457	3326.4695
385.68808	3099.1975
388.57617	3218.9629
389.27707	4073.4063
402.14081	2505.3181
402.27173	4169.3379
403.15741	5238.9346
403.25558	10308.879
415.29187	4111.4463
422.29837	5714.3022
453.30322	3961.1245
458.29691	3799.8647
465.34113	5412.8413
484.3139	3481.4595
486.32782	4085.1196
494.33237	3918.3479
501.34213	4626.0273
502.32123	2496.9949
509.33047	2673.7634
520.35828	4688.9458
539.36035	3187.7761
549.40051	3634.0464
557.36377	6954.6963
559.37683	3826.0847
575.37732	11309.729
584.38324	9553.918
584.88483	6665.3555
592.40326	4754.3643
593.38806	24472.064
594.05737	3018.7922
594.39075	8878.8174
596.89636	3464.8308
597.39966	9134.25
603.888	3947.4326
604.39868	3367.6687
618.41956	8495.5703
659.43427	3432.6357
660.4317	7098.1396
660.92865	5252.936
664.68561	2853.6084
671.44049	3489.0952
671.76935	4548.3682
698.45911	3373.0544
701.06122	3169.3413
705.43781	3533.8997
706.47089	3061.1458
709.48334	4574.1006
710.47174	4427.4595
712.46936	3104.5986
716.97266	3361.1418
724.47229	4612.3721
727.48315	3380.6023
727.97601	3642.1372
728.48535	3044.2107
730.47546	3341.0461
731.47754	3962.2039
739.4856	3592.8262
740.48206	5916.7241
746.48608	4140.6118
747.50128	2829.1882
752.52502	4676.2827
753.52258	3261.0615
766.50195	2902.3845
768.50769	4259.0454
769.00745	4059.1284
769.50134	5114.6855
778.50806	3299.8125
779.0061	6473.3789
786.49988	2957.2141
787.5105	14061.406
788.01166	3768.9414
788.51678	6341.8623
789.51984	4161.8999
791.51178	3565.2959
792.5249	4267.3779
796.51526	11173.845
797.02094	7363.8599
797.52563	5104.3691
804.51611	11274.96
805.026	5653.4893
805.52191	43483.508
806.02386	27310.889
806.52368	16750.332
807.02478	4947.4009
END IONS

BEGIN IONS
TITLE=3098: Scan 9355 (rt=2021.54) [D:\L4aex-Pool22-080823-03a_20231130140117.raw]
PEPMASS=466.86078 350781.56
CHARGE=3+
SCANS=9355
RAWSCANS=sn9355
RTINSECONDS=2021.5387
121.13482	1627.5637
127.57153	1709.396
128.10704	5852.3301
154.08595	11760.09
156.1022	3183.6797
161.12886	2280.2356
169.99786	2071.2981
171.11243	5706.4678
172.09673	7714.146
185.92436	2335.3538
191.28923	2229.6294
197.12839	5444.7295
220.19815	2568.3203
259.83548	2545.082
270.18073	4572.0005
288.19144	9370.4961
316.22406	3809.2129
331.23425	3232.8032
332.2182	10781.46
355.17764	2289.762
377.83862	2636.106
389.27502	3298.7705
417.27325	2380.5493
422.29642	3918.0564
430.52072	2262.7366
438.24329	2597.0244
438.47379	2717.5681
443.29016	2695.002
459.27884	2603.3838
466.30341	31627.996
467.10117	21326.104
467.27051	2629.689
467.30753	51188.145
484.34503	2740.4861
513.86829	3166.4978
519.35004	2614.6855
521.36469	2913.0681
577.3869	2994.3291
583.37946	3874.1362
584.88239	3020.7532
593.38611	9063.4629
595.39929	4530.7896
615.90381	3242.5034
618.42126	3780.9861
664.44482	3293.4126
669.93994	4772.7505
709.47687	3510.73
727.97589	3376.573
752.526	4537.9116
765.49921	2969.8
820.53894	3359.7788
832.552	4242.8018
834.54816	2980.5283
853.56818	3287.1096
889.57849	5281.5078
917.55969	3204.0249
933.59613	4717.8018
958.64111	3244.449
964.62549	4626.0703
995.98169	3530.9141
1054.1836	3335.5549
1179.7751	4031.1829
1179.9489	4037.5261
1180.7714	3973.3923
END IONS

BEGIN IONS
TITLE=3099: Scan 9357 (rt=2021.9) [D:\L4aex-Pool22-080823-03a_20231130140117.raw]
PEPMASS=588.3621 83745.25
CHARGE=3+
SCANS=9357
RAWSCANS=sn9357
RTINSECONDS=2021.8992
143.88446	2265.052
145.95593	2005.0447
154.08624	4669.8545
172.09709	2638.9768
197.12833	2511.2158
220.84329	2729.75
259.05219	2354.459
264.40717	2225.2446
279.52466	2285.8831
288.19186	4654.9551
331.23361	3066.447
498.03476	2763.5938
588.37213	3687.2839
830.54944	2997.9731
838.11792	2732.5535
881.55865	3531.4666
967.62274	3952.3215
1124.0432	3203.0576
1125.7112	3372.6799
1166.2551	3058.1704
1204.1202	3211.6262
1468.9442	3078.8035
1470.9343	3430.968
END IONS

BEGIN IONS
TITLE=3100: Scan 9360 (rt=2022.44) [D:\L4aex-Pool22-080823-03a_20231130140117.raw]
PEPMASS=428.87681 285298.72
CHARGE=2+
SCANS=9360
RAWSCANS=sn9360
RTINSECONDS=2022.436
101.54053	1373.7942
109.2671	1636.3716
118.0863	5299.8506
121.62074	1611.1753
128.10698	6705.0234
135.11302	3595.0703
139.92712	1831.7434
148.44228	2483.5635
149.04486	6070.2183
149.48503	2002.8733
154.08623	14052.447
156.10199	4739.5352
171.11278	5782.0337
172.09686	8812.8223
172.93758	2183.5215
194.02063	2214.1699
197.12823	14189.33
214.15483	2817.8591
237.09593	2709.354
245.12015	2356.1912
260.15909	2539.5071
288.19202	13163.251
316.22403	3307.1201
331.23428	4538.6997
341.01816	10929.503
349.18356	8735.6328
359.02884	29405.758
389.27658	2682.0471
421.86426	2680.2649
422.29727	2740.6262
428.28506	3437.6858
451.23489	2516.2249
465.34021	6273.79
507.33661	2937.0286
519.35132	3954.3228
592.3938	3477.8606
593.38696	10401.518
613.40869	3196.7214
642.92004	4909.8926
643.42566	4941.3193
664.4447	3535.9683
679.7962	3025.832
704.47003	3401.2097
709.48096	3885.448
725.47504	2787.575
752.52002	3765.9968
753.52051	3657.0151
754.51788	3859.3372
801.03564	3238.7407
829.34186	3282.9009
839.87964	3043.8474
855.5542	3829.6558
856.05438	4298.4351
858.56543	4101.8604
864.58087	4824.3813
END IONS

BEGIN IONS
TITLE=3101: Scan 9362 (rt=2022.79) [D:\L4aex-Pool22-080823-03a_20231130140117.raw]
PEPMASS=408.08554 591767.69
CHARGE=4+
SCANS=9362
RAWSCANS=sn9362
RTINSECONDS=2022.7887
100.07565	2895.4231
104.07057	1514.2018
110.88808	1494.6559
112.57896	1788.7509
112.73766	1821.668
113.28167	1468.8842
114.09126	1556.0724
114.66003	1764.6118
118.08619	9180.2471
121.04851	2070.9824
127.16968	1577.073
128.10696	12665.662
130.1479	2106.3362
132.10258	2068.5496
154.08617	23478.434
156.10175	7586.1904
161.12865	2131.2808
167.7793	2182.8179
171.1127	13094.377
172.09668	13468.751
182.41068	1999.2878
188.62338	2379.7708
189.12314	4950.2783
190.31465	2045.2513
197.12846	23756.82
199.14427	3678.4097
208.35687	2616.6499
213.12305	3481.6165
214.15569	3116.5315
217.15488	2264.0857
229.99527	2553.4326
238.82425	2410.804
240.17036	4392.604
242.66057	5630.6816
247.16554	4898.5845
262.17593	3448.7061
270.18143	5680.7197
286.43918	2582.8296
288.19174	15601.783
306.20322	3536.0156
316.22363	5840.2607
323.62579	2428.5505
331.23407	9566.5586
379.25568	4223.9438
389.27579	2897.8933
422.29721	3801.2615
443.28503	3137.5171
465.33966	4541.79
486.3284	4342.2021
501.34094	5115.1182
515.35626	2828.5186
518.35596	4159.3647
519.35138	3660.0566
529.84796	3360.3569
545.35858	5920.4604
557.36627	3992.1597
575.37531	4762.3223
576.38354	5125.959
576.88599	3649.1108
577.39319	4272.5425
584.88312	4146.5894
593.38739	7928.4102
596.89978	6924.2183
597.3985	3313.7998
597.90112	3391.8201
605.40918	3903.0938
611.90234	3788.9392
612.40265	8015.3101
612.89844	3221.613
613.40405	4062.5293
618.41602	7243.9229
619.41724	4691.4819
629.92468	2742.906
634.42181	4644.3237
642.42548	4705.4375
690.46228	3631.5581
694.95636	3394.3787
705.97943	3482.1843
709.48138	4244.1113
711.46552	3635.2952
711.95868	3957.157
747.49304	4888.7178
751.49341	3742.9834
752.51971	7509.9917
753.50916	3537.2593
757.50732	3312.165
763.50745	3155.2617
766.5069	3547.5771
771.49884	3647.2571
773.50848	3496.3008
781.02057	10032.91
791.02301	5006.8589
791.52405	3820.4607
800.02704	9956.3076
800.53186	8224.3955
801.02435	3169.8054
802.53168	3268.8428
807.53265	3378.8748
809.03107	8027.1924
809.52966	5126.3452
813.03571	3804.627
816.53394	4255.0957
817.02753	3432.8569
817.54169	9665.2617
818.03809	32172.607
818.53894	31313.279
819.03973	9205.9521
826.54266	3193.7244
END IONS

BEGIN IONS
TITLE=3102: Scan 9363 (rt=2022.97) [D:\L4aex-Pool22-080823-03a_20231130140117.raw]
PEPMASS=686.41833 60133.75
CHARGE=3+
SCANS=9363
RAWSCANS=sn9363
RTINSECONDS=2022.965
274.09775	2649.0481
288.19208	3193.929
351.85199	2714.4565
416.85345	2548.6152
419.34393	2563.8652
431.08749	4019.6919
584.29688	2674.9849
628.4057	2906.134
670.4649	2661.2
720.62183	3021.0322
722.95587	2818.9832
1022.1471	3575.3982
1138.0243	2728.8416
1372.8501	3734.0776
1599.3342	3521.3184
1605.0182	3501.1638
1753.9049	3309.1597
1756.9829	2833.0835
END IONS

BEGIN IONS
TITLE=3103: Scan 9365 (rt=2023.22) [D:\L4aex-Pool22-080823-03a_20231130140117.raw]
PEPMASS=559.36121 107251.94
CHARGE=2+
SCANS=9365
RAWSCANS=sn9365
RTINSECONDS=2023.2203
107.24722	2575.8977
107.62351	2404.2739
108.04513	2781.8218
111.95744	2723.4993
115.75498	2171.875
119.60699	2506.5767
124.10595	2864.9995
128.10721	5365.3237
143.04266	3123.7625
143.54346	3177.8333
154.08636	8155.6318
160.92847	3073.9136
175.45392	3588.0039
238.01018	3643.7822
266.03506	3551.1245
319.76944	4186.6729
367.53775	4064.7979
407.17007	3755.8462
593.38458	6139.2583
625.42725	4087.7415
644.56537	4686.377
711.07074	3923.2952
968.13245	4465.1475
998.57184	3919.6323
END IONS

BEGIN IONS
TITLE=3104: Scan 9367 (rt=2023.71) [D:\L4aex-Pool22-080823-03a_20231130140117.raw]
PEPMASS=416.94166 356398.72
CHARGE=3+
SCANS=9367
RAWSCANS=sn9367
RTINSECONDS=2023.7063
109.40848	1622.4298
118.08627	6624.3779
128.10695	7599.6035
131.60474	1851.6864
132.10164	2078.6099
135.11269	3488.5554
135.37305	2361.4141
137.00519	1858.6798
138.81764	1944.4747
141.718	2296.0313
154.08134	2179.4321
154.08617	24175.664
156.10159	4623.1304
160.48332	2083.2222
161.12814	2430.5046
163.39526	2638.7124
168.089	2264.7488
171.11278	9506.4727
172.09668	13950.16
172.1042	1958.7745
173.93321	2169.0842
181.60771	2816.9148
182.82716	2356.3257
185.12856	2887.2839
194.4305	2011.7853
197.12827	21248.549
204.9948	2281.8091
208.94917	2196.293
215.13895	2493.0442
230.03824	2422.3718
240.17023	2929.4604
247.16582	3094.9934
262.17517	2931.8665
265.17554	3228.6895
268.05127	2555.1814
270.18051	6848.5059
288.19196	16691.045
309.05511	2446.5806
316.22348	3926.4155
317.21652	2495.8186
327.41446	2791.3535
331.23465	8003.2891
346.97449	4471.1089
358.11801	2580.4131
416.78281	3913.3179
417.27112	9002.7783
422.29694	2739.0056
459.28055	2586.1482
462.81973	3049.9827
465.34073	6581.6367
521.3573	2915.4028
530.85565	3500.3545
538.38782	2993.8362
557.36353	3556.2583
575.3764	4000.3264
577.39154	4166.1016
593.3877	10293.771
594.38696	4945.939
601.90216	3580.1472
618.41974	4907.0396
624.90985	6884.583
625.40607	4852.6616
664.43805	3184.428
671.43402	3020.5278
679.47113	3113.5933
688.45227	3142.9187
702.47729	2797.2417
709.48389	5023.2075
710.47235	4727.2456
729.48669	3102.8494
730.4826	4187.7778
733.48779	3254.6206
752.52148	5438.8745
832.55316	4705.8384
833.54822	3898.3877
834.55103	4126.0117
835.54645	2792.8945
END IONS

BEGIN IONS
TITLE=3105: Scan 9368 (rt=2023.88) [D:\L4aex-Pool22-080823-03a_20231130140117.raw]
PEPMASS=413.3508 561326.13
CHARGE=3+
SCANS=9368
RAWSCANS=sn9368
RTINSECONDS=2023.8847
114.45909	1593.8464
118.08635	6016.5322
118.49081	1575.3978
120.43948	1808.3826
122.03809	2004.8197
126.00889	1901.7476
128.10687	4694.9097
130.99144	3447.2747
135.11258	3023.9067
154.08618	17713.318
156.10175	4121.4126
161.12811	2456.7329
168.79443	2222.3589
171.11259	5799.8916
172.09666	9578.5068
182.47818	2277.95
184.12054	2203.9646
189.12346	5022.5
192.12273	3165.3191
197.1284	16624.891
197.13713	2498.0078
199.14374	3354.9265
214.15479	3491.3083
231.17006	2352.9377
233.07205	2244.1541
234.74835	2521.6321
242.65967	4461.4028
247.16541	3108.5977
262.17639	4012.0422
263.98685	11323.38
270.18088	4878.2036
274.17737	3528.4744
280.94705	2445.0222
288.19189	9939.1377
290.98715	2732.7822
292.30661	2569.2986
316.22406	4751.3833
325.98254	2469.7361
331.23361	8495.5283
332.21841	4653.2246
363.87042	2801.7039
363.97977	4214.6128
384.05908	2742.7405
389.2746	3764.8589
412.76736	3016.2717
413.23801	3056.802
413.2673	11443.244
413.97729	66586.852
422.29733	4611.9985
448.27133	2657.1836
458.29428	4494.2925
465.09918	2850.2344
465.33841	7567.5552
515.34412	2908.6392
519.34467	3214.0552
545.37097	2897.4482
551.69635	3928.416
559.37128	2939.6335
575.37726	4721.0898
577.38904	4332.4961
584.38269	4024.9138
593.38892	10717.521
598.39569	3252.6377
605.90063	5780.8364
609.40741	2703.0498
618.41931	5690.9844
619.4093	5320.5039
619.90216	2976.7629
637.43579	3025.1833
642.42413	3582.3083
643.40961	3343.3157
673.47211	3344.0879
677.77722	4638.373
685.46143	3257.707
690.96564	3559.8467
701.46918	3554.2913
702.79987	3115.7383
710.479	2870.7263
719.4892	2913.062
752.52258	5716.459
753.50409	3328.8801
759.48712	3069.8469
765.49658	4902.1392
768.50592	3904.0208
769.51526	3875.7021
797.53442	3277.0276
807.5343	4720.6353
809.54126	3567.2886
818.53198	3704.9001
825.5401	6787.3296
826.02948	7615.9087
826.53705	16445.832
827.0423	6939.0947
827.53839	9318.418
828.03906	2960.1228
846.56238	3543.5364
925.61938	4870.895
936.28534	3463.3965
939.60608	3766.0649
959.84497	2975.8708
964.29175	4181.2227
964.63263	3076.1482
997.6535	3706.885
1023.6591	3996.3298
1077.702	3730.4856
1093.709	3920.3879
1131.7208	3335.0315
1175.7717	4407.5547
1195.7764	3325.6797
1239.8163	3118.3428
END IONS

BEGIN IONS
TITLE=3106: Scan 9369 (rt=2024.06) [D:\L4aex-Pool22-080823-03a_20231130140117.raw]
PEPMASS=473.97562 202955.81
CHARGE=3+
SCANS=9369
RAWSCANS=sn9369
RTINSECONDS=2024.0626
128.10698	4894.9077
134.37401	1844.1665
135.11302	2891.0605
137.17982	2171.5532
140.06441	2298.9016
143.60051	2153.759
146.58417	2062.0073
148.44888	2821.7063
154.08617	10953.363
156.10141	3211.4673
160.68916	3385.6733
171.11296	4415.0708
172.09691	7705.4204
197.12869	5623.6001
247.57167	2968.4712
257.68863	3039.6387
288.19168	7043.0508
313.2243	2798.6221
331.23404	5538.3013
385.42239	2569.6333
389.27597	4233.9004
406.31204	2755.3064
418.44617	2589.4543
422.29559	4217.188
465.34003	4632.3462
474.29272	3607.8188
593.38641	5342.0903
611.52191	2550.0742
648.42554	4132.5747
673.45441	3454.0186
691.95081	3280.2568
709.48041	3251.0232
770.51312	4788.2598
790.51758	3697.229
807.53107	2997.2769
809.52612	3629.9312
844.55237	4295.5703
889.9201	3012.3081
909.59076	3601.5476
943.62384	2979.6257
947.62067	4303.0903
960.1131	2936.1807
1040.6862	4701.9443
1050.7043	4284.8936
1064.7177	3241.6658
1087.3551	2947.2844
1139.7424	3106.5901
1192.7928	4179.5356
1333.3744	4382.7397
1407.9038	3508.1807
END IONS

BEGIN IONS
TITLE=3107: Scan 9371 (rt=2024.42) [D:\L4aex-Pool22-080823-03a_20231130140117.raw]
PEPMASS=552.85914 156730.88
CHARGE=2+
SCANS=9371
RAWSCANS=sn9371
RTINSECONDS=2024.4192
152.13989	2177.8918
154.08656	5152.6416
155.99506	1911.6765
171.11224	2644.9636
172.09654	6167.1226
197.12852	3264.4688
255.93861	2450.7344
272.13312	2393.9045
288.19324	4492.2573
296.44217	2664.8232
458.33533	3201.5886
514.6546	2686.4651
551.34979	26458.787
552.3584	9449.2617
576.87695	2949.1699
593.3858	2958.3174
626.0235	3119.9109
727.9837	4164.4487
784.01416	2647.0464
829.53345	3874.416
914.59998	3265.759
919.60046	3042.249
973.62543	2946.3149
1036.1573	3144.2012
1065.3849	2997.9995
1083.6913	3184.0686
1103.71	4116.3657
1133.2555	2712.4817
1205.7692	3501.2673
1236.8245	3760.165
1254.8337	3199.3704
1284.8328	3677.948
1376.8746	3694.533
1406.9104	3324.8254
1573.527	4021.217
END IONS

BEGIN IONS
TITLE=3108: Scan 9378 (rt=2025.68) [D:\L4aex-Pool22-080823-03a_20231130140117.raw]
PEPMASS=552.85914 73370.563
CHARGE=2+
SCANS=9378
RAWSCANS=sn9378
RTINSECONDS=2025.6767
104.58319	1306.8669
113.2621	1584.4957
116.38081	1575.8589
118.08627	2433.7012
118.12048	1697.7194
118.65993	1558.6874
119.73224	1697.5118
126.28873	1869.7681
128.10645	1775.9047
128.98883	1712.8114
135.65012	2010.8563
154.08641	6807.4399
166.75287	2446.9185
172.09671	3837.9968
181.13474	2255.9875
184.14914	2243.1477
197.12868	3919.9717
199.24959	2271.199
256.37241	2573.886
293.18665	2814.3918
307.28677	2379.4436
563.74762	3162.5667
737.10284	3274.4878
937.09283	3068.0508
1080.6752	3744.0598
END IONS

BEGIN IONS
TITLE=3109: Scan 9379 (rt=2025.86) [D:\L4aex-Pool22-080823-03a_20231130140117.raw]
PEPMASS=402.80422 765305.38
CHARGE=3+
SCANS=9379
RAWSCANS=sn9379
RTINSECONDS=2025.8616
114.09171	2166.7617
116.07115	1681.0454
117.60069	1481.6289
118.08627	6854.7759
120.8532	1818.7793
125.04285	1753.866
126.74879	1876.3016
128.1071	8251.6445
128.19051	1665.4408
135.11325	3098.3088
136.09708	1876.8424
137.59485	1793.731
138.19054	1883.6937
143.40582	2195.8655
143.96429	1914.379
145.13316	1837.6643
152.16563	2429.4556
154.08614	20802.072
156.10191	8089.0205
170.41621	2052.022
171.11279	8638.5117
172.09682	14769.771
176.08194	1982.191
189.12396	3803.1431
197.12837	19780.785
198.13266	2891.2195
199.14493	3839.1272
215.13823	3119.7544
240.17082	2735.4951
246.58051	2238.446
247.16519	3325.5547
287.77567	2307.1426
288.19196	18689.729
289.19525	3880.5046
316.22305	4102.6772
331.23499	6936.1904
332.41922	3123.6509
385.24384	3184.4836
389.27707	4702.1885
401.27634	2807.3535
402.76608	4189.7002
402.98486	4138.3594
403.05139	2749.0754
403.15909	8296.4033
403.25629	12233.595
418.25699	3729.7847
422.29721	9494.9521
429.94943	3268.2756
442.29526	2825.4082
453.80438	4603.6182
458.29974	2873.9263
465.34113	5846.6836
476.30746	2840.6372
486.32657	3653.2124
509.32803	3234.0999
509.83463	4526.5874
512.67194	3766.1421
518.35907	2933.4541
519.349	3223.8652
536.68347	6645.6494
538.84741	3712.4451
539.36029	3126.5176
561.36584	3176.1262
575.3775	5070.147
576.38257	3208.3877
577.3877	3401.0278
584.38239	13970.037
584.88098	5766.4888
585.38678	7853.6045
589.38696	5012.8335
590.39429	3829.9094
592.39886	4194.1826
593.38715	15495.379
594.38898	7846.9312
595.39886	4960.7949
596.89972	7819.1841
597.39929	4661.25
603.39899	4999.6924
618.41846	10283.188
624.90625	3169.5864
648.42126	4087.7483
653.76825	4387.0034
660.43994	2894.3545
660.92352	5075.272
661.4278	5249.7373
666.43835	3104.999
671.10321	3326.6816
671.77832	3613.4509
672.10901	11137.644
690.44958	3159.9597
702.46796	5210.4844
709.4823	4779.5933
714.47766	5168.6719
728.47919	3443.8528
731.48535	3996.717
731.98511	5260.5942
752.52307	5165.9922
769.00793	5826.0078
778.50897	5431.6489
779.0097	5542.5586
779.51031	4469.1772
787.51154	9256.5664
788.0105	3835.4192
788.51538	10357.759
796.51642	10491.966
797.01801	9360.0771
797.52704	7732.2383
800.52917	3854.0701
804.51624	3749.4287
805.02362	6861.1426
805.52539	32190.816
806.02344	21209.82
806.5271	25078.688
807.03351	5009.188
807.52106	3448.9519
826.54285	3348.9507
861.5611	4270.166
862.56122	3982.9814
864.56659	4510.6973
881.57672	4845.8027
887.57867	3189.7373
889.59064	3471.6382
891.59149	3761.6084
906.60522	5094.3218
918.61017	3817.3896
924.6059	3482.1277
926.11133	4438.708
937.60602	3338.9089
973.64478	3805.4131
989.66296	3823.5146
990.65955	7538.0469
1007.1665	3572.4927
1007.6481	5119.2461
1033.6642	4064.1101
1137.7643	3927.1011
1167.7581	3355.0688
1170.7512	4573.3159
END IONS

BEGIN IONS
TITLE=3110: Scan 9380 (rt=2026.04) [D:\L4aex-Pool22-080823-03a_20231130140117.raw]
PEPMASS=532.34214 164480.47
CHARGE=2+
SCANS=9380
RAWSCANS=sn9380
RTINSECONDS=2026.0393
103.5444	1290.1416
107.9668	1717.9851
109.33266	1434.61
112.53254	1766.2937
127.15482	1962.0222
128.10712	2992.5969
148.37788	2345.7898
148.38489	2158.0632
148.42201	3250.3062
148.43115	5312.6987
148.45107	12864.69
148.46078	7106.4219
148.46973	3250.1943
148.47942	4188.0249
148.48738	2949.8831
148.49614	2344.6467
148.50632	2285.9878
148.51454	2068.8162
149.98434	2169.7627
154.08623	4822.4707
156.18835	2099.7463
171.11319	3391.9077
172.09708	5391.4976
179.84509	1979.6656
181.59721	2729.0308
192.1228	2391.2566
197.12776	5142.6143
212.09637	2499.2166
212.6597	2616.3809
214.15546	2749.9558
277.92224	3263.061
288.19366	3609.0989
331.23529	2939.2185
367.93713	2616.585
533.3299	6432.6543
684.45532	2873.2717
749.98615	2878.8062
870.52264	2706.0164
881.57794	3185.4341
992.63538	2739.8081
1030.661	3593.1729
1035.6382	3643.366
1061.6851	3555.8379
1074.688	2952.5818
END IONS

BEGIN IONS
TITLE=3111: Scan 9384 (rt=2026.78) [D:\L4aex-Pool22-080823-03a_20231130140117.raw]
PEPMASS=545.01677 92127.75
CHARGE=3+
SCANS=9384
RAWSCANS=sn9384
RTINSECONDS=2026.7761
103.50474	1259.0739
104.65359	1513.7096
112.18232	1534.5034
125.53207	1611.6453
127.15442	1588.7406
130.61797	1969.6523
154.08629	4475.6665
156.17578	2418.4756
171.11314	3787.4858
172.097	3165.0947
175.38094	2657.7761
197.12822	3018.4407
257.19254	2821.6113
262.1759	3040.6824
288.19156	3384.4248
386.01178	2572.2207
389.27292	2395.4155
544.38184	6218.7524
565.69226	2724.6719
571.38599	2633.458
575.37335	3230.4604
593.38483	3594.2834
617.93829	2899.4363
777.26898	2851.1133
794.77399	2805.5142
817.01782	4261.7246
962.63397	3649.4712
991.64258	3340.2944
END IONS

BEGIN IONS
TITLE=3112: Scan 9385 (rt=2026.95) [D:\L4aex-Pool22-080823-03a_20231130140117.raw]
PEPMASS=502.07341 293202.53
CHARGE=4+
SCANS=9385
RAWSCANS=sn9385
RTINSECONDS=2026.953
128.10732	3801.7991
128.56148	1966.4154
130.9913	7068.0112
148.45021	2800.4629
154.0863	7839.2344
156.10204	2859.3281
171.11275	5475.9194
172.09677	7353.0449
176.57321	2071.5098
181.60858	4309.0947
196.98254	2644.126
197.12831	8535.9307
200.20424	2317.7292
215.13919	6168.8696
263.98672	10302.004
288.19186	10834.195
305.21783	3443.8386
306.2023	4538.6646
316.22253	3492.5298
331.23483	5477.6157
374.47864	2367.1135
413.97803	3268.8496
465.33701	4206.1987
483.32977	12538.967
484.31186	3701.4131
501.34006	62254.867
502.32639	21346.133
521.36469	2733.3633
547.3916	3176.4067
592.39642	2748.4648
593.3927	5093.6812
649.8916	3476.0789
694.22705	2725.2847
710.47162	3144.9153
778.01831	3406.1118
832.9458	2767.2188
834.54706	3084.0247
864.05292	2948.5859
873.05792	3503.9558
927.59528	3925.5283
967.62799	4042.3818
972.646	2696.1897
984.62598	4274.7295
995.13983	4305.9033
1039.7032	3988.4475
1123.2039	3534.9197
END IONS

BEGIN IONS
TITLE=3113: Scan 9386 (rt=2027.13) [D:\L4aex-Pool22-080823-03a_20231130140117.raw]
PEPMASS=710.45798 55639.406
CHARGE=1+
SCANS=9386
RAWSCANS=sn9386
RTINSECONDS=2027.1324
160.1291	1914.5072
168.75166	2448.3406
171.0452	2484.385
201.70583	2369.4333
237.86394	2354.5527
244.6833	2630.5542
387.26059	2757.5664
586.01666	2773.5247
709.47943	13314.753
709.95898	3215.7668
1013.363	3443.2869
1064.1848	3278.3887
1279.7958	3134.3096
1417.9133	3626.74
END IONS

BEGIN IONS
TITLE=3114: Scan 9387 (rt=2027.31) [D:\L4aex-Pool22-080823-03a_20231130140117.raw]
PEPMASS=482.56329 224487.25
CHARGE=2+
SCANS=9387
RAWSCANS=sn9387
RTINSECONDS=2027.3139
128.10695	6360.9834
128.49942	1638.0549
128.98938	2097.4409
130.01059	1895.3755
134.04282	2087.665
135.79604	1808.3859
148.44185	2732.7495
151.24486	1812.1465
154.08627	6723.7178
156.1028	3188.6328
171.11319	3661.4351
172.09706	6018.8003
174.22385	2159.4937
174.62206	2103.5161
197.12836	5127.5552
213.12325	3668.5381
221.15038	2507.5396
234.16064	2347.5669
247.16553	2911.175
285.88239	2424.2776
288.19189	4664.6572
331.23431	6273.8364
393.26035	3127.1338
396.6416	3153.6057
415.29282	2965.6353
422.29507	3678.6533
483.32907	40053.164
559.00067	2841.2822
575.37982	2845.3677
593.38788	7905.6348
633.42792	3101.5928
637.41364	3846.0591
639.42255	3125.2966
686.45923	3238.7051
698.46967	3643.5134
709.47955	3207.7083
745.49438	3096.8176
751.2254	3723.7898
789.51941	2891.4922
815.54572	2960.98
880.57629	3582.6177
888.57837	4016.3054
905.59076	3267.9971
925.59192	2912.3237
954.6167	3080.2622
964.61682	4203.2393
965.92212	3223.5112
966.62225	3607.4668
996.10175	3241.7344
1169.7438	3417.3459
1272.8477	3887.7695
1388.5654	3535.802
END IONS

BEGIN IONS
TITLE=3115: Scan 9389 (rt=2027.67) [D:\L4aex-Pool22-080823-03a_20231130140117.raw]
PEPMASS=459.29829 253311.84
CHARGE=2+
SCANS=9389
RAWSCANS=sn9389
RTINSECONDS=2027.6736
100.96604	1424.5385
102.74943	1419.5438
104.18662	1682.5505
107.14641	1412.3479
109.1842	1570.0374
118.08643	4658.2422
128.10703	7648.7847
135.11336	2128.7634
140.17595	1955.9863
151.35881	1862.5374
154.08624	11778.402
155.0896	2483.0374
155.4726	2464.1335
156.1022	3585.9309
171.11288	4564.354
172.09669	9311.6992
173.12813	3189.7683
189.12314	3606.0737
192.12238	2676.554
197.12837	20296.232
198.1321	3172.8689
215.13893	2475.446
262.17511	3872.0857
263.15997	3993.5715
264.16324	3630.2314
270.18103	3021.6001
288.19196	14161.745
289.1944	5113.3418
331.23459	3190.8762
332.31097	3081.1816
389.27463	4581.3076
422.2977	3597.2781
459.79535	3662.3545
460.285	24628.68
460.31415	9391.126
593.38715	6558.7563
594.38947	3169.79
613.4126	3429.4404
618.4198	3597.8818
713.4751	3865.0701
819.53229	3343.6848
821.21564	3002.0964
839.54297	3267.7158
843.98969	3176.3059
846.55347	3172.3325
880.57391	3946.1257
890.59003	3377.1199
891.56537	3119.2791
893.5871	4878.6426
917.62555	3837.2466
918.60089	3257.0173
921.60022	3623.4446
END IONS

BEGIN IONS
TITLE=3116: Scan 9391 (rt=2028.03) [D:\L4aex-Pool22-080823-03a_20231130140117.raw]
PEPMASS=521.60602 150880.78
CHARGE=2+
SCANS=9391
RAWSCANS=sn9391
RTINSECONDS=2028.0346
132.81255	1818.0436
134.25574	2086.3806
140.03099	2049.9653
140.93175	2032.0133
148.44167	4452.3638
154.08623	6265.5342
156.10191	2410.0134
172.09662	4251.145
181.59793	2733.6077
217.69456	2784.6074
288.1922	5575.1025
301.06024	3374.2974
323.60788	2546.9072
331.23508	2822.334
338.91	2465.6152
344.67352	2427.5867
366.28806	2683.6682
423.50552	2591.9124
522.35065	18656.281
523.23694	10468.364
523.31818	3206.9373
523.35522	3405.1301
539.3653	2867.3411
593.38934	8561.3008
606.40106	2771.3577
752.51886	3460.8779
783.50281	3837.6021
860.56042	3228.2378
874.00989	2991.7708
880.57666	3105.1572
973.62659	3309.0107
1016.6591	3319.6577
1169.7561	3654.3533
1302.3572	3778.5151
1375.8522	3557.644
1538.3153	3600.7764
END IONS

BEGIN IONS
TITLE=3117: Scan 9392 (rt=2028.21) [D:\L4aex-Pool22-080823-03a_20231130140117.raw]
PEPMASS=440.87039 388455.63
CHARGE=2+
SCANS=9392
RAWSCANS=sn9392
RTINSECONDS=2028.2139
100.07548	1879.1511
101.4457	1397.0885
101.67706	1306.9948
103.57708	1529.1122
104.07083	1523.3945
108.58766	1778.8418
109.73193	1457.4949
115.2718	1581.6182
118.08636	5552.6211
119.97089	1676.1846
128.10692	6797.7949
131.76866	1888.1896
142.0481	2169.3184
152.89697	2144.8638
154.08609	18910.137
156.10173	3741.093
171.11263	6579.9707
171.14944	2603.5759
172.09665	18792.439
180.87988	2176.8247
182.79092	2135.4968
197.12833	19284.232
213.12352	3160.699
231.16954	2891.4568
242.66051	3263.2935
```
