## Supplementary material for "Proteome-based investigation of O-GlcNAcylation in a *C. elegans* model of Ageing and Alzheimer’s disease: Functional Support for Earlier Hypothesis-Generating Findings": L4aex3-Pool22_080823.mgf (part 3 of 31)

```
245.14935	4692.4741
262.17526	3773.2261
263.15988	3209.0466
270.1821	2956.2866
288.19174	16399.039
331.23486	7597.0288
383.62766	2724.1057
389.27609	3495.0825
422.29745	4711.3638
440.28775	8584.9941
441.27209	9797.0879
441.29941	4156.6177
457.50101	2435.5481
459.28131	2974.1499
526.33331	2768.3511
557.36627	3562.4622
575.37665	6613.876
578.37561	2675.5566
584.38361	4595.5259
592.40424	3680.2314
593.38733	12493.82
594.39117	3917.1416
596.89764	5997.4146
597.39948	5009.6396
602.90594	3005.3269
613.40814	3627.9695
613.89954	2962.8162
618.41931	5663.9829
624.42432	3345.0676
624.91107	11475.88
625.41467	3960.3501
626.27893	3016.4888
632.43182	4228.7026
660.43024	5772.3872
660.92419	13541.621
661.42523	5344.9253
667.42712	3598.4358
672.09686	2930.9258
672.44055	3567.3203
697.45209	3595.8672
705.44421	5683.9404
709.48029	4076.3977
730.47168	3379.2056
746.47736	4884.8257
774.51532	3874.5364
826.53851	3453.9148
845.56592	3434.8513
862.55811	6535.1699
864.57336	3316.948
880.57117	7848.2778
881.56854	7507.6167
END IONS

BEGIN IONS
TITLE=3118: Scan 9393 (rt=2028.39) [D:\L4aex-Pool22-080823-03a_20231130140117.raw]
PEPMASS=456.85153 215725.84
CHARGE=3+
SCANS=9393
RAWSCANS=sn9393
RTINSECONDS=2028.3926
128.10707	2876.1309
135.11313	2620.4753
145.1456	1963.8964
150.09445	1889.0125
151.66489	2130.1406
154.0862	8576.8809
171.11293	4713.8027
172.09676	8151.2446
181.59627	3750.1663
192.1227	2426.1394
197.12845	9055.9502
199.14355	3178.9319
249.11931	2352.5347
288.19138	6718.854
331.23526	5298.9429
387.25937	2893.731
457.27237	2359.5818
457.31412	6359.271
459.28183	2784.103
465.34039	5113.6572
551.84625	3275.5044
554.36792	2503.313
593.38922	10128.375
594.39014	5605.5044
626.91797	5149.6807
645.92041	2893.5874
677.44263	3144.6101
684.45953	3734.0562
702.47528	2852.1931
753.5047	3684.7222
806.53827	4344.7412
813.52686	3511.5386
836.55713	2988.9045
876.5694	4805.4478
879.58063	5483.5356
881.57953	3480.7668
885.07025	3257.7156
912.58911	3880.6055
914.09686	4361.3994
963.64075	3318.1436
969.64172	3224.6848
974.63013	3228.9275
989.65179	3087.5986
1034.6667	3653.7659
1053.6626	3578.063
1084.7194	3776.5012
1137.7545	3221.7263
1251.8132	4344.1016
1355.3934	3906.0413
1371.9006	4644.7305
END IONS

BEGIN IONS
TITLE=3119: Scan 9394 (rt=2028.57) [D:\L4aex-Pool22-080823-03a_20231130140117.raw]
PEPMASS=512.30629 118686.94
CHARGE=2+
SCANS=9394
RAWSCANS=sn9394
RTINSECONDS=2028.5711
100.56573	1609.1438
104.34065	1549.6067
113.00897	1717.6598
113.01318	1775.9816
115.93391	1718.2343
124.76323	1811.2628
128.10699	2377.3979
130.51851	1674.1283
130.58081	2281.4189
135.11288	2171.9534
141.33807	1814.3247
148.25604	2156.7229
148.44856	2442.3225
154.08626	6621.6777
163.23598	2385.9531
167.36943	2149.3596
169.99539	1928.2968
172.09683	3854.3279
192.12347	2857.0398
197.12852	4080.4512
201.64552	2424.1948
203.95105	2288.0376
222.85492	2496.5862
278.09045	3054.3926
278.25201	2605.1814
286.03351	2503.5562
288.1915	5650.5728
417.35172	2810.9971
519.35229	4824.2896
566.77216	2745.4985
575.37738	3495.4473
593.38849	6749.3179
741.99219	3102.8682
767.4184	3121.3823
769.18854	2986.9336
841.04663	3065.2061
899.06946	3871.5098
980.14697	3383.8601
END IONS

BEGIN IONS
TITLE=3120: Scan 9400 (rt=2029.62) [D:\L4aex-Pool22-080823-03a_20231130140117.raw]
PEPMASS=507.62944 137614.97
CHARGE=2+
SCANS=9400
RAWSCANS=sn9400
RTINSECONDS=2029.6183
135.61035	1935.2629
140.84763	1951.4159
143.95308	2177.8645
154.08627	7511.7168
160.28069	2216.4565
172.09669	6326.7642
186.60832	2485.9434
192.12302	2231.5481
195.48109	2677.9192
197.12914	3128.0107
215.13885	2388.063
288.19125	3463.4348
290.84674	2746.9634
331.23334	4759.5103
430.73178	2680.1826
508.33243	7212.4912
509.14603	3473.4805
509.22003	15059.568
509.34344	2783.3196
593.38519	6175.7397
594.38574	3157.7703
643.92004	3211.7778
676.78351	3586.9724
698.255	2900.6592
699.46051	2483.1299
709.48242	3941.0798
763.49481	3244.9907
785.50824	3770.2327
999.66205	3798.396
1000.6424	3317.5562
1016.6665	2806.6702
1134.7296	3818.9346
1426.946	3411.0527
END IONS

BEGIN IONS
TITLE=3121: Scan 9403 (rt=2030.21) [D:\L4aex-Pool22-080823-03a_20231130140117.raw]
PEPMASS=596.3833 104672.72
CHARGE=2+
SCANS=9403
RAWSCANS=sn9403
RTINSECONDS=2030.2089
148.44846	4548.1094
151.2601	1955.8619
154.08643	2345.606
160.79585	2233.7234
161.37288	2075.9844
169.00496	2164.7542
199.6394	2633.2966
218.1981	2572.2209
229.35941	2777.1194
306.46347	2848.1084
332.21765	4882.4482
352.24298	2373.1624
380.74164	2698.7129
440.55896	3256.8752
504.27847	2539.9661
596.38568	8961.0039
597.35181	4997.084
597.39655	7775.7788
794.84137	3441.5439
890.31238	3490.3633
895.57245	3186.2234
996.67419	3345.6968
1165.2153	3148.6462
1194.4363	3336.135
1306.7771	3369.5337
1340.5012	3523.0669
1361.8154	4097.2397
END IONS

BEGIN IONS
TITLE=3122: Scan 9404 (rt=2030.39) [D:\L4aex-Pool22-080823-03a_20231130140117.raw]
PEPMASS=518.21087 193821.06
CHARGE=4+
SCANS=9404
RAWSCANS=sn9404
RTINSECONDS=2030.3896
105.33823	1427.6365
112.0346	1820.5149
117.37986	2038.1559
118.0867	3045.915
128.10704	3403.1025
133.41113	1708.6343
149.04469	9895.9873
151.27098	1988.2896
152.54633	1851.1748
154.08603	7395.0474
167.05534	4965.6221
172.09721	4900.3081
174.38467	2251.8464
181.60693	2746.5664
191.65297	2349.1318
197.12833	3616.6067
239.09494	4331.4063
245.15028	2664.1775
281.05142	15020.479
288.19202	4708.3335
299.0618	35239.184
304.49554	2559.0779
331.81601	2541.7166
344.97687	7878.1108
359.02954	8071.8574
386.75537	3771.8091
394.92337	2560.8887
415.03687	10186.451
517.8291	3742.2854
518.34198	2887.9253
618.41388	2885.7134
727.73505	2536.2708
828.31073	2788.5793
892.89319	3048.5923
923.58313	2862.8481
963.64008	2974.356
1004.6128	3275.1548
1028.6681	2982.6086
END IONS

BEGIN IONS
TITLE=3123: Scan 9405 (rt=2030.57) [D:\L4aex-Pool22-080823-03a_20231130140117.raw]
PEPMASS=463.96696 206857.25
CHARGE=3+
SCANS=9405
RAWSCANS=sn9405
RTINSECONDS=2030.5699
121.57011	1815.4916
126.97752	1970.1034
128.10703	5005.0039
148.44315	2752.5742
149.04463	2169.2515
152.66693	1973.4559
154.08624	7710.1377
156.10199	3313.7107
163.50703	2456.4993
171.11261	6737.7324
172.09668	6147.8511
181.59888	3988.9075
192.12363	2765.5273
197.12811	5782.6094
198.1324	2591.1975
212.56564	3003.4312
223.06387	2606.3191
249.23352	2654.9565
288.1911	4827.6338
296.41922	2334.438
298.77615	2430.4985
331.23273	4083.5305
343.01587	5103.0938
360.02948	3390.9092
361.02682	8606.6631
365.58832	2138.8071
367.01437	2321.3184
422.29486	4619.9863
434.7027	2613.8223
463.97736	2987.4224
464.18088	3153.7241
464.30545	3074.3311
484.31433	3022.8472
575.3783	3418.2834
583.40106	3010.0276
593.38696	5713.0156
622.07263	2731.3086
709.47614	5535.5361
710.47858	3430.699
737.81659	3260.322
752.97754	3243.4446
776.51855	3270.0212
788.52032	2981.6716
802.18396	2749.9409
831.55298	4388.3535
861.57483	3286.425
864.55994	4323.0376
917.58282	2843.1533
920.07098	2960.3523
998.66174	4263.0688
1026.6827	3984.4021
1062.7098	4064.4597
1124.6858	3221.2119
1144.7241	3442.124
1182.7795	3366.573
END IONS

BEGIN IONS
TITLE=3124: Scan 9406 (rt=2030.75) [D:\L4aex-Pool22-080823-03a_20231130140117.raw]
PEPMASS=440.27797 469351.19
CHARGE=2+
SCANS=9406
RAWSCANS=sn9406
RTINSECONDS=2030.7483
104.07406	1593.5057
111.09172	2191.7166
113.38381	1713.7676
118.0864	7158.333
128.1071	7774.2637
130.56963	1867.0905
144.89743	2041.708
145.09673	2260.2976
145.12375	2279.5232
146.15355	2971.5115
152.914	2236.439
154.08627	14886.836
156.10178	5719.9893
160.12367	2741.6719
171.1127	7433.8667
172.09682	16143.528
174.99919	2553.8667
181.59615	3217.2004
189.12297	3250.9478
196.4381	2973.0847
197.12834	28318.111
199.14421	4164.8613
202.56989	2644.3862
215.14023	2765.616
216.22937	2878.0979
226.1541	3342.1843
231.16998	2447.3538
240.08769	2443.7495
242.66017	6584.5962
245.14996	4374.249
262.17636	3858.8193
270.18091	5680.7715
271.49863	2794.563
288.19186	18609.941
302.20889	2926.3662
303.55029	2722.3801
310.20447	5678.7808
331.23422	6735.6665
355.45868	3028.731
368.25067	3117.7583
373.73499	3707.9675
385.24344	3113.9014
386.25052	3295.3154
423.25879	2921.0691
440.28745	10776.947
441.27182	12636.999
441.30106	3577.2327
458.29697	4531.4038
459.27972	4745.9902
465.34192	4288.251
484.31042	6000.332
551.35223	3117.3367
575.37567	7452.4448
576.37903	2868.9204
593.38818	16140.185
596.89758	6336.0049
613.39587	4845.3735
618.41663	5302.0688
619.40814	4081.3884
624.90845	7608.3447
625.41321	6280.5078
636.43756	3910.1411
660.4375	6574.9497
660.92346	12342.317
661.42847	12113.42
709.48279	6566.145
710.47577	4026.2195
711.4776	3164.0081
720.45337	5928.2275
728.47852	4013.8
746.47015	4603.5449
755.0144	3035.0376
790.52728	4993.2983
792.01794	4392.1113
796.84247	3189.6389
799.52405	3396.3933
806.53217	3657.5166
846.56378	4148.8398
847.20819	3307.9504
862.56256	3828.4224
879.58307	3038.0039
880.57062	12229.132
881.56726	10272.504
890.58929	3958.1494
END IONS

BEGIN IONS
TITLE=3125: Scan 9407 (rt=2030.92) [D:\L4aex-Pool22-080823-03a_20231130140117.raw]
PEPMASS=513.33264 113532.59
CHARGE=2+
SCANS=9407
RAWSCANS=sn9407
RTINSECONDS=2030.9215
102.11277	1381.4808
103.67454	1409.4783
104.57623	1372.4603
104.91923	2010.3975
107.29975	1839.4474
111.83933	2017.8693
115.32157	1710.1311
118.08667	2859.5291
124.99472	1729.563
128.10745	2702.447
128.69058	2402.0115
147.22446	1898.9913
148.51381	2071.1343
154.08612	8944.3203
172.09702	3577.0066
182.89766	2566.6226
192.12331	3713.5552
197.12833	5996.8071
213.93369	2603.7749
247.16536	2578.8438
259.13452	2739.6155
272.45816	2837.6616
273.26257	2912.4221
303.44901	2544.0505
331.23364	3028.6731
491.33603	2959.9141
513.33911	10905.91
593.38489	3940.3513
650.43842	2824.7656
709.48022	4232.022
732.4762	3299.2417
935.58826	3281.9016
942.12054	3384.7493
END IONS

BEGIN IONS
TITLE=3126: Scan 9409 (rt=2031.27) [D:\L4aex-Pool22-080823-03a_20231130140117.raw]
PEPMASS=576.85824 208715.5
CHARGE=2+
SCANS=9409
RAWSCANS=sn9409
RTINSECONDS=2031.2743
154.08606	3235.6797
170.79649	2192.0015
172.09641	3527.1875
197.1283	4859.8979
288.19205	4971.5063
289.19553	5428.6362
355.0704	2868.2905
355.6485	2539.9319
380.25851	3005.2468
422.29596	2631.179
449.09195	2465.2961
516.59064	2544.2761
545.79657	2553.6892
575.87738	11676.347
576.38007	93587.328
593.3894	4637.8711
621.1283	3019.8103
678.27612	2610.2771
754.7016	2678.8281
785.52319	2686.6519
809.86438	3720.9312
811.75854	2609.9883
911.5705	3984.3721
967.65308	3149.1021
1150.7513	7502.0464
1152.7394	3894.564
1465.9139	3423.6248
1666.5791	3077.7131
END IONS

BEGIN IONS
TITLE=3127: Scan 9410 (rt=2031.45) [D:\L4aex-Pool22-080823-03a_20231130140117.raw]
PEPMASS=536.09393 137322.06
CHARGE=4+
SCANS=9410
RAWSCANS=sn9410
RTINSECONDS=2031.4543
102.02576	1753.8405
118.08607	1680.7373
128.10706	2913.9868
149.04495	5510.4351
154.08603	6152.0757
171.11261	2555.2439
171.81245	1975.6115
172.09641	4123.5581
181.60564	3034.635
197.12878	3062.3044
201.39392	2218.1499
234.72914	2289.1228
280.7637	2486.9761
281.0509	5833.4312
288.19138	4636.1709
297.97122	2435.0391
299.06186	15001.506
300.06189	6855.688
331.23193	2927.4797
360.02719	2922.5911
415.03629	5591.4287
416.03665	5729.9063
492.63596	2751.8027
593.38812	3916.7747
705.44495	2801.5034
756.57813	2599.2002
805.52588	4044.5005
880.57788	3076.0613
895.24304	3726.3577
927.29193	3276.929
954.07599	4051.1875
1063.6663	3067.4929
1073.3672	3803.8003
END IONS

BEGIN IONS
TITLE=3128: Scan 9411 (rt=2031.63) [D:\L4aex-Pool22-080823-03a_20231130140117.raw]
PEPMASS=452.28615 348178.94
CHARGE=2+
SCANS=9411
RAWSCANS=sn9411
RTINSECONDS=2031.6343
122.1415	1741.21
123.35613	2037.9913
126.09087	2202.7239
128.10687	6516.7417
134.54076	1938.9897
135.11281	3777.3081
151.07706	2585.3452
153.50058	2103.8835
154.08614	12412.566
157.23849	2005.9707
162.11241	2450.1824
167.06752	2747.9746
168.82845	2228.8528
169.18794	2386.1777
171.11304	5953.2085
172.09683	6053.6646
178.75798	2372.2832
192.12276	2541.1694
197.12842	8960.0391
219.17046	2734.5303
220.81445	2041.6365
225.02193	2056.499
243.19278	2393.3867
247.16504	5165.3467
265.17657	2804.5962
288.19165	11994.699
305.21765	3066.6482
316.22302	3321.6882
331.23492	4358.8345
332.21823	3211.9465
338.88278	5441.6128
356.8913	5423.0728
374.90402	6091.8271
378.15848	2386.7087
386.25247	6276.7344
389.27713	3696.5703
391.53296	2537.5251
422.29797	5289.9717
453.29388	21103.242
453.79916	12759.349
465.34067	6879.0479
466.3302	2452.5813
484.31442	2980.0901
486.32803	2779.8398
549.39819	3036.0417
551.35577	3127.5183
575.37616	5225.6201
593.38696	6782.4463
618.41895	5386.5869
619.40466	3380.3591
620.43591	2591.2778
687.44446	3095.2019
697.44751	3109.6296
706.46429	4803.7266
710.46594	5187.4995
739.48761	3004.6653
752.52441	4244.4741
754.15796	3290.0376
773.51782	3337.6694
801.52698	3338.2563
827.54456	3306.6409
834.57031	5944.7227
846.55658	2959.6921
864.56879	3134.6218
867.56201	3405.9199
871.5694	3774.5671
893.57672	3682.325
904.58685	3477.7991
905.09552	5494.8735
905.59882	4220.2319
906.59161	8491.25
943.61859	4118.9634
958.63	2905.6963
964.63092	4366.5654
1001.6447	3377.9482
1009.6343	3679.0376
1057.6881	3782.387
1143.7537	3283.1345
END IONS

BEGIN IONS
TITLE=3129: Scan 9412 (rt=2031.82) [D:\L4aex-Pool22-080823-03a_20231130140117.raw]
PEPMASS=536.09393 216302.03
CHARGE=4+
SCANS=9412
RAWSCANS=sn9412
RTINSECONDS=2031.8169
136.80602	2297.7173
147.86595	2016.37
148.48447	2104.6626
149.04478	7873.4614
154.0863	5626.564
171.11284	3485.5625
172.09682	5449.4419
188.81001	2209.7239
189.12219	2213.2676
191.51677	2524.4929
215.48502	2946.4604
216.64754	2409.7002
219.05801	2638.2629
221.08406	2765.793
223.06293	3813.7095
239.09593	4335.0103
247.16536	2990.9119
281.05148	10785.552
288.19223	2714.4365
299.06189	32184.955
324.52124	2502.9158
341.01813	3098.4724
345.19183	2450.3174
359.02881	3025.488
415.03702	13999.205
438.30066	2671.0037
503.10782	8505.749
536.1781	3129.2456
536.3598	3010.4924
587.75879	3259.3398
593.38696	4597.1704
674.58563	2956.3669
675.599	3385.772
804.01984	3187.1648
804.51935	3746.1787
808.03156	3078.3943
844.54126	3843.5151
892.06732	3943.1846
934.61005	3508.5
1030.1576	4146.9482
1057.2128	3148.0481
1251.8068	3946.6692
1477.9153	3370.2617
1518.2908	3728.6921
1610.0203	3566.7688
END IONS

BEGIN IONS
TITLE=3130: Scan 9414 (rt=2032.18) [D:\L4aex-Pool22-080823-03a_20231130140117.raw]
PEPMASS=432.025 310949.56
CHARGE=4+
SCANS=9414
RAWSCANS=sn9414
RTINSECONDS=2032.1761
102.29724	1501.5957
104.40675	1591.2938
105.41315	1404.5692
106.83777	1677.1841
108.35859	1815.8115
114.49533	1676.6788
118.0863	5069.6753
119.85342	1749.6655
121.72929	2049.9634
121.92818	1764.8915
128.10696	7379.2192
148.40347	2513.0161
148.41154	2114.8435
148.42093	2871.5703
148.42978	7166.8628
148.43886	11587.638
148.4594	8478.833
148.4679	2975.0957
148.47777	2399.9414
148.48627	2004.168
154.08615	10914.506
156.10191	3423.2566
171.11275	6203.1675
172.097	8252.6943
189.12315	3622.8066
192.12314	3758.178
197.12837	17950.094
229.79175	2748.6482
235.5808	2315.6284
265.17538	2273.7805
270.18091	2720.3552
272.15482	2288.7231
288.19208	9665.8994
316.2226	3604.0415
326.96503	2374.6479
331.23431	3741.8391
332.39209	2645.5972
338.16895	2543.4097
344.97598	2892.2195
360.0285	5033.6924
361.02682	8066.5854
422.29694	5225.481
430.2717	3612.3552
430.30313	3736.0544
431.25299	4481.9985
431.28671	16496.332
459.28311	4032.8108
465.33954	6292.4385
575.37695	5632.52
592.40167	3163.6755
593.03668	2915.1101
593.38806	8316.2656
627.41852	2775.6187
645.42139	3988.0198
646.41766	3032.6411
691.45746	2961.7634
709.47748	4650.061
711.44891	3372.8113
728.47363	3106.3662
731.47449	3363.3447
790.53674	4909.8286
796.52405	3558.804
856.56232	3309.2109
860.56354	3609.7485
861.57568	3725.0107
862.56042	3612.9766
END IONS

BEGIN IONS
TITLE=3131: Scan 9417 (rt=2032.69) [D:\L4aex-Pool22-080823-03a_20231130140117.raw]
PEPMASS=448.95786 119401.13
CHARGE=3+
SCANS=9417
RAWSCANS=sn9417
RTINSECONDS=2032.6899
120.85544	1785.8684
123.42511	1981.4944
128.10724	2750.1704
135.84865	1694.8145
151.60904	1985.9412
154.0864	5342.3008
156.10196	3841.5654
171.11308	2739.2642
172.09662	4285.54
181.60811	2475.5425
197.12885	5683.6299
197.19302	2453.1455
212.29887	2542.1401
288.19211	7746.3228
328.18384	2533.5276
422.96756	2754.5869
449.19986	7779.9878
449.29648	5551.98
465.34174	3061.2739
575.37366	4742.5181
595.40057	3266.1824
618.42114	3777.8328
637.42688	9144.292
706.4491	2831.4788
1058.6877	4494.4312
1317.8451	3490.0496
1347.8767	3983.8914
1349.8834	3515.313
END IONS

BEGIN IONS
TITLE=3132: Scan 9418 (rt=2032.92) [D:\L4aex-Pool22-080823-03a_20231130140117.raw]
PEPMASS=458.29801 166865.16
CHARGE=2+
SCANS=9418
RAWSCANS=sn9418
RTINSECONDS=2032.9178
129.28647	1957.5822
130.11523	1858.7778
130.34607	2095.3577
146.37753	2004.9781
147.23097	2338.4956
147.62314	2097.5762
154.08617	5665.8364
158.06201	2154.8167
172.09686	4347.2046
180.72475	2608.75
197.12849	17904.586
208.4436	2503.147
263.1601	11231.473
270.18018	2495.4204
288.19165	14636.478
306.20193	3887.7493
310.76297	2851.9338
390.32062	2777.9827
459.28198	46684.637
552.92804	2775.3542
576.1734	2574.0059
593.38745	6514.9756
878.15515	2868.4988
904.59753	2888.3396
966.04968	3042.1292
1210.8685	3237.1199
END IONS

BEGIN IONS
TITLE=3133: Scan 9419 (rt=2033.1) [D:\L4aex-Pool22-080823-03a_20231130140117.raw]
PEPMASS=530.67246 53848.469
CHARGE=3+
SCANS=9419
RAWSCANS=sn9419
RTINSECONDS=2033.0962
135.82327	1703.0134
152.38487	2029.2324
154.08604	2947.9236
156.38986	2130.77
165.60071	1883.7544
186.1628	2165.4165
186.23692	2611.9741
197.12898	2391.9063
204.55412	2166.1106
207.16682	2102.5957
248.49115	2266.5979
300.40698	2571.469
307.64789	2416.3987
362.57043	2714.489
530.34503	3664.9011
629.16479	3638.5022
987.65637	3438.22
END IONS

BEGIN IONS
TITLE=3134: Scan 9420 (rt=2033.28) [D:\L4aex-Pool22-080823-03a_20231130140117.raw]
PEPMASS=462.63352 258097.31
CHARGE=3+
SCANS=9420
RAWSCANS=sn9420
RTINSECONDS=2033.2757
109.43195	1621.7872
118.08634	5426.0747
119.46904	1964.7942
128.10692	4420.8125
132.1658	1754.2755
135.90964	2068.1086
136.43375	1912.8407
140.14853	1765.0881
147.00603	1998.9324
149.04515	6075.9683
154.08598	10429.142
154.29686	2111.4434
156.10184	4227.2651
161.61563	2314.3931
167.05559	3313.8862
171.11263	6986.2446
172.09677	8895.8809
177.72595	2202.5112
183.43703	2189.9165
192.12267	3018.5508
197.1284	11408.098
201.57172	2097.5071
203.38434	2132.7686
213.12346	2670.2625
272.6167	2640.0686
288.19165	8145.4014
288.95081	2353.2964
331.23438	7170.5562
341.01804	15732.551
342.00934	2548.9678
359.02859	45567.691
376.41544	3042.8899
415.29248	4735.6978
429.0892	9594.3311
459.28116	3069.7456
461.29462	3427.2634
462.29599	6531.0967
593.38708	6281.0464
702.46918	3634.4407
719.50317	3156.1245
733.48895	3216.905
752.52777	5282.1953
763.50549	2815.6553
780.51147	3885.5791
821.5296	4188.2529
826.53033	3408.9841
880.57666	4384.7847
END IONS

BEGIN IONS
TITLE=3135: Scan 9421 (rt=2033.45) [D:\L4aex-Pool22-080823-03a_20231130140117.raw]
PEPMASS=476.97729 222846.19
CHARGE=3+
SCANS=9421
RAWSCANS=sn9421
RTINSECONDS=2033.4547
128.1069	5209.4268
135.931	2008.2014
136.19327	1757.0437
148.44183	1972.2126
154.08607	7108.52
171.11295	4277.9028
172.0968	6973.3486
192.12323	2698.4907
192.88112	2117.2295
197.12839	5305.3691
198.25984	2162.5986
199.17828	2361.8591
247.16522	2909.3997
287.96991	2606.824
288.19165	10198.801
383.70499	2679.447
385.24268	2458.4211
389.27615	4045.7515
415.29132	3404.7527
416.29611	2830.541
422.29703	5225.0405
431.7847	4274.292
465.33932	4715.8101
476.30832	14411.107
477.31564	13805.65
495.60254	2463.1521
519.35095	3279.2695
575.37738	2573.5264
593.38953	5454.8042
595.39813	2916.7781
633.03125	2831.9124
709.4837	9287.1904
719.50378	4076.1941
723.97137	3582.321
733.58978	2528.0598
821.53149	3067.4905
880.57782	4026.4031
882.91119	2912.9521
931.59351	3210.2144
934.2663	2984.5815
952.62561	3248.6965
953.61871	9101.5244
954.61047	3771.0671
978.64447	3363.4419
979.28729	3034.2217
1007.6655	3497.283
1087.7158	3617.8579
1137.5863	3539.5039
1150.7407	3144.2029
1227.7861	3307.0977
END IONS

BEGIN IONS
TITLE=3136: Scan 9422 (rt=2033.63) [D:\L4aex-Pool22-080823-03a_20231130140117.raw]
PEPMASS=432.27585 897769.88
CHARGE=2+
SCANS=9422
RAWSCANS=sn9422
RTINSECONDS=2033.6332
102.10434	1283.2465
103.29588	1375.1378
104.08323	1487.6251
107.12543	1635.1411
110.03812	1604.3621
110.09689	2106.6638
118.08627	7722.2349
128.10696	8798.6963
133.42883	1922.2321
134.85544	1561.1176
135.11264	3373.231
139.43793	1887.9033
148.4418	1949.1981
151.63927	2074.2375
152.20695	2066.3928
154.08615	31228.014
156.10202	4820.584
162.97272	2043.9036
171.11272	9924.3711
171.14908	3429.6255
172.09683	7136.105
197.12837	60921.555
198.13179	7936.3984
215.1387	2828.2139
232.92862	2333.8389
238.99873	2479.0793
240.17105	2987.6477
242.66045	3392.3271
247.16484	4461.7393
262.17563	4318.9473
270.181	11366.091
288.19189	53755.785
288.69339	3484.071
289.19473	6679.0508
305.2179	2707.0979
313.21991	2648.4839
314.31839	2473.3103
316.22379	2734.8489
331.23383	11644.314
332.23788	3363.9414
333.7233	3176.7664
355.24423	3743.3201
361.24512	3789.7268
379.25522	20921.117
380.25992	6228.0249
386.25226	14630.154
386.75421	3450.2266
389.27573	6528.9629
394.54849	2585.0044
405.26984	3528.729
415.29068	4765.1777
422.29736	15184.638
431.78427	31354.416
432.28586	27684.561
458.29758	6539.2856
460.31427	4094.1213
465.33932	3980.9802
484.31384	8119.3501
485.31372	3280.4346
486.32993	4321.8198
487.33411	4680.2944
489.34097	3915.8137
506.35553	4087.5422
518.35492	3714.22
557.36615	4928.9409
575.37671	37106.234
576.38135	10884.293
584.38593	3249.8503
593.38916	8660.167
595.39795	3202.5105
597.39691	5106.415
618.41943	27039.15
619.42194	13296.988
646.92889	3127.3879
647.42609	3256.8252
660.67627	3231.0535
666.43988	20010.846
667.44025	7434.6323
702.47247	6649.5054
703.47522	4152.0386
705.46442	2796.1304
709.48212	34043.805
710.48145	11073.228
741.50189	3823.8181
743.49731	3071.6431
747.49469	4395.4795
748.49365	3954.8782
752.52008	4529.1196
773.51306	4087.8669
784.85834	3332.136
790.53961	38113.742
791.5401	11148.87
792.54584	5328.5781
807.53564	4229.3672
813.53906	2851.897
826.55109	3917.459
827.54425	4509.6343
837.55847	2987.981
845.05524	4408.5537
845.56	10327.398
846.56274	7031.2539
850.55475	4289.8955
862.56189	25045.021
862.88385	3497.2581
863.56177	23658.766
864.56671	10261.138
870.23608	3282.5308
END IONS

BEGIN IONS
TITLE=3137: Scan 9423 (rt=2033.82) [D:\L4aex-Pool22-080823-03a_20231130140117.raw]
PEPMASS=492.88026 151487.94
CHARGE=3+
SCANS=9423
RAWSCANS=sn9423
RTINSECONDS=2033.8153
100.29134	1509.4478
107.45918	1464.168
108.15131	1676.5995
118.08641	3381.0103
128.10716	3845.1846
129.0352	1734.5347
132.83156	1734.4072
133.77846	1646.8151
138.85126	1850.0204
139.76248	2295.9324
141.93642	2186.7463
144.41801	1815.4318
149.78227	2228.2546
154.08627	6050.9331
154.16817	2115.3438
154.56055	1719.2468
156.10182	4700.2646
162.1705	1876.5626
171.11259	3935.0547
172.09698	5024.8657
182.07005	1898.8357
185.94093	2346.0591
197.12851	5037.6753
235.95232	2344.1555
236.72581	2579.0017
279.69748	2317.7319
288.19196	5520.0518
309.54251	2441.4924
331.23462	4415.6733
336.73444	2584.7373
389.276	3117.8542
406.18475	2588
593.38593	2966.5874
690.46045	2719.2471
737.47784	5367.3867
741.32813	3040.0869
752.52863	3014.7947
801.52454	5415.0835
826.87543	2856.7798
857.28064	3914.4668
858.55774	3017.7512
862.55322	2941.3821
893.58301	3303.178
929.60071	3326.7273
963.64056	3691.2883
965.62408	3934.4126
978.61359	3513.4941
END IONS

BEGIN IONS
TITLE=3138: Scan 9424 (rt=2033.99) [D:\L4aex-Pool22-080823-03a_20231130140117.raw]
PEPMASS=473.18649 217793.94
CHARGE=3+
SCANS=9424
RAWSCANS=sn9424
RTINSECONDS=2033.9918
128.10722	2376.8027
128.63647	1760.7319
130.33963	2057.5647
133.7198	2138.1482
136.84497	2105.5049
147.5798	1733.1584
154.08624	10694.6
156.10173	3817.2185
164.63234	1924.8505
171.11304	4748.5205
172.09677	8215.3877
181.59625	2300.4727
183.61353	2147.9912
195.89867	2133.8069
197.12868	8770.877
200.59108	2127.7102
211.88632	2122.6943
212.91672	2628.156
254.63075	2846.939
263.16028	2677.113
264.57434	2707.7141
265.17633	3487.2229
288.19241	6679.5903
331.23407	4804.0791
375.06229	2361.2805
376.96536	2531.1621
409.91861	2546.8918
422.29504	3740.6711
431.29169	3009.1772
432.92776	2536.3367
465.33942	3329.292
472.80783	3603.5435
473.30652	4878.6606
543.34576	2817.9541
552.02734	2651.9612
593.3847	5937.7935
594.39087	7529.75
618.41791	3756.9495
636.41864	4223.0298
637.74915	3747.2
688.43921	3067.7986
702.47699	4318.1992
710.47626	5020.1006
768.16858	3159.9094
872.57953	3206.7769
879.58398	2993.2727
881.57123	4639.1108
895.56195	4331.9712
906.60779	4069.127
952.61877	3749.2678
962.64203	3431.6604
1116.2451	3964.179
1151.7042	3381.9417
1205.777	3674.8784
1321.3806	3634.79
1420.9395	3677.5173
END IONS

BEGIN IONS
TITLE=3139: Scan 9427 (rt=2034.53) [D:\L4aex-Pool22-080823-03a_20231130140117.raw]
PEPMASS=413.97675 477711.88
CHARGE=2+
SCANS=9427
RAWSCANS=sn9427
RTINSECONDS=2034.5286
100.07571	2114.7539
103.33519	1763.2089
103.51437	1399.2758
103.73299	1272.5421
105.12717	1572.0824
107.96699	2156.3533
109.73688	1472.8392
118.08623	7741.5474
122.10282	2005.0026
128.10703	7366.4189
130.99144	6341.7715
135.11292	2407.395
148.09691	2038.6014
154.08618	27717.645
156.10205	6866.2915
169.31702	2232.0581
171.1129	7895.0332
172.09676	8182.6245
175.8558	2293.9607
179.0652	2523.365
187.15669	2176.5378
192.12312	3016.7505
197.12842	21057.516
199.14421	3573.9968
217.84349	2327.7664
226.28889	2563.5901
229.15498	3020.0437
237.82489	2232.0806
242.65999	4049.1536
247.16451	3804.7136
263.98663	20501.273
288.19217	14959.019
301.14154	2887.7947
305.21844	2565.0388
316.22336	3957.2056
320.75803	2854.5488
331.23438	6694.0332
363.98065	8784.8506
404.92569	2890.0293
413.23923	4912.7354
413.97733	75247.883
414.27042	7305.9224
415.2912	3525.4297
422.29794	5345.6943
465.34018	4202.9282
486.33099	3343.0889
518.35913	2784.3079
551.36084	4480.2637
575.37817	4266.0591
577.39465	3511.2751
593.38782	10273.252
594.38342	3976.4229
597.40063	3709.4385
613.40851	3296.3201
618.41626	3322.4827
619.41211	5335.3208
620.90845	7387.4155
626.40601	3162.2981
639.92664	2601.2844
677.44775	3434.0493
678.43512	3681.1951
684.44037	2742.3816
690.45715	3653.8906
701.46979	3680.4692
709.48181	10328.022
709.96667	3245.6494
716.80487	2665.1377
718.97205	3407.1917
740.48987	4113.147
752.52032	4959.8643
789.52277	3256.6343
815.53693	2937.4807
819.53845	3257.6218
826.53973	10134.617
827.04407	8373.9854
827.5437	7908.0879
828.04077	4661.4272
828.5376	5080.1455
829.0434	4639.6089
END IONS

BEGIN IONS
TITLE=3140: Scan 9429 (rt=2034.89) [D:\L4aex-Pool22-080823-03a_20231130140117.raw]
PEPMASS=454.09464 318679.44
CHARGE=2+
SCANS=9429
RAWSCANS=sn9429
RTINSECONDS=2034.8853
102.78281	1413.766
103.24309	1397.3848
106.71647	1429.2729
109.17897	1717.9135
110.09668	1844.8977
111.58482	1584.3726
118.08633	6584.9121
120.54497	1718.3528
128.10718	5821.8013
135.11327	2116.4766
135.77826	1830.3341
140.04439	1967.6638
148.84142	2288.415
154.08618	15075.463
154.59662	2276.5693
156.10205	5372.3574
172.09695	6475.2061
181.60692	2315.719
184.94554	2095.5754
189.1239	3440.0771
192.12308	2570.8362
195.25089	2393.374
197.12849	17361.992
246.02019	2651.4465
247.1657	3116.1755
288.19205	14971.432
289.19583	3670.7419
293.57166	2507.4202
303.51935	2378.1238
309.71259	2962.3438
331.23468	6378.4756
332.2175	4569.8926
350.81558	3119.1277
386.25256	10395.566
386.75409	4076.5
453.29382	8637.6406
453.79889	5755.6343
454.29968	10852.379
465.34116	5822.9702
466.32452	2609.3892
475.32059	2928.6592
484.31223	6693.896
545.36188	3249.1394
575.37726	6951.6714
576.11218	2859.7412
576.38477	2835.2739
584.38062	4088.7126
593.38885	9275.291
618.41925	9168.2041
619.40674	5040.2319
664.44904	3498.8213
689.4502	3176.4851
709.14166	3034.9363
709.48663	2705.1555
710.46936	4351.0615
752.52911	3612.5962
759.5061	3056.5203
773.50629	4018.562
798.7655	3596.6338
808.52954	2997.7766
834.56671	6932.147
864.57678	3955.7815
872.07336	3212.6807
889.58289	3465.5037
905.11108	3175.2781
906.58759	6768.5396
907.58081	3071.9949
909.09125	4775.5063
END IONS

BEGIN IONS
TITLE=3141: Scan 9431 (rt=2035.24) [D:\L4aex-Pool22-080823-03a_20231130140117.raw]
PEPMASS=482.93082 218943.97
CHARGE=2+
SCANS=9431
RAWSCANS=sn9431
RTINSECONDS=2035.2403
102.33521	1468.1504
103.72	1392.8242
104.81358	1478.3721
105.98805	1540.5283
110.74475	1665.1333
120.59474	1509.0132
128.10701	4784.75
142.98587	1843.9485
144.93762	1888.6622
148.34227	1989.6167
148.38655	1892.1563
148.39415	1965.7477
148.40395	1810.1099
148.41248	2076.0527
148.42244	3881.4751
148.43121	7196.6797
148.45111	14821.617
148.46071	8155.3809
148.46936	4120.3569
148.47929	2840.9814
148.49614	2173.7483
148.61957	1933.3601
154.08621	8200.6416
156.10207	4211.5405
156.58102	1987.634
161.92818	2189.2412
164.1788	2225.9812
171.11307	3298.3516
172.09689	5820.5454
197.12857	3838.2371
215.14032	2423.4343
228.66399	2375.5056
288.19257	3855.1775
289.19531	2717.6384
330.00427	2657.6108
331.23465	3532.4978
415.29468	3518.8491
431.78748	2927.3914
460.84393	2975.9641
483.3295	26276.93
519.34833	3424.6741
575.37756	3215.2502
593.38898	7569.0776
629.92688	3015.2759
658.17865	3045.3572
679.07489	2998.7961
714.47058	2910.7285
739.47766	3566.1418
772.51324	3818.7185
821.54041	2782.6155
865.56934	3490.6394
965.12585	4548.6074
END IONS

BEGIN IONS
TITLE=3142: Scan 9433 (rt=2035.49) [D:\L4aex-Pool22-080823-03a_20231130140117.raw]
PEPMASS=458.29776 248575.5
CHARGE=2+
SCANS=9433
RAWSCANS=sn9433
RTINSECONDS=2035.4917
101.34483	2975.9722
102.23898	2803.1458
109.96606	3114.7717
118.08672	3051.2996
128.10715	7101.5298
140.30634	3502.3774
144.67717	3761.9426
144.7784	3705.1448
152.147	3668.9312
154.08633	13886.098
167.90897	3552.2859
171.11282	6645.5454
172.09662	9615.2988
174.81784	3812.1653
174.86687	5121.1226
180.86276	3959.3975
197.12857	16200.82
208.23036	4804.1211
213.35594	4313.8452
238.31215	4857.1738
246.69135	4990.127
253.07051	4479.6968
288.19208	13564.492
293.82257	4823.4585
316.99841	5213.2759
331.23373	5857.7734
458.29779	35126.133
477.4256	5717.3613
593.38837	6970.2783
695.96936	6473.7256
742.49139	5905.8687
782.51227	5992.3159
844.5531	6401.9917
915.60492	5572.5269
END IONS

BEGIN IONS
TITLE=3143: Scan 9435 (rt=2035.98) [D:\L4aex-Pool22-080823-03a_20231130140117.raw]
PEPMASS=397.26044 319254.78
CHARGE=2+
SCANS=9435
RAWSCANS=sn9435
RTINSECONDS=2035.9792
108.50855	1759.5161
118.08623	7291.5376
121.53146	1689.4753
122.18197	1784.1514
128.10698	11461.41
133.48897	1606.4971
133.95276	2024.7655
135.11311	2775.082
140.81989	1927.6931
142.94794	1903.3774
154.08629	21439.467
155.08942	2892.8755
156.10229	5520.9624
156.48033	1864.5699
161.69463	2153.1741
165.31673	2320.7437
171.1127	6968.7739
172.09676	10669.146
176.9808	2179.1504
189.12383	3769.8879
192.1232	4170.3501
197.12852	19312.254
199.14388	2733.3206
231.17018	2936.5073
245.14871	2267.9973
257.70221	2672.6921
259.36359	2441.8103
264.16528	2523.6958
270.1817	3807.8975
274.17575	3250.9502
277.68958	2342.4573
288.19165	12494.908
316.22339	5728.9634
331.23422	8526.5381
332.21863	2752.6812
355.24411	3473.4268
372.25668	2773.7815
373.0672	2681.6853
459.27921	2886.21
466.32394	3227.7815
559.3775	3177.3887
570.36725	3032.4978
575.37775	3630.1287
584.88416	3009.6572
586.39801	3708.9897
592.40289	5822.5063
593.38757	8716.7822
620.41675	2975.6724
630.41254	3588.0449
639.41656	2549.1499
641.42053	4316.1631
649.42261	3289.374
650.42957	3143.1938
653.43628	3282.2153
655.7663	3812.8369
655.95374	3052.1191
659.44153	3311.6619
662.10291	4822.562
662.75928	3397.7261
664.44476	3959.5535
677.43103	2795.7012
709.48438	4508.9355
723.48584	2712.7666
748.49463	3411.9631
755.50226	3747.7869
768.50671	4024.9263
788.52209	3144.8096
792.53101	3340.5376
793.51593	4156.3184
794.02313	4543.8799
794.5105	3755.3977
795.5213	4364.707
END IONS

BEGIN IONS
TITLE=3144: Scan 9436 (rt=2036.16) [D:\L4aex-Pool22-080823-03a_20231130140117.raw]
PEPMASS=557.36279 138640.81
CHARGE=2+
SCANS=9436
RAWSCANS=sn9436
RTINSECONDS=2036.1555
107.86034	1853.7839
111.68272	1469.012
121.6668	1786.7039
128.10716	3222.5247
131.08928	1789.3778
142.21669	2124.51
154.08626	3962.7642
156.35051	2352.0251
159.62878	2282.7021
171.11197	2413.2615
181.60774	2658.8931
197.12825	4514.9321
238.82805	2538.8491
243.75197	2349.697
250.55199	2374.7866
254.5368	2821.6909
277.36624	2806.3865
298.4375	2391.2197
422.95996	2542.0215
518.21405	2633.6052
557.36639	42442.148
593.38336	3800.645
608.75671	2976.8369
639.26147	2874.8792
825.54132	3015.5352
832.76898	2944.8586
872.59131	3340.4563
890.07745	3538.8037
1075.6904	3515.939
1090.7114	2751.2292
1113.2357	3378.1855
1124.7505	3817.5708
END IONS

BEGIN IONS
TITLE=3145: Scan 9437 (rt=2036.33) [D:\L4aex-Pool22-080823-03a_20231130140117.raw]
PEPMASS=534.63147 100124.97
CHARGE=3+
SCANS=9437
RAWSCANS=sn9437
RTINSECONDS=2036.3327
147.80887	1972.0122
148.28329	2134.7007
148.54289	2321.4507
154.08636	7063.8979
156.42668	2033.3602
171.11304	3287.7307
172.09689	6479.7939
197.12831	4501.0107
201.26198	2303.6333
215.13931	2710.29
240.64955	2043.114
274.60016	2494.7898
331.23465	3513.7588
389.27631	2906.9719
534.34766	7869.8882
575.71014	3421.6831
593.38867	5813.5786
802.02826	3255.4675
817.03271	2549.76
873.22772	3364.0598
904.25183	3594.1836
1009.1505	3281.1768
1069.0325	3226.4685
1197.7936	3103.3987
1322.8452	4002.802
END IONS

BEGIN IONS
TITLE=3146: Scan 9439 (rt=2036.69) [D:\L4aex-Pool22-080823-03a_20231130140117.raw]
PEPMASS=407.76726 408387.66
CHARGE=4+
SCANS=9439
RAWSCANS=sn9439
RTINSECONDS=2036.6912
104.07068	1712.9034
104.07471	1446.0084
106.34341	1571.9779
110.09661	2012.2294
111.60322	1640.8188
112.07588	2172.3342
118.08645	8830.252
120.2607	1720.5135
128.10704	6910.9785
129.06935	1818.1704
134.58957	2095.4417
135.11295	1982.1332
136.22353	1871.1913
144.65947	2213.6877
150.32787	1853.3514
150.50699	1772.0448
150.91833	2062.2253
154.08632	24310.16
154.86037	2185.7654
156.10211	7204.8643
162.04826	1963.3947
171.11282	8496.168
172.09703	8544.7012
181.59616	2656.4194
189.12363	3934.947
192.12303	3338.2644
197.12851	25680.803
211.62297	2218.3081
214.155	3690.9009
215.13939	3221.3862
242.66054	3335.4077
247.16547	4794.4038
262.17764	3676.9734
263.16046	2464.2832
270.18146	3168.0701
285.89792	2717.6084
288.19208	13259.536
331.23456	8839.2051
332.2178	3309.2185
353.74078	2780.4395
353.91245	2667.7549
369.25192	2656.9976
379.25436	3320.0989
387.26056	2527.0989
389.27612	4133.5811
407.25146	6961.3921
407.28036	5488.8623
407.77341	4657.0869
408.26233	4258.2261
422.29852	4933.7432
458.04962	3100.1338
465.34033	6047.6401
470.33206	3407.3513
475.3616	2531.3027
484.31247	4391.8022
575.37708	5694.3335
576.37952	3421.8979
592.40149	3240.5471
593.38739	9993.2793
594.79291	3284.0103
611.90045	3838.7063
618.41895	7765.5098
627.42896	3471.6899
666.44342	4445.395
671.45233	3316.7412
673.4425	4416.5366
677.45105	2571.0686
680.453	2927.8428
682.4433	3728.1929
690.45508	4690.3569
702.474	4290.813
706.47931	3274.9771
718.46643	2970.718
737.47742	3028.9131
752.52264	3592.0088
755.4903	4128.7495
760.17346	3193.9937
773.51288	3294.7754
781.51337	5442.4717
789.51764	3134.2878
798.53864	3037.7974
806.53259	4009.1331
807.53613	4962.4746
808.54059	4101.8013
814.53448	7906.3765
815.53522	8363.2393
816.02777	5779.5894
816.54163	4850.9087
817.0329	3181.5022
END IONS

BEGIN IONS
TITLE=3147: Scan 9440 (rt=2036.87) [D:\L4aex-Pool22-080823-03a_20231130140117.raw]
PEPMASS=491.65457 125133.59
CHARGE=2+
SCANS=9440
RAWSCANS=sn9440
RTINSECONDS=2036.8676
103.50316	1424.7156
110.01235	1555.5702
115.21537	1657.8273
128.10695	5321.8086
143.98427	2035.72
144.56944	1972.8274
148.4489	2455.1887
154.08626	7325.0957
170.7066	2486.8281
171.11301	5664.0327
172.09674	4994.6035
197.12839	7639.4229
257.53104	2792.0178
288.19232	6516.333
290.2067	2541.1716
331.23438	3779.4155
408.22336	2861.8911
463.31641	2568.1345
465.34033	3535.8184
541.9267	2941.9546
593.38654	6141.3374
595.40125	3112.4373
618.42206	2954.6797
655.41022	2770.7864
682.9552	3125.8289
820.55109	3454.2898
834.5426	3283.6492
932.09528	3239.5669
937.6167	3206.3042
950.6311	3522.9851
964.62543	3591.7004
981.62799	3702.5054
END IONS

BEGIN IONS
TITLE=3148: Scan 9441 (rt=2037.04) [D:\L4aex-Pool22-080823-03a_20231130140117.raw]
PEPMASS=525.10797 113758.03
CHARGE=2+
SCANS=9441
RAWSCANS=sn9441
RTINSECONDS=2037.0442
110.80965	1921.4252
110.92339	1821.9521
115.74874	1829.0812
115.88811	1725.8887
118.08636	4059.5051
126.90188	1979.3448
128.10725	2584.8435
140.78549	2002.2902
147.68314	2168.5537
152.83426	1972.1333
154.08649	5465.7871
156.10187	3234.9614
171.11275	2949.6948
172.09712	4755.8804
197.12852	4634.5996
203.73714	2162.6091
206.87152	2208.9712
234.80873	2376.5503
288.19153	4109.979
305.21539	2262.1377
318.28928	2554.7141
331.23462	3352.5464
384.8248	2430.6208
408.87454	2518.5974
422.29794	3124.9197
476.30743	2907.6001
512.85455	2681.1658
523.02368	2784.5596
525.3454	3094.6216
580.71954	2725.5369
593.39063	4031.8975
608.93201	2959.1113
709.47662	3114.8335
993.62738	3179.4617
1006.6524	3310.5659
1042.1516	3925.5427
END IONS

BEGIN IONS
TITLE=3149: Scan 9442 (rt=2037.22) [D:\L4aex-Pool22-080823-03a_20231130140117.raw]
PEPMASS=456.29764 178393.09
CHARGE=2+
SCANS=9442
RAWSCANS=sn9442
RTINSECONDS=2037.2207
114.1567	1628.0487
115.53384	1935.4814
116.72029	1694.7662
118.08667	5543.6064
120.69245	1631.1989
128.10692	6924.5151
131.44119	1744.2363
135.11295	2545.0198
136.30792	1662.8634
137.18939	1809.403
137.75461	1807.1025
140.59404	1746.4447
154.08614	11182.617
156.10188	4837.687
163.23849	2204.8831
171.1131	4497.2861
172.09689	10456.445
181.49889	2153.0811
186.53137	2291.0818
192.07846	2105.9392
193.73569	2424.491
197.12834	6785.0586
214.15399	3012.3425
231.1705	3362.8196
288.19241	9035.0254
331.23462	8701.6553
422.29956	3918.291
444.31915	3082.7253
465.34067	3151.8228
592.39954	3278.0613
593.38696	4094.6123
644.43536	2544.5825
671.18463	3361.7351
684.44586	3569.9932
705.12665	3003.884
705.45337	3035.1487
733.82178	3014.8123
763.49982	5031.4365
771.50336	3501.0554
876.57745	3215.1074
881.5791	3508.6716
890.58057	3256.6726
913.59418	5089.6792
914.58862	5177.6274
END IONS

BEGIN IONS
TITLE=3150: Scan 9443 (rt=2037.4) [D:\L4aex-Pool22-080823-03a_20231130140117.raw]
PEPMASS=420.82224 233602.03
CHARGE=2+
SCANS=9443
RAWSCANS=sn9443
RTINSECONDS=2037.3971
107.12727	1568.3224
107.96712	1763.3571
109.85875	1652.8451
118.08633	5044.563
122.71575	1980.5187
128.10709	8965.3662
134.40961	2236.6919
135.11279	2584.5015
148.44806	3061.2356
149.02316	2605.416
150.02669	2638.5264
154.0862	13587.503
156.10204	4586.8984
171.02744	2291.6919
171.11301	5265.2139
171.14917	2591.1838
172.09709	11795.93
177.37694	2693.4695
178.97656	2230.6941
188.18616	1944.6016
189.12334	2433.9209
197.12852	12376.699
222.89401	2201.6252
242.66054	2658.4231
262.17606	2479.5098
263.16028	4049.1265
288.19205	12414.665
316.22336	4196.7524
331.23431	3095.2825
332.23834	3011.0129
360.32584	2915.9714
376.93753	2359.6411
403.25583	2781.9419
420.28326	3280.4302
422.29883	4259.7378
465.34036	2699.9746
494.18967	2643.5146
531.34637	3014.8301
535.35956	2749.9324
549.40015	2796.5964
563.36945	2927.0896
575.37604	3488.1064
593.38818	10312.135
595.40363	4001.4985
618.4173	3459.9568
676.44812	3609.3242
685.46948	3298.2249
697.46405	3030.9412
697.97125	2711.5974
702.47241	4187.5269
709.48218	3659.0615
752.52277	4356.3315
781.50793	4269.7671
840.05371	4583.4121
840.54688	7024.3535
841.29352	2997.814
END IONS

BEGIN IONS
TITLE=3151: Scan 9444 (rt=2037.57) [D:\L4aex-Pool22-080823-03a_20231130140117.raw]
PEPMASS=428.83073 291812.78
CHARGE=4+
SCANS=9444
RAWSCANS=sn9444
RTINSECONDS=2037.5734
118.08656	3497.439
119.5138	1667.4436
128.10713	7001.1558
135.11295	1926.4705
135.57948	1861.3149
149.04503	5511.2817
152.16403	1960.547
153.98355	1715.5156
154.08611	8678.5801
156.1019	5496.8008
160.22392	2413.0237
167.05522	2711.6062
171.1129	7387.6445
172.09686	9932.6504
183.88181	2311.0459
189.12373	4501.2061
192.12285	2380.5674
197.12848	7925.7349
208.95326	2707.1802
214.15541	2729.8726
232.16541	2475.2471
242.66045	2704.73
247.16527	4041.3828
288.19223	11336.916
316.22073	2615.7527
331.23358	5634.0737
341.01819	8874.1504
349.1839	3104.5769
359.02884	27940.115
410.2757	2763.8943
422.29855	4890.8618
428.28735	3596.0061
429.14648	2946.4858
429.27234	4548.7437
465.33704	3076.3911
510.66071	2521.9624
575.37781	5241.4404
593.39044	8824.4277
618.41962	5096.9937
642.92377	10493.5
643.42383	4503.2427
647.43201	2879.4512
709.48004	7382.1519
714.79706	3386.4944
752.52167	4934.6572
767.49634	3107.6445
786.52765	3458.959
819.54541	3133.2712
821.54291	2921.824
839.55487	3010.0349
844.55035	3261.8088
847.54669	3788.4067
856.5517	3189.802
857.05792	3714.7849
857.56073	4413.5361
858.05566	3452.0432
1016.6657	3130.5974
1204.2776	4336.856
1233.7959	3413.415
END IONS

BEGIN IONS
TITLE=3152: Scan 9445 (rt=2037.76) [D:\L4aex-Pool22-080823-03a_20231130140117.raw]
PEPMASS=537.06446 128753.47
CHARGE=2+
SCANS=9445
RAWSCANS=sn9445
RTINSECONDS=2037.7563
118.08651	3353.5654
128.10693	1917.2744
149.04526	4592.4473
154.08623	6816.3638
158.06201	1949.4594
172.09666	2272.1064
183.96786	2211.1667
190.93715	2638.4216
196.26242	2164.5393
197.12857	3463.6211
229.43732	2676.0457
239.09146	2204.084
240.002	3495.9771
281.05029	3356.2913
299.06198	11942.735
300.06299	9145.0215
301.0607	5214.1997
339.6814	2717.7415
374.90475	4988.5581
382.58279	3072.2358
415.03793	3061.5012
538.17175	14898.625
593.38818	4310.7559
710.97742	2963.7217
728.14374	3430.5479
748.4751	2724.448
752.74658	2750.1008
961.9588	2973.5461
END IONS

BEGIN IONS
TITLE=3153: Scan 9447 (rt=2038.11) [D:\L4aex-Pool22-080823-03a_20231130140117.raw]
PEPMASS=456.29764 215893.72
CHARGE=2+
SCANS=9447
RAWSCANS=sn9447
RTINSECONDS=2038.1096
105.17477	1771.1124
109.01079	1869.5752
118.0864	5198.1763
125.2301	2000.2637
128.10706	6846.5151
128.11232	1843.7251
135.11287	2008.1663
139.03223	1857.1205
145.35028	2024.1254
150.177	2069.5649
154.08621	10441.815
155.09029	2438.2385
156.10152	2732.4924
162.67847	2109.8401
171.11275	5887.855
172.097	7857.4917
174.89371	2144.9717
192.1228	5361.3545
195.4182	2277.1206
197.12854	9684.5703
208.87616	2338.3225
246.26511	2477.99
257.19797	2731.3081
262.17581	2290.5537
288.19171	6320.2109
289.19592	2470.0327
316.2222	3061.8333
331.23401	6757.8584
341.25348	2397.8379
389.27637	3242.5652
397.51089	2453.3704
412.86145	2439.5388
426.2052	2741.2156
444.31635	3413.8611
454.80496	3301.9067
455.25095	4032.8208
484.3154	3853.6802
519.35181	4580.0688
575.3764	3700.5237
592.40381	3618.533
593.39178	9117.1787
594.39185	3479.2766
611.60168	3452.8999
615.4032	3060.7034
681.94452	4272.4185
682.4364	3306.2991
690.44904	2987.7917
697.75311	3223.0359
728.47278	3059.8293
759.15741	3522.5588
770.50842	3208.1956
783.51819	3299.5281
823.83417	2800.6523
828.50958	3222.4561
902.08984	2588.5498
904.90594	3074.2043
906.59705	3499.1726
END IONS

BEGIN IONS
TITLE=3154: Scan 9448 (rt=2038.29) [D:\L4aex-Pool22-080823-03a_20231130140117.raw]
PEPMASS=555.15255 167271.94
CHARGE=3+
SCANS=9448
RAWSCANS=sn9448
RTINSECONDS=2038.2859
140.41963	1845.811
140.94672	2231.7661
148.40594	2763.8413
148.42383	4181.2388
148.43286	7278.5083
148.45367	11003.763
148.46268	7106.873
148.47116	3894.0222
148.48064	3201.2488
152.04926	2057.396
154.08658	3481.323
154.93098	2822.856
159.11244	2237.2603
166.73764	2136.3574
167.40999	2154.7883
172.09674	3951.2612
185.21844	2089.1248
197.12843	3773.9836
212.43297	2705.5632
219.17021	2526.406
271.27661	2541.9875
425.6152	3010.8508
537.11078	2680.158
555.35553	5305.084
556.38184	4508.5908
597.1889	3671.2837
628.40857	2854.3989
711.98822	2630.2766
744.49231	2795.4758
820.5199	2980.3687
889.55396	3571.9456
895.98602	3098.2268
905.59039	3242.5576
1016.1501	3281.0188
1065.8	3019.8425
1135.7408	2770.1455
1266.8228	4045.1316
1278.7875	3311.3054
1281.4706	3189.199
1283.8433	4217.1606
1347.8763	3767.5464
1461.1501	3304.5391
END IONS

BEGIN IONS
TITLE=3155: Scan 9451 (rt=2038.8) [D:\L4aex-Pool22-080823-03a_20231130140117.raw]
PEPMASS=465.10206 207657.66
CHARGE=5+
SCANS=9451
RAWSCANS=sn9451
RTINSECONDS=2038.7999
101.24345	1517.2809
102.53357	1598.6866
104.35789	1470.4272
104.74252	1475.7899
108.13248	1572.9082
110.06844	1715.0109
118.08641	4718.6792
119.18678	1787.1714
122.58865	2032.3817
122.97272	1766.7362
128.10704	5681.6289
135.11301	1940.8629
137.8501	1761.6337
141.6514	1848.7463
145.40225	1829.8157
148.44975	2382.7866
154.08604	14102.136
165.70389	2514.6394
171.11284	5477.1206
172.09674	10787.558
178.53624	2519.4067
181.59747	3370.356
192.12305	2276.2578
192.40524	2468.6003
197.12866	7729.1089
215.13875	3174.5063
220.7867	2326.937
243.30461	2291.5439
257.73285	2304.2935
288.19141	8155.8491
331.23276	4412.2515
368.508	2683.8076
422.2991	3999.8928
458.29706	2856.6433
465.13791	9433.5449
465.19467	6611.4497
465.34061	4848.6343
475.99106	2619.7146
497.05661	2702.373
584.38196	3744.9795
593.38885	7835.562
594.38812	3016.1777
669.44653	2809.3325
696.45123	2928.6519
702.47711	2900.7981
709.48077	3277.0315
711.46997	3545.3372
776.51251	2999.8013
793.53607	2648.7922
881.57269	2942.0696
889.59491	2768.3918
896.58899	3484.219
914.10052	3175.1389
923.12152	3196.8542
932.60724	3732.8333
END IONS

BEGIN IONS
TITLE=3156: Scan 9452 (rt=2039.03) [D:\L4aex-Pool22-080823-03a_20231130140117.raw]
PEPMASS=528.32729 84130.813
CHARGE=2+
SCANS=9452
RAWSCANS=sn9452
RTINSECONDS=2039.0262
107.42797	1476.1816
110.09581	1644.422
113.9329	1803.0266
114.52888	1929.6692
116.49068	1723.4775
118.0862	2128.4866
128.10722	2194.9558
128.30061	2137.9602
134.66975	1971.6146
154.0862	7672.9888
172.09651	4548.4619
181.60895	2070.8875
181.9816	2288.7161
197.12808	3200.8372
288.1918	4936.519
332.09924	2518.4875
377.67667	2580.406
469.19687	2560.1375
507.54288	3348.0437
528.35748	4601.6714
575.37311	2904.9243
664.42834	2732.9243
753.50092	2780.4094
1014.6514	2915.813
1055.6663	3127.1619
END IONS

BEGIN IONS
TITLE=3157: Scan 9453 (rt=2039.2) [D:\L4aex-Pool22-080823-03a_20231130140117.raw]
PEPMASS=667.41467 107763.44
CHARGE=3+
SCANS=9453
RAWSCANS=sn9453
RTINSECONDS=2039.2029
221.08415	3469.5576
225.04326	2961.9182
285.00876	3364.3027
341.01837	8127.4512
355.06964	10167.333
359.02866	23924.816
360.02863	5158.8555
429.08865	3908.8145
443.2894	2947.5527
452.28241	2494.8804
667.4408	26089.725
668.92834	2787.7583
733.47827	3053.1763
930.61816	2997.9746
1111.7225	3576.3999
END IONS

BEGIN IONS
TITLE=3158: Scan 9454 (rt=2039.38) [D:\L4aex-Pool22-080823-03a_20231130140117.raw]
PEPMASS=430.95004 439583.25
CHARGE=3+
SCANS=9454
RAWSCANS=sn9454
RTINSECONDS=2039.3845
117.32458	1767.1945
118.08637	5379.5205
128.10722	5510.7305
128.73286	1691.8663
135.11311	3380.6277
136.55695	1702.8363
140.70401	1938.4725
148.44824	3092.1018
153.52325	2167.6267
154.08623	18202.707
154.43037	2108.6863
156.10179	4104.2222
171.11288	3648.0171
172.0968	7339.7148
173.12859	3015.4199
192.12245	2608.8486
194.09299	2533.5315
197.12827	19179.713
207.43567	2567.4744
208.95334	4338.8428
210.95045	4935.3154
247.16441	2517.5244
270.18042	4523.9731
276.1922	2402.1118
288.1918	14177.831
292.43027	2265.7559
300.19223	2581.4988
302.20959	2678.6458
316.22388	5391.3457
331.23419	3601.4583
343.01703	3228.2698
344.25357	2801.312
344.97568	5016.7319
359.02658	2999.6257
361.02798	8787.9912
379.25543	5329.6567
386.24948	4546.248
389.27579	2877.6084
396.03589	2722.7263
415.03601	2740.5996
422.29773	6104.3062
430.3024	7390.0713
431.28815	20147.676
431.78473	23035.238
458.30087	3338.3577
465.33911	4153.2607
506.35516	3270.0796
524.05078	2791.1655
529.3725	3604.7981
565.3924	3524.8181
575.37787	7229.9307
577.39038	5262.4751
593.38867	6646.4688
596.89935	5439.7061
612.39606	4057.144
618.41876	9127.7227
660.44562	3425.3601
666.44	7584.5708
692.45288	3134.5339
699.45575	2872.8296
701.7876	2835.2432
702.47064	3935.0579
709.48425	10247.439
719.15082	3187.9951
752.52435	4301.8647
753.52051	3320.2327
768.00446	4057.7012
790.53809	11857.74
794.53406	3173.1909
795.53198	2970.9292
811.00427	2943.4395
824.02271	2627.1177
825.52368	2788.4805
845.55664	4180.2397
859.89978	3514.6765
861.56207	4402.0498
862.55957	7885.8208
863.04596	3193.1563
872.57843	4309.1265
874.57843	3055.1277
934.59613	3419.6968
935.61578	4216.1191
941.60468	4166.0957
956.64868	3352.5896
1161.7775	3841.0737
1236.7993	3291.4727
1250.8239	4060.9265
END IONS

BEGIN IONS
TITLE=3159: Scan 9455 (rt=2039.57) [D:\L4aex-Pool22-080823-03a_20231130140117.raw]
PEPMASS=560.36658 99201.094
CHARGE=2+
SCANS=9455
RAWSCANS=sn9455
RTINSECONDS=2039.5662
107.34502	1589.79
111.5106	1608.7255
127.03129	1571.3031
128.1068	2015.6803
129.45303	1950.901
130.10738	1799.2654
136.73938	1577.1019
148.44991	2911.7456
154.08618	4153.6836
165.16891	2325.7639
192.12238	2785.8479
197.12825	4136.3794
211.64175	2172.1062
214.86864	2401.1338
251.69496	2536.4849
261.19135	2714.0212
262.94547	2240.4719
271.68088	2216.9512
288.19077	4235.5215
338.93661	2963.4329
460.88089	3031.4004
554.88025	2508.5276
560.36694	3819.0251
586.87781	2853.0488
600.32312	2754.9312
692.33563	2798.2327
759.97192	2717.4055
820.1814	3337.5349
851.26721	3090.7312
1118.7275	4561.811
1120.696	4618.0693
END IONS

BEGIN IONS
TITLE=3160: Scan 9458 (rt=2040.1) [D:\L4aex-Pool22-080823-03a_20231130140117.raw]
PEPMASS=439.61832 314552.06
CHARGE=3+
SCANS=9458
RAWSCANS=sn9458
RTINSECONDS=2040.1032
118.08652	5068.0049
125.30153	1804.6952
128.10696	3064.8313
128.52303	1720.8674
128.67001	1712.1906
131.13278	2140.2661
135.11305	2994.3169
140.43346	2150.4971
154.08607	12921.472
156.10178	2820.3291
166.61096	2525.7087
171.11316	4963.2827
172.09671	11680.321
192.12323	3287.2715
193.16998	2405.8201
197.12825	12998.807
215.13858	2301.1011
226.15396	2777.2737
226.61203	2208.2769
227.75951	2590.7146
235.9326	2391.502
247.16597	2449.7068
263.15936	4125.7813
275.67627	2788.5598
288.19202	10933.773
304.18604	6018.0737
311.12177	2613.5417
316.22296	4277.9097
389.27499	4240.1201
403.73782	2652.0178
439.27658	11066.894
439.78195	8517.8594
440.28705	10199.889
465.34091	4440.062
499.246	2670.3274
542.35437	3116.3267
575.37604	4012.1943
585.04285	2974.5972
593.38727	10060.732
594.38934	3872.1687
595.25293	2665.8489
608.72998	2951.1851
618.41754	3527.583
709.4801	3899.9268
759.51184	2865.2004
801.52234	2993.1104
806.52979	2901.0654
807.52924	3861.0115
809.52606	3216.5178
814.02905	3378.8857
826.5448	4192.5034
845.54742	4853.9985
849.56726	2936.2029
861.55768	4614.3765
876.57758	3314.4158
878.56567	3197.5813
879.06641	3738.8022
879.56683	16193.221
880.56543	6389.0396
887.58752	3267.5854
930.59802	3838.2917
973.64038	3892.2214
1002.327	3485.2688
1029.1827	3948.1541
1035.674	4064.3489
1080.7198	3435.1277
1305.371	4591.646
1318.8677	3989.8896
END IONS

BEGIN IONS
TITLE=3161: Scan 9459 (rt=2040.28) [D:\L4aex-Pool22-080823-03a_20231130140117.raw]
PEPMASS=407.43197 339884.44
CHARGE=2+
SCANS=9459
RAWSCANS=sn9459
RTINSECONDS=2040.282
118.08631	5748.9956
123.49464	1718.0753
128.10687	6715.7026
135.11295	2019.5269
138.82835	1946.6564
146.18944	2086.0981
146.7124	1768.1586
154.08615	12580.748
156.10176	7492.9346
161.12854	2759.4248
171.11266	3654.5398
172.09683	9746.79
172.11601	2394.3975
172.31038	2025.9131
179.94818	2062.8716
190.78217	2181.8596
197.12831	18831.025
214.15472	3028.0432
242.65958	2933.9019
260.14441	2298.4534
265.17715	2154.1975
270.18204	3030.4316
271.18362	2546.4734
288.19183	7830.4253
289.19501	2921.5322
316.22354	4663.2939
331.23346	5472.2505
388.26208	2900.0928
389.27881	3514.6536
406.24808	4439.2144
406.27426	28202.621
407.25037	4643.9707
422.29803	3961.3555
465.33917	5767.0513
479.3273	2831.0576
519.35278	3362.4329
532.37842	2708.2205
545.09894	2629.6624
575.37665	3337.8093
593.38763	7923.6616
597.39154	4273.1636
609.39783	4347.7612
631.05328	2745.697
639.55853	3044.7026
659.43243	5242.814
660.93292	3249.832
666.43646	3530.5696
671.43958	4268.688
677.44379	2980.5146
677.77954	3176.804
709.4787	3248.2493
728.47467	3424.2131
730.4873	2969.4067
739.73334	3847.709
761.50769	3358.5769
768.49994	4239.5181
780.50403	3322.8223
789.02124	2707.8882
795.03564	2795.7529
805.53998	5372.4434
811.53284	3939.948
812.53015	5104.0894
813.53394	3740.2744
850.07251	2622.9324
863.55408	3379.6479
880.58032	3769.4763
900.59052	3304.7498
915.11438	3417.1111
924.6076	3599.2014
978.62744	3756.4775
1009.1374	2714.7795
1022.1702	3355.7632
1124.7354	4031.2678
1129.7379	3221.719
1158.751	3247.2
1217.7882	3253.3032
END IONS

BEGIN IONS
TITLE=3162: Scan 9460 (rt=2040.46) [D:\L4aex-Pool22-080823-03a_20231130140117.raw]
PEPMASS=564.03027 71965.813
CHARGE=5+
SCANS=9460
RAWSCANS=sn9460
RTINSECONDS=2040.4599
107.9667	1518.2623
154.08604	5588.9849
156.10178	2375.1716
161.98878	2066.521
172.09677	2694.4192
181.59622	2162.8127
245.44736	2628.73
252.93404	2399.2554
275.31049	2224.7747
283.61514	2547.0771
321.52106	2881.7039
330.83835	2447.9724
384.46985	2752.3569
467.15704	2300.9644
538.26617	3073.1326
564.35712	3796.2002
709.47479	3346.564
808.14478	2524.5303
922.25415	3848.4683
941.93024	3643.2737
1030.9984	3546.4426
END IONS

BEGIN IONS
TITLE=3163: Scan 9462 (rt=2040.82) [D:\L4aex-Pool22-080823-03a_20231130140117.raw]
PEPMASS=536.16589 145480.88
CHARGE=2+
SCANS=9462
RAWSCANS=sn9462
RTINSECONDS=2040.8153
103.65483	1514.9607
107.07204	1255.6581
114.41936	2336.3333
122.59564	1568.587
125.01253	1994.2317
138.174	2014.6173
144.8159	1855.9727
145.1946	1868.3639
149.04486	6515.2661
154.08649	4100.3818
159.87074	2067.4978
161.61063	2278.5046
162.31436	2257.772
168.30284	2504.4717
172.09702	2698.2095
192.12286	2205.5793
196.99051	1936.4545
237.634	2301.3364
239.09485	3479.9697
281.0513	16103.679
294.20587	3333.0034
298.59616	2333.2859
299.0618	26423.324
330.69693	2494.3706
363.42648	2862.0281
415.03738	14972.178
424.22815	2964.8511
460.00015	2760.5437
702.94904	2940.8672
724.47998	2629.1541
787.7453	2825.4268
804.00269	2709.1243
917.55707	2853.9109
END IONS

BEGIN IONS
TITLE=3164: Scan 9463 (rt=2040.99) [D:\L4aex-Pool22-080823-03a_20231130140117.raw]
PEPMASS=488.91946 125080.41
CHARGE=2+
SCANS=9463
RAWSCANS=sn9463
RTINSECONDS=2040.9924
100.23383	1685.1906
109.1623	1599.7974
110.09701	1535.6664
118.08641	4950.853
128.10696	5758.8179
129.45395	1780.4904
154.08621	9518.9482
156.10176	2001.298
169.09822	2177.7305
171.11218	4186.4531
172.09662	5639.6514
181.59906	3957.396
189.12311	2440.3198
197.12857	5380.0957
212.10007	2341.4629
217.04578	2419.2761
217.92142	2077.876
222.60072	2212.7893
227.81895	2425.1594
229.99753	2583.5203
247.16528	2921.9351
288.19217	7254.8374
294.54733	2564.25
331.23459	4803.0127
400.98654	3786.3804
408.57394	3365.563
593.38818	5015.8335
703.46851	2753.4255
711.34851	2939.394
747.25677	3213.1055
950.62305	3691.8997
962.63123	3267.252
977.60822	4240.8242
END IONS

BEGIN IONS
TITLE=3165: Scan 9464 (rt=2041.17) [D:\L4aex-Pool22-080823-03a_20231130140117.raw]
PEPMASS=419.16058 468741.13
CHARGE=3+
SCANS=9464
RAWSCANS=sn9464
RTINSECONDS=2041.1689
118.08627	4533.6211
121.13908	1621.2483
121.89462	1944.5173
121.89997	1759.4368
128.10725	5943.5366
131.08313	2089.2634
136.63052	1732.1345
143.11777	1920.9731
143.72266	1830.975
147.68779	2314.8127
149.0233	14327.401
151.61195	1960.7155
154.08623	14848.115
156.1021	5002.5508
171.11263	7558.1694
171.14944	2372.897
172.09676	16704.689
173.12825	2673.1079
181.59692	4665.7373
184.65009	2250.9878
197.12845	13706.305
204.86719	2279.4465
219.17053	2633.7366
225.74692	2270.96
242.65959	3585.8625
243.16235	3644.5732
247.16533	4899.8711
253.31947	2521.0256
262.17557	2411.3281
263.16043	7675.7485
269.70621	2429.1772
270.18289	2601.749
284.92926	2477.6208
288.19193	26246.344
288.69299	3234.2083
289.19394	3273.2146
316.224	3816.1082
331.23444	4841.9102
333.72415	5266.8296
355.44977	3035.4534
379.25568	5523.9043
389.27682	2641.8975
407.28906	2769.9683
409.62469	2599.8372
419.26788	11480.297
419.76819	2767.4343
422.29791	9043.8867
432.31799	3971.5811
437.78625	2909.1516
459.28198	3157.2585
465.33853	3568.2898
484.31274	5514.5356
501.34402	3734.4089
519.35571	2730.0813
575.37787	8255.7217
576.38013	3402.2793
592.40186	6008.5947
593.38831	15279.736
594.38983	6728.8931
603.41553	2900.011
611.41309	3064.7446
618.41797	5201.769
620.40802	4602.1162
628.90979	4642.1021
636.42487	2664.9983
637.40955	3010.7712
664.45135	3951.2754
666.44281	6818.04
677.44116	3214.6758
681.12225	3475.2622
682.44385	3635.8438
698.78986	3456.1609
709.48242	20931.469
710.48688	3984.8384
745.4859	3823.5588
746.49103	3585.5635
752.5188	3188.408
754.17285	2983.9409
803.26984	3338.3428
806.5235	3112.4028
816.53137	3543.8342
837.53156	10251.295
838.53802	5469.9858
844.56097	4509.0098
880.5683	4656.2666
881.57123	3197.9707
901.59497	2803.946
959.6214	3431.5789
964.62256	3072.7686
967.64044	3351.6973
1087.7142	3831.1135
1093.71	3498.5464
1256.8224	7990.3633
END IONS

BEGIN IONS
TITLE=3166: Scan 9467 (rt=2041.6) [D:\L4aex-Pool22-080823-03a_20231130140117.raw]
PEPMASS=449.61398 178594.75
CHARGE=3+
SCANS=9467
RAWSCANS=sn9467
RTINSECONDS=2041.6001
152.5343	5576.2344
154.08577	9026.7412
156.10208	7587.5757
167.65808	5906.1729
172.09659	9747.3857
181.60605	7900.6758
186.16661	6638.5547
205.03749	6981.2803
219.85487	7652.4629
243.6086	6269.7568
244.2587	8009.1353
292.29874	7422.7729
301.16623	7396.3203
332.96191	7126.0146
414.55447	7836.3755
444.3212	9137.0518
488.03937	7263.4087
507.42807	8928.0469
593.38837	10706.217
829.28229	8259.1787
END IONS

BEGIN IONS
TITLE=3167: Scan 9468 (rt=2041.87) [D:\L4aex-Pool22-080823-03a_20231130140117.raw]
PEPMASS=397.76099 335393.81
CHARGE=2+
SCANS=9468
RAWSCANS=sn9468
RTINSECONDS=2041.8686
102.29562	1367.6965
106.56876	1443.1348
111.48098	1606.1691
111.66137	1487.1698
112.99034	1600.1838
118.08634	5776.6807
123.8838	1648.175
128.10689	5454.771
132.48476	2020.4323
135.11314	4036.0876
142.07332	2132.6636
143.74719	1872.3782
154.0863	20389.385
155.08932	2824.9707
156.1019	5298.7686
171.11299	8112.2393
172.0968	12051.153
172.49826	2479.5767
173.12799	2363.9817
176.8721	2232.4141
178.6955	1888.108
181.60576	2369.9932
189.12328	2600.2666
197.12851	17690.129
199.144	3877.4709
214.15492	3915.3733
242.66013	6965.0903
244.07849	2549.0112
255.65732	2359.8796
259.69815	2641.1206
261.77994	2235.4204
265.7666	2592.7751
269.17615	2570.2109
288.1922	10094.475
306.2034	4144.5981
316.22363	4744.416
331.23419	7490.9731
389.2764	3685.0269
396.99997	2641.0891
415.2919	3293.2708
417.26779	2916.3296
422.29767	6718.0181
465.34036	8582.2451
466.3219	3495.7683
484.31522	4068.8394
486.32813	3215.9583
519.34973	4422.1797
560.88843	2924.7478
575.37726	6808.5469
577.39258	5148.5938
578.89081	2772.769
592.40265	2931.8064
593.38892	6755.2002
596.89789	6551.0288
597.39386	5057.6987
616.40625	2787.4109
617.39984	3218.4148
618.42078	9454.2773
624.07526	2946.3223
626.40851	3056.449
667.42847	3517.4971
677.44885	3422.3892
686.96063	2982.1238
699.95801	3092.7815
705.4754	4135.8882
709.47791	3288.3928
733.41632	2792.0374
752.52802	6447.187
753.51825	4638.0986
792.52478	3222.9473
794.52216	4059.8438
795.51196	5044.5537
796.01532	4225.2402
796.51715	3283.9929
797.01251	3645.5803
END IONS

BEGIN IONS
TITLE=3168: Scan 9470 (rt=2042.27) [D:\L4aex-Pool22-080823-03a_20231130140117.raw]
PEPMASS=437.28394 238054.34
CHARGE=2+
SCANS=9470
RAWSCANS=sn9470
RTINSECONDS=2042.2705
148.44191	4357.7407
154.08617	9172.1904
156.10181	3836.9099
163.18393	1880.5848
171.11255	2801.5583
172.09683	9560.2549
177.22607	2019.9407
190.95462	2193.3945
191.61221	2360.7185
194.3987	2217.1287
196.32906	2245.6619
197.12866	6675.1611
247.16515	3043.0012
284.04993	2398.9126
288.19205	3128.7302
306.20233	2381.436
316.22348	3383.5427
331.23346	3931.4995
389.2756	4153.3042
417.27127	3339.2671
422.29791	5126.3315
436.28555	8242.5791
437.26172	3256.8416
437.29648	6545.8706
465.33829	4243.8188
466.3439	3178.3899
513.8913	2537.4739
518.36145	2558.6631
584.38696	2690.0825
593.38763	9893.165
613.409	3579.3777
677.44989	2837.3396
709.47339	5182.5205
710.45276	2663.229
745.00513	2742.408
752.52777	4652.7954
776.50952	4316.8838
795.85681	2679.2473
827.53461	3590.4373
840.53741	2736.2424
845.87268	3571.6257
864.56171	3945.3013
872.56561	4214.9189
880.57568	3734.1409
881.57843	3191.562
933.95264	5061.9297
938.17444	2995.21
954.61957	4139.5508
979.64752	3096.876
987.66022	3936.9841
1012.3119	3019.7717
1016.6689	3093.2412
1020.6669	3390.4399
1047.6704	4159.6089
1080.7244	3890.075
1136.7458	3398.771
1217.7806	3199.8066
1307.8743	3200.7734
1431.4473	3209.5151
END IONS

BEGIN IONS
TITLE=3169: Scan 9473 (rt=2042.81) [D:\L4aex-Pool22-080823-03a_20231130140117.raw]
PEPMASS=493.71105 110481.47
CHARGE=2+
SCANS=9473
RAWSCANS=sn9473
RTINSECONDS=2042.8091
107.06548	1539.3789
107.48104	1451.1691
111.77252	1760.5135
118.08624	2128.3604
128.10706	4041.96
135.11313	1825.7023
143.65358	2513.3442
154.08607	8660
159.86421	1856.858
171.11293	3361.7583
172.09706	6975.1597
192.12326	4502.2148
192.52231	2319.0483
197.12869	8774.5137
221.75961	2853.6226
224.93716	2602.1287
250.46484	2821.0774
268.80719	3153.9424
288.19162	4327.6543
331.23474	4541.6343
352.74963	2862.5698
492.82651	2921.3667
593.38702	5791.7241
718.99139	2863.9363
817.80133	2742.863
905.60583	2952.4746
918.06097	3172.4084
941.61169	3716.0825
950.86914	3576.582
END IONS

BEGIN IONS
TITLE=3170: Scan 9474 (rt=2042.99) [D:\L4aex-Pool22-080823-03a_20231130140117.raw]
PEPMASS=515.60447 96511.844
CHARGE=2+
SCANS=9474
RAWSCANS=sn9474
RTINSECONDS=2042.9857
103.57391	1536.8518
104.26975	1552.7955
118.08656	2963.4915
138.20207	2190.4639
142.49904	2260.9387
151.66837	1879.4764
151.85104	2067.1631
154.08633	4198.5249
156.10201	3000.6992
156.25668	2041.4204
163.60182	2263.3799
171.11278	5645.3921
172.09641	2882.1904
180.74525	2264.8657
204.09322	2306.6743
210.82645	2646.615
221.98969	2599.0432
272.75098	2413.5984
288.19205	3988.6851
324.50858	2682.8484
341.28757	2810.8032
516.34039	3433.7031
516.83582	3902.7349
589.3949	2760.3716
592.72552	3184.3755
593.38879	3741.3496
618.41992	3435.8027
892.03906	3269.728
990.30469	2791.0737
1024.6484	3089.7883
END IONS

BEGIN IONS
TITLE=3171: Scan 9475 (rt=2043.16) [D:\L4aex-Pool22-080823-03a_20231130140117.raw]
PEPMASS=408.77112 69248.5
CHARGE=4+
SCANS=9475
RAWSCANS=sn9475
RTINSECONDS=2043.1626
101.56544	1368.8771
104.98741	1769.0793
109.22364	1471.9342
115.36152	1705.7061
130.65472	1735.9327
132.29166	1771.1171
139.83066	2634.1467
154.08615	5514.3511
165.94891	2438.0471
172.09679	3404.3875
174.29913	2108.1487
197.12823	3709.6348
288.19083	3837.27
307.09238	2488.1848
313.19162	2957.4385
453.80447	3352.7664
487.34497	3279.0244
523.34412	3008.0891
560.81256	3187.3992
593.38989	3107.573
604.86456	2875.002
673.43329	3573.428
END IONS

BEGIN IONS
TITLE=3172: Scan 9476 (rt=2043.34) [D:\L4aex-Pool22-080823-03a_20231130140117.raw]
PEPMASS=415.26755 308364.47
CHARGE=3+
SCANS=9476
RAWSCANS=sn9476
RTINSECONDS=2043.339
114.79625	1634.1946
118.08625	5088.3594
128.1068	3769.5327
129.94998	2203.3826
130.14951	1737.6887
130.83008	2063.8135
132.64984	1933.1807
135.11298	2374.6892
138.61679	1898.6841
150.27991	2059.8511
151.36176	2036.2307
152.44054	2180.6692
154.08635	11273.952
155.0899	2572.9824
156.10155	2634.8735
171.11288	5465.1445
172.09677	10137.219
178.10707	2588.9475
182.65143	2301.3191
184.20799	2181.3867
188.11899	2204.9473
189.12323	3109.9905
197.12837	8708.4414
214.15469	2510.1841
215.13853	2716.2754
215.36456	2282.7979
231.16963	3811.6758
262.17731	3137.9233
269.14584	2351.6514
270.18158	2895.0115
288.19171	11617.593
288.4328	2499.6655
316.22281	4260.7939
331.23441	5658.3633
337.60501	2937.2622
342.58466	2986.2163
344.9769	10842.959
345.97717	2643.8342
414.98001	5799.7861
415.0368	11983.175
415.29254	3158.5518
422.29788	5439.5737
434.80093	2412.0994
465.34033	5883.2407
512.35223	3030.1587
575.37549	4334.1626
593.38824	9476.1699
595.40314	3122.6421
612.07092	3049.8479
618.41357	3134.5847
621.41064	6589.1772
623.40027	3474.0178
627.41925	2781.8899
632.41565	3491.8088
661.44348	2986.0999
686.12134	3014.3098
709.48053	5658.0122
710.48743	4595.2227
720.50421	3438.9988
724.97229	3077.4197
733.48724	3945.8005
828.5462	3332.9114
829.54236	3019.1924
830.1994	3746.4458
831.88611	2861.0132
836.80713	2772.2129
847.55487	3487.9543
881.5589	2979.543
923.60895	3567.7395
964.63641	3050.7456
983.6507	3733.1348
991.64569	4577.1113
1009.1724	3315.0364
1132.7429	3396.543
1244.2834	3301.8499
END IONS

BEGIN IONS
TITLE=3173: Scan 9477 (rt=2043.52) [D:\L4aex-Pool22-080823-03a_20231130140117.raw]
PEPMASS=494.98776 196954
CHARGE=3+
SCANS=9477
RAWSCANS=sn9477
RTINSECONDS=2043.5169
126.49807	1920.8683
128.10687	4280.2271
129.94829	1917.5234
145.09129	1959.2915
148.44203	2396.7092
154.08618	8189.9351
164.08891	2224.7004
171.1129	3967.5764
171.86526	2273.4602
172.09651	6442.3838
183.3217	2255.136
197.12845	3900.6208
233.86157	2375.4102
255.02657	3013.6506
288.19165	5570.3345
319.29865	3093.8687
321.7879	2702.6133
328.20584	2847.717
331.23425	4884.7158
356.33884	2686.7336
369.25067	2663.1531
380.44461	2780.6072
422.29913	4437.3574
494.31512	3196.8962
575.37769	2973.2524
593.38831	8712.9902
614.41803	3287.1377
622.91217	3469.3206
630.68829	2821.0728
634.75629	2717.9463
690.44672	3408.2625
726.14923	3133.197
787.50677	3058.0444
807.53955	2679.0134
838.54718	3542.7178
853.54175	3196.8179
858.66553	2893.6602
864.56445	3175.8562
868.56476	3133.9221
908.0929	2946.3135
920.92072	2954.3674
921.09845	3740.6089
935.59082	3729.4172
953.6203	3254.1343
989.64319	4832.3481
1011.6579	3558.9897
1034.6561	4209.5659
1040.6769	3189.949
1209.7787	3865.6125
1223.7968	3632.8401
1247.7863	3849.741
1309.8641	3544.48
1361.9019	3300.2451
1486.9613	4128.8188
END IONS

BEGIN IONS
TITLE=3174: Scan 9478 (rt=2043.7) [D:\L4aex-Pool22-080823-03a_20231130140117.raw]
PEPMASS=407.43207 268388.34
CHARGE=2+
SCANS=9478
RAWSCANS=sn9478
RTINSECONDS=2043.6958
118.08627	5899.0488
121.79214	1585.6008
125.33244	1824.0422
128.10693	6929.3208
129.79178	1932.7058
135.11299	4073.9233
147.11285	2769.189
151.59212	2143.5786
154.08627	18170.076
156.10181	4860.7407
171.11282	8480.0469
172.09662	7093.8647
192.12317	3597.8684
196.69527	2383.9792
197.12849	14104.87
199.14429	4126.8579
219.17061	2635.666
219.97552	3054.5559
245.68523	2492.0564
263.16232	2627.7925
288.19205	14545.66
289.48892	2460.1389
316.18771	3712.7493
331.23489	4782.2866
353.32706	2382.6345
357.022	2658.2751
407.25024	6003.1729
407.27917	5653.272
407.7724	3672.3989
422.29803	3879.2476
465.33804	4826.8843
481.27841	3155.0898
484.31342	3069.7903
491.96603	2788.072
501.34174	3038.4626
575.38	3406.2173
580.05078	2976.8147
585.39374	3298.0837
593.38873	9718.0977
594.38556	2821.4429
605.41614	3021.7317
618.4165	5763.7886
620.40851	2759.1257
646.93872	3068.9648
652.92993	2845.1335
698.46503	3167.3801
704.46381	3609.7578
709.47949	4994.7627
738.47223	2846.416
752.52069	4156.2246
768.83459	5448.9385
808.54126	4140.9521
813.52991	4184.0391
814.53479	6338.3574
815.52979	6629.1987
816.0304	3831.3569
816.53613	3069.9478
END IONS

BEGIN IONS
TITLE=3175: Scan 9479 (rt=2043.88) [D:\L4aex-Pool22-080823-03a_20231130140117.raw]
PEPMASS=448.10899 282147.81
CHARGE=3+
SCANS=9479
RAWSCANS=sn9479
RTINSECONDS=2043.8781
118.08633	4061.0796
127.50126	1736.5885
128.10735	4520.0693
139.61043	1759.1862
143.31746	1907.2318
144.83543	1745.5043
148.44917	2542.9709
154.08623	12250.85
154.29251	2083.6489
156.10194	4598.5112
171.11292	7373.312
172.0968	8178.0322
192.12265	4125.2051
197.12868	8357.1016
202.55312	2349.3052
236.35323	2989.4412
237.32367	2749.4014
278.74777	2705.5735
288.19186	12465.651
316.22369	3971.5327
331.2359	5589.1118
332.21661	2827.4526
361.02713	5444.1812
362.02667	9039.0176
422.29987	4384.9053
448.31375	14352.548
449.20065	13348.776
449.29495	7072.2285
575.37714	3654.1704
592.40564	3073.2922
593.3891	8350.9668
595.39899	3398.356
618.42188	2875.3508
625.41321	2819.458
637.42273	3348.7188
673.43872	5198.9146
692.46277	2947.2446
709.47803	2856.613
710.48029	2903.3533
747.48572	4787.6094
753.52216	3230.5515
777.0199	3575.5986
826.54388	2963.0044
860.56909	3115.6313
861.3335	2930.0105
862.55933	4142.9873
864.58075	3739.0652
867.23566	3139.6448
880.56903	5218.5835
895.56079	3200.2903
905.60382	5728.3325
920.59485	3241.8125
921.60101	4442.917
978.66675	2883.2642
1028.6705	4358.1523
1091.7006	3099.4617
1130.7554	3886.8745
1176.7582	3513.4248
1263.8237	3355.4382
1326.8662	3114.4016
END IONS

BEGIN IONS
TITLE=3176: Scan 9481 (rt=2044.23) [D:\L4aex-Pool22-080823-03a_20231130140117.raw]
PEPMASS=468.19476 161068.97
CHARGE=2+
SCANS=9481
RAWSCANS=sn9481
RTINSECONDS=2044.2338
101.18736	1358.8661
104.78368	1515.8228
109.90112	1611.8307
118.08644	5210.7588
120.97115	1575.6075
128.10764	4828.707
134.16623	1845.9417
136.09657	2074.8376
138.5634	2053.2109
151.02058	1832.8728
154.0862	12005.15
156.10211	3464.7124
163.04105	2064.7744
171.11305	3000.6545
172.09683	11016.649
197.12863	9211.9785
199.14349	2363.979
215.13843	2612.7175
225.70512	2189.8557
247.16579	3870.5889
252.5612	2419.6062
265.17676	3033.7236
270.18146	4173.3218
288.19208	6632.3843
331.23459	5158.8516
386.2522	3867.0701
422.29617	3113.7529
465.33942	4459.4595
468.10294	4161.3828
468.31122	9278.4014
498.4812	2696.0083
593.38953	7046.7681
618.41907	4035.1416
659.83722	2837.563
906.59711	3623.8987
936.12567	3002.5366
936.58954	3005.6362
937.62	4569.665
END IONS

BEGIN IONS
TITLE=3177: Scan 9482 (rt=2044.41) [D:\L4aex-Pool22-080823-03a_20231130140117.raw]
PEPMASS=547.35425 176998.17
CHARGE=3+
SCANS=9482
RAWSCANS=sn9482
RTINSECONDS=2044.4102
141.13225	1770.2416
143.88042	2025.1824
148.4144	2554.3162
148.42265	2596.2898
148.43233	7517.751
148.45255	11977.842
148.46176	6368.8818
148.47052	3480.0388
148.47951	2222.625
154.08629	6728.4644
171.11256	2607.4609
172.09674	4995.2354
225.22527	2155.802
230.77676	2217.2612
240.91409	2207.4536
256.39493	2806.5789
279.23914	2411.7478
299.82602	2393.0854
309.71274	2306.1702
361.32477	2876.2664
565.93158	2553.8044
575.38	2894.6963
593.38672	4671.0884
654.92285	3112.9639
661.80695	2593.9314
703.79041	2798.1531
709.80023	2509.2476
728.47534	2980.1863
813.46387	3182.2202
852.0722	2676.043
884.85382	3511.0298
893.90637	4127.2295
896.70343	2775.8167
905.22485	2880.9934
905.92096	3786.2749
946.61029	2894.8169
966.63922	2864.9565
1023.6512	3405.8616
1092.7062	3028.3955
1167.7566	3978.6211
1227.7885	2865.3921
1278.1364	3400.5159
1303.824	3163.7839
1387.783	3272.9131
1398.235	3784.9175
1643.0574	3885.3997
END IONS

BEGIN IONS
TITLE=3178: Scan 9488 (rt=2045.5) [D:\L4aex-Pool22-080823-03a_20231130140117.raw]
PEPMASS=505.49747 171189.16
CHARGE=3+
SCANS=9488
RAWSCANS=sn9488
RTINSECONDS=2045.5028
128.10728	3270.6951
139.22586	1926.4266
148.44846	3061.384
149.26001	1864.6665
153.41415	1916.8207
154.08606	8811.5088
156.93445	2097.749
156.94406	1852.0823
162.1142	2181.7974
171.09189	1933.0193
172.09688	4960.0327
185.52576	2320.3193
197.12857	4256.2915
205.09032	2481.3752
215.1389	2621.0815
231.41541	2276.7161
288.19214	4720.0054
298.58536	2737.4724
298.60577	3005.7141
300.06235	2554.7991
307.88672	2523.8196
321.15598	2339.0662
331.23392	4811.1646
391.43735	2441.5984
400.9848	5570.1226
403.7695	2447.979
418.99576	5413.8584
474.08954	2522.1418
504.99295	2703.1707
505.33926	5305.6079
563.38123	3161.509
593.38959	7681.9429
595.39972	3216.9963
658.03809	2756.6763
671.53094	2901.4419
707.45966	3385.4929
730.47858	4082.0474
732.48834	2811.7019
825.70111	3008.5942
871.56647	3314.335
880.57318	4243.4287
882.58276	4024.2227
923.61511	2916.1831
984.64142	2827.3218
1076.6798	4000.7583
1104.7513	3228.4434
1499.4437	3290.9634
1517.9781	3057.5854
END IONS

BEGIN IONS
TITLE=3179: Scan 9489 (rt=2045.68) [D:\L4aex-Pool22-080823-03a_20231130140117.raw]
PEPMASS=436.65247 258199.16
CHARGE=5+
SCANS=9489
RAWSCANS=sn9489
RTINSECONDS=2045.6817
100.07549	1491.1145
110.09679	1659.5588
118.08667	5372.498
121.47015	1918.7427
128.10704	7680.2217
154.0862	15083.465
156.10201	3917.2773
160.87224	2136.5757
171.11302	5842.0571
172.09694	10692.352
181.60594	3172.2563
192.12282	2485.6182
197.12849	12215.39
198.34119	2481.2168
211.46704	2505.8542
214.15422	3558.8674
215.63281	2919.1248
231.17081	3767.9951
247.16496	4452.9653
255.73412	2447.4785
270.18289	2767.4595
288.19186	9955.1543
290.74908	2808.1716
296.535	2671.6448
307.3732	2374.687
331.23431	7678.9941
389.2775	2906.6111
416.77832	2779.7114
422.29816	5237.3154
437.26413	2851.0278
437.2959	8827.5459
465.3399	4484.1411
511.03723	2881.6941
523.05414	2479.7161
532.33246	2882.1895
575.37726	4596.8633
582.38489	2917.582
582.71344	3904.5793
584.38007	3055.448
592.40576	4173.4019
593.38867	9459.2129
594.39087	3791.6067
617.89868	3270.7156
618.41638	3858.5249
619.41718	4211.7705
665.7757	3636.0859
684.1275	2788.6765
698.45844	2874.5283
702.47778	3364.592
704.47504	3273.1421
728.80768	3878.2483
729.48889	2937.4207
773.51923	3002.0662
782.51764	4758.9785
789.50934	3303.7197
861.56671	3184.7239
864.56372	5377.7432
880.57404	4195.3105
END IONS

BEGIN IONS
TITLE=3180: Scan 9490 (rt=2045.86) [D:\L4aex-Pool22-080823-03a_20231130140117.raw]
PEPMASS=391.14426 454955.31
CHARGE=3+
SCANS=9490
RAWSCANS=sn9490
RTINSECONDS=2045.8642
100.65617	1380.2803
104.92734	1700.7115
106.97156	1502.5861
108.90002	1389.1923
109.09433	1581.822
111.97929	1561.4556
112.07594	1667.189
118.08639	9982.4805
119.33143	1632.0616
121.70876	1807.5005
122.01885	1861.3503
123.92312	1957.5923
128.10692	9629.6367
140.04015	1885.5918
145.08736	1841.9148
150.21017	2085.083
154.08621	26639.674
155.0899	2511.2148
156.10175	6181.0425
162.31566	2158.4573
171.11281	7655.2207
172.09673	17112.016
173.10025	2594.6116
184.03328	2065.8489
189.12352	3412.7224
192.12331	3067.3564
197.12848	18655.221
199.14438	3298.9751
206.07434	2760.6575
207.03848	2788.7981
213.12305	2732.3159
214.15489	2613.1157
242.43187	2922.5698
247.16542	3679.6455
262.17621	3735.7275
288.19205	11026.91
289.19797	3131.9119
316.22278	4527.9341
331.23431	6508.918
343.23758	2692.4905
344.21707	2676.1812
382.72409	2513.7649
389.2756	4244.252
390.18231	21219.082
410.27563	3344.2534
420.28458	2865.5791
422.29941	6401.6392
465.3414	5854.1943
501.34167	5638.1167
520.35443	4068.311
521.35535	3239.7122
533.36615	4337.3013
534.3504	3126.2844
539.36896	3318.1052
557.36481	3363.2869
566.37299	3340.8447
575.38031	4115.292
577.39508	3989.698
578.37671	3326.3823
583.88623	5148.5425
584.38324	8712.9902
584.87701	9206.6445
585.38049	7897.0063
593.38806	15969.355
594.39069	5817.2534
596.89374	3594.8374
603.40796	3286.562
618.41827	4535.9556
623.42133	3493.5952
636.42725	4740.8799
649.09039	2732.5713
651.42358	3420.4041
673.11084	3308.4846
676.45605	3512.708
679.9549	3037.0168
709.48242	4637.5313
717.49512	2975.7048
728.47272	3162.1157
752.52844	5398.8945
754.49872	3754.8079
763.0058	4659.0542
779.50903	7746.0679
780.01544	3983.5215
780.5061	3429.9058
781.02014	18368.406
781.51605	13535.702
782.026	3563.1816
782.84479	2827.3718
END IONS

BEGIN IONS
TITLE=3181: Scan 9491 (rt=2046.04) [D:\L4aex-Pool22-080823-03a_20231130140117.raw]
PEPMASS=617.05904 87459.875
CHARGE=3+
SCANS=9491
RAWSCANS=sn9491
RTINSECONDS=2046.0406
113.13982	1615.3768
113.63	1659.6858
115.69804	1835.21
127.06119	1978.5088
128.10716	2775.3921
129.52029	1819.33
132.04443	1643.8293
148.44827	4023.7847
154.08606	4236.8726
181.60594	4874.8848
197.12845	3523.3059
211.68637	2277.2686
222.94002	2251.7896
225.54131	2430.988
235.31303	2721.0134
253.60312	2412.4407
271.91656	2349.6536
272.02539	2456.0271
331.23624	2708.5967
333.55505	2248.3958
358.20334	3085.9119
429.93518	2400.2141
506.45081	2376.387
697.45789	2734.5933
833.56219	3312.7507
974.6355	2560.239
1011.9038	3069.6584
1220.1293	3390.728
1231.7673	3396.1023
END IONS

BEGIN IONS
TITLE=3182: Scan 9492 (rt=2046.22) [D:\L4aex-Pool22-080823-03a_20231130140117.raw]
PEPMASS=513.47965 176128.06
CHARGE=2+
SCANS=9492
RAWSCANS=sn9492
RTINSECONDS=2046.2185
130.15329	1970.6383
132.34079	2037.4851
154.08594	7006.8174
155.0881	2172.3315
171.11263	3215.4429
172.09691	4508.6436
197.12814	3582.4475
197.36688	2014.5571
198.26778	2209.592
198.55363	2190.1914
198.56451	2566.6736
219.85562	2688.4885
288.19174	5496.0327
290.46741	2384.3696
298.82834	2668.8103
331.2352	4149.1333
406.10977	2603.24
440.36127	2728.918
465.33868	3706.8533
513.34021	18216.055
556.7959	3009.3682
593.38617	8338.6279
750.4967	3799.8059
752.52472	4356.2124
756.47748	2978.179
762.53882	3192.1011
770.4964	2983.4678
783.0379	3657.9575
847.54395	4157.7744
853.55762	4645.7778
1025.6243	3053.3162
1075.6937	3818.1345
1099.7002	3018.0239
1134.7301	3460.0913
1150.7415	4029.0498
1169.7614	5355.0674
1280.7968	3908.9067
1283.8112	3794.001
1340.8881	3082.3867
1360.8755	3882.46
1449.9199	3742.2507
1538.9977	4013.0234
END IONS

BEGIN IONS
TITLE=3183: Scan 9493 (rt=2046.4) [D:\L4aex-Pool22-080823-03a_20231130140117.raw]
PEPMASS=405.01936 305867.16
CHARGE=2+
SCANS=9493
RAWSCANS=sn9493
RTINSECONDS=2046.3977
100.07581	2590.2126
108.09512	1557.9065
109.73812	1542.6035
118.08615	7880.8848
127.08724	1745.8271
128.10704	7947.4355
135.49921	1834.6722
150.40192	2018.2252
152.63863	2406.2061
153.60165	1971.8379
154.08627	15557.811
156.10228	7289.522
156.41928	2121.9302
168.69774	2289.6831
171.11276	9176.3555
172.09673	10210.099
173.12868	2399.9485
176.12785	2341.6035
178.10707	2235.543
196.24782	2378.48
197.12837	16866.682
198.13153	3265.9585
203.13725	2194.3821
213.12317	2867.0789
215.13921	4897.8564
218.01152	2237.0334
219.1698	3048.9568
220.24739	2375.5232
221.35463	2326.1843
231.1702	3911.0869
231.41171	2236.5686
247.16563	2986.1604
262.17725	3103.7598
263.15869	2395.0889
280.84271	2775.6367
288.19186	8652.2744
289.19479	5079.1826
316.22314	5839.0254
331.23331	4632.3677
362.45477	2975.2776
389.27786	3514.4966
406.27469	25533.107
422.29968	5345.7915
459.28159	3127.8877
465.34027	3995.083
495.34042	3020.8848
519.34814	2921.324
522.3493	3176.7048
575.37915	2830.3083
593.3891	7032.5063
609.40253	3254.6704
613.40948	3870.7544
618.42114	2782.8396
647.44214	2836.3618
656.41016	3211.314
669.44507	3902.4294
677.44849	3106.3611
687.4577	3468.3967
709.48383	5152.3208
725.05493	2830.2004
728.47443	2815.5691
728.98163	2824.4065
752.51886	4002.6331
806.54797	3258.8254
810.54547	3258.0337
811.53467	2782.3594
812.5296	4633.4092
813.03265	6305.5781
819.55658	3753.5715
END IONS

BEGIN IONS
TITLE=3184: Scan 9495 (rt=2046.75) [D:\L4aex-Pool22-080823-03a_20231130140117.raw]
PEPMASS=470.91049 200477.66
CHARGE=2+
SCANS=9495
RAWSCANS=sn9495
RTINSECONDS=2046.7535
100.07603	1487.8776
102.02772	1470.7748
102.50793	1772.8245
114.68528	1645.7433
116.00874	1647.1465
118.08627	4471.7876
122.11678	1722.9215
128.10696	6380.6055
144.85432	1879.4187
150.5013	2032.165
154.08604	12382.564
156.1019	4288.3218
159.31715	2805.9314
171.11263	4731.9907
172.09721	5701.9414
179.49414	2109.7883
181.60608	4175.8076
185.869	2229.335
191.84306	2988.2202
197.12839	7113.979
199.14423	2376.4917
205.1568	2358.4131
209.50423	2066.4961
214.15553	2680.2166
215.24066	2650.1182
231.17082	2713.7222
247.16615	3108.0488
263.16071	2327.5166
288.19223	5092.4194
292.54062	2662.9346
331.23459	5713.8018
356.21054	2668.4077
391.72018	2776.5608
422.2959	4150.2358
459.28183	2919.0562
471.3028	6606.8521
571.09247	2576.1643
593.38696	9643.3691
594.38892	2711.8875
668.96967	3225.9695
669.43756	3596.2161
674.45013	3465.7358
679.94147	3667.6797
682.45569	3482.491
705.45691	4785.1567
709.4809	3508.0898
770.00159	3200.2314
783.51434	3922.8271
806.53979	3542.7061
827.56323	3249.7622
864.24182	2966.7688
864.565	4333.3828
941.60455	4033.7317
END IONS

BEGIN IONS
TITLE=3185: Scan 9497 (rt=2047.11) [D:\L4aex-Pool22-080823-03a_20231130140117.raw]
PEPMASS=458.29941 170276.91
CHARGE=2+
SCANS=9497
RAWSCANS=sn9497
RTINSECONDS=2047.1064
100.70698	1486.5696
103.179	1524.3315
104.73165	1518.9703
118.08635	3908.2832
122.0807	1643.4329
123.37345	2077.396
128.10698	6380.4473
154.08614	13177.712
156.10179	4416.3501
171.11316	4929.9307
172.09669	7553.0156
172.29338	2128.5593
173.12845	2613.3938
175.47617	1899.7045
175.48639	2182.0417
181.26698	2149.0896
189.12318	2378.1677
197.12822	7318.0747
247.16505	3236.1248
270.18121	3205.6626
288.19235	4143.6982
304.8114	2783.6912
331.2341	7806.7588
364.5079	3242.6233
368.05725	2760.3811
458.29987	3679.5237
579.52905	2966.1558
592.40314	3757.0139
593.38708	8622.3428
594.39502	4122.4658
609.06824	2921.9194
648.4176	3092.3625
698.45062	2984.0081
723.46613	2725.0342
792.51123	3498.4019
803.24677	2727.7712
826.5578	3278.4778
836.55835	3099.9009
861.90247	3562.2168
867.06995	3003.3225
880.07697	3901.3228
895.58844	4047.9216
END IONS

BEGIN IONS
TITLE=3186: Scan 9499 (rt=2047.46) [D:\L4aex-Pool22-080823-03a_20231130140117.raw]
PEPMASS=458.29941 593315.75
CHARGE=2+
SCANS=9499
RAWSCANS=sn9499
RTINSECONDS=2047.4591
121.40506	1979.1509
122.76395	1903.3931
124.95208	1852.0266
128.1068	7226.0781
148.22375	1843.4365
148.25983	1977.1119
148.34685	1680.2844
148.39992	2237.366
148.40843	3015.5757
148.41722	3067.6775
148.42792	4034.1245
148.43608	8914.4385
148.45639	7536.1304
148.46542	5059.2246
148.47499	1885.1509
148.49266	2066.0959
148.50212	2334.3799
148.96292	2121.5068
149.0441	2158.0681
150.56323	2087.6707
154.08591	14933.563
155.26099	2087.72
156.10139	2730.7886
162.98575	2652.5281
168.81267	2273.1011
170.53572	1915.0052
171.11227	7617.9526
171.29643	2170.3865
172.09622	10706.571
175.11227	2197.1758
181.59589	2395.7236
182.0793	2756.9333
185.01295	2096.7305
185.12827	2402.7278
185.56177	2208.9868
192.12204	2804.8945
197.12787	53519.492
213.03493	2306.074
215.19458	2208.3948
245.14844	2687.7786
247.16603	3148.8398
262.1756	6708.8794
263.15948	20945.012
270.18097	7916.376
288.17499	3339.4006
288.19101	44841.305
288.78925	2949.1162
293.73782	2597.5061
299.06232	3943.0229
306.20148	7925.0317
331.23203	6432.6216
340.33591	2717.0938
376.01968	2733.4312
389.27298	2531.2463
398.27478	3064.5234
422.29727	3268.5444
434.91125	2618.061
441.26956	4134.0503
458.263	4451.9707
458.29614	43172.449
458.78864	3259.7239
459.28046	132542.95
465.33948	3486.6135
540.36938	2770.437
593.38611	6647.9326
623.43335	3284.7642
671.69476	2821.3611
702.47052	3279.9626
752.51715	2670.8865
763.48914	2990.6194
773.50092	3913.7947
848.54266	3071.5386
881.57245	3584.7053
911.58838	2982.5681
916.59174	4409.0947
917.57343	3037.259
953.6181	2899.4727
1001.1621	3814.1477
1001.6423	3439.6917
1193.7638	3353.4121
1220.752	3400.1621
END IONS

BEGIN IONS
TITLE=3187: Scan 9501 (rt=2047.71) [D:\L4aex-Pool22-080823-03a_20231130140117.raw]
PEPMASS=542.85553 92927.313
CHARGE=2+
SCANS=9501
RAWSCANS=sn9501
RTINSECONDS=2047.7116
113.9349	2267.467
114.7153	2211.7148
118.08607	4252.1455
118.29976	2413.8547
121.34718	2543.8186
128.10707	3001.2783
135.13837	2267.1104
152.12627	2688.7188
154.08612	6332.6147
181.60603	6505.5859
192.12273	3279.1279
197.12761	4411.7197
246.88841	3616.4329
296.17508	3378.8223
307.07886	3151.1643
391.56522	3836.6458
496.24292	3698.3218
756.38385	4187.9917
903.57813	4780.9307
905.91083	4109.4063
958.62762	4415.8813
1034.6199	4674.7695
END IONS

BEGIN IONS
TITLE=3188: Scan 9503 (rt=2048.2) [D:\L4aex-Pool22-080823-03a_20231130140117.raw]
PEPMASS=402.35565 529308.5
CHARGE=2+
SCANS=9503
RAWSCANS=sn9503
RTINSECONDS=2048.197
101.94929	1421.0348
104.19732	1416.4669
107.95096	1439.8279
109.07292	1701.4934
110.29473	1593.9463
112.75288	1604.9393
114.0914	2769.2727
114.13988	1887.7588
115.73606	1738.1379
118.08629	7633.8496
118.31925	1674.876
121.70004	1767.2528
121.77259	1588.5664
125.08945	1762.6129
128.10698	8981.9609
132.35214	1844.6735
135.11282	2923.886
135.49252	1860.0526
136.53975	1912.8322
145.20378	2202.4517
154.08618	20381.572
156.10185	6296.2827
162.11266	2071.374
171.11272	10491.589
171.14902	3774.0459
172.0968	11955.97
177.15221	2261.2998
178.10747	2748.9104
189.12239	3053.0288
197.12837	22493.777
199.14412	2375.2087
214.15488	3211.573
219.17052	3306.5901
231.16925	2868.6289
237.23573	2413.884
242.66039	2512.5339
247.16493	3195.9141
263.1604	3641.3625
270.18179	4652.3975
274.17578	3324.5349
288.19211	20601.832
300.19156	2748.2668
301.60553	3256.3516
304.741	2497.6956
306.20322	3392.998
316.22299	6738.938
331.23373	7988.5874
362.43384	2662.8359
362.86026	2514.4199
378.11874	2345.8962
380.16489	2664.7246
384.25879	2913.3762
385.24628	2765.1108
389.27536	4522.8828
422.29666	5646.9346
432.28354	3093.4512
453.30545	3489.623
458.2984	3524.7488
465.33936	6472.8433
466.32205	3555.5425
484.31149	3719.9722
486.74387	2412.1946
496.81808	2736.6199
500.34781	2928.7976
509.3317	4492.1943
539.3634	3122.6995
567.3653	2706.5388
575.37598	6652.7676
584.38281	11445.842
589.40515	2795.3218
592.4046	5925.3623
593.38715	16539.635
594.388	5337.8623
596.89313	2984.8188
602.89014	3029.97
603.39575	4652.2764
611.38245	2726.8464
612.72961	3048.9678
615.40601	2913.4185
616.90686	3209.604
618.41577	4285.5703
634.41248	2544.0537
648.42145	3131.4299
652.92261	3733.6328
660.43274	5817.5981
670.43402	3429.5403
671.4342	3383.4216
673.4436	5473.8848
691.45313	3488.7507
701.46924	3324.489
702.4729	3883.635
709.48236	4710.6514
718.45605	2809.4626
729.48962	2849.0493
731.15326	2874.3372
752.52856	3213.3364
763.50006	3223.425
775.51996	3241.1433
778.02216	3367.4709
778.50995	6911.2969
779.00897	3611.3643
787.51227	8210.8662
788.52655	3570.3528
790.51825	3480.6951
792.52448	3623.0981
796.51801	10490.739
804.52759	7858.0005
805.02771	7006.1289
805.52325	34212.961
806.02289	7815.5762
END IONS

BEGIN IONS
TITLE=3189: Scan 9504 (rt=2048.37) [D:\L4aex-Pool22-080823-03a_20231130140117.raw]
PEPMASS=442.28969 244408.16
CHARGE=3+
SCANS=9504
RAWSCANS=sn9504
RTINSECONDS=2048.3735
102.81274	1565.7634
118.08627	3007.8406
126.83886	2356.2576
128.10706	7867.3228
132.16368	1860.8215
144.40417	1792.3602
152.54955	2044.6045
154.08609	13507.51
155.08948	2639.5017
156.10188	4818.666
171.11284	2925.6904
172.09663	7181.5259
172.3329	2590.71
183.69356	2173.5027
197.12825	10208.34
199.14362	2322.9419
202.37947	2372.656
215.13852	2418.1113
231.16974	2687.4688
247.16455	3723.7192
248.01276	2275.8481
254.15829	2648.5181
288.19159	9649.2275
291.98914	2844.3064
316.22446	3712.8689
331.23462	4559.4297
332.21878	2698.3608
349.18381	7676.8481
377.91599	3093.6235
389.27716	3538.6006
394.63333	2403.509
418.60297	2942.4175
430.05136	2899.1912
443.28445	2994.4177
465.34079	3733.1863
547.37183	3221.2366
593.38715	7888.1543
600.40295	2857.8691
628.92291	2823.5247
637.4137	3679.0842
663.10968	2998.9861
663.93829	3424.4753
674.50671	3204.1213
709.48779	3238.2898
717.48199	2740.5042
719.96716	2788.2571
738.15247	2935.9106
748.4834	3173.4858
797.53351	3347.1428
802.51453	3486.2007
816.70813	2914.0957
819.53943	3026.8899
828.5462	3242.7053
858.57135	2783.5798
868.55591	4034.2087
876.56842	3311.373
880.58075	3798.3105
884.72998	2828.2605
885.57733	6550.1611
886.07941	4409.4526
886.57056	4578.6729
887.22339	3333.9661
END IONS

BEGIN IONS
TITLE=3190: Scan 9505 (rt=2048.55) [D:\L4aex-Pool22-080823-03a_20231130140117.raw]
PEPMASS=480.31002 261056.44
CHARGE=4+
SCANS=9505
RAWSCANS=sn9505
RTINSECONDS=2048.5499
128.10721	5873.8174
131.22482	1633.4375
133.86615	2203.9675
147.77553	1988.3026
148.45094	2053.1238
154.08618	10760.252
160.66417	2233.4419
164.23289	2025.3234
165.99355	2936.8799
171.11296	5522.5889
172.09691	5835.064
178.38602	2280.283
181.5986	2650.2161
181.79582	2233.7498
192.12276	5116.7012
197.12848	7778.7261
215.14018	2582.4812
247.16513	2875.7268
262.17535	2898.1233
263.16016	3573.5166
288.19223	6602.8184
306.20163	2384.3127
316.22391	3639.4944
331.23422	6850.4458
368.99722	2898.7939
422.298	4462.3818
465.34103	4925.3813
479.30917	14967.144
549.39874	3068.9006
566.37396	3868.5042
575.3761	4066.803
584.38214	2961.9424
593.38763	10757.063
594.39014	3101.6318
659.45245	3052.2961
666.44324	3159.0847
682.95569	3883.1658
683.45569	3163.1472
702.47668	3983.6558
709.48291	7873.1426
717.4646	2792.3098
718.96906	6636.8779
719.46875	4430.4932
834.53217	4718.9263
846.54932	3355.5569
864.56024	3372.3589
882.57251	4848.3926
905.60034	8029.04
939.59991	3898.9229
958.6131	5472.8403
959.62085	3080.1877
1091.0406	3434.0916
1105.7257	4320.6675
1124.729	3087.3579
1164.7338	3491.2112
1267.8134	3767.4995
1345.8749	3599.6396
1439.939	4892.8853
END IONS

BEGIN IONS
TITLE=3191: Scan 9508 (rt=2049.09) [D:\L4aex-Pool22-080823-03a_20231130140117.raw]
PEPMASS=428.83704 343398.06
CHARGE=3+
SCANS=9508
RAWSCANS=sn9508
RTINSECONDS=2049.0856
118.08659	3261.1941
128.10686	5503.6328
135.11299	2277.238
135.34036	2001.1526
144.9557	2252.8716
148.09682	2725.3213
148.4489	3112.6736
149.0446	6207.687
153.8073	1991.2008
154.08615	9857.1465
156.10199	4986.54
163.39896	2498.3225
169.62202	2407.1765
171.11267	7593.6968
172.09679	9712.6016
197.12843	9581.0234
215.13882	3646.5894
225.04276	2962.5034
239.16113	2641.5017
247.1644	2605.0505
267.13507	2722.7397
270.18155	4043.093
288.19199	11372.271
316.22253	3724.4326
331.23468	4780.0454
341.01804	17366.641
359.02872	50398.113
389.27603	2818.146
394.90723	2516.864
407.42279	2602.6953
422.29803	6657.5142
428.28656	3639.5715
429.08878	6129.792
429.27005	3051.5823
444.3158	3104.9895
465.34033	7774.3901
473.61444	2512.2307
534.35138	2934.5593
539.36511	2946.6697
547.36133	2633.1782
593.38721	9027.1328
594.39374	3447.1936
595.40112	4817.2803
604.40686	3013.2581
627.40912	2825.136
642.91998	4168.2485
643.42206	5587.3169
681.12122	2958.8264
691.45728	3116.5305
701.47034	3920.3975
709.47809	3967.3657
710.48297	2711.1997
752.5271	3665.885
773.50659	3382.8037
800.53174	2984.6262
808.04535	3165.9097
830.87262	2901.8623
836.05524	3229.3547
857.5611	4676.5264
858.04907	3668.7566
858.55621	4647.0498
861.56903	3598.218
863.5625	3268.2178
972.05945	3202.252
990.66168	3380.6992
1052.1777	4374.3306
1089.7122	3645.9939
END IONS

BEGIN IONS
TITLE=3192: Scan 9514 (rt=2050.16) [D:\L4aex-Pool22-080823-03a_20231130140117.raw]
PEPMASS=500.49122 349770.5
CHARGE=3+
SCANS=9514
RAWSCANS=sn9514
RTINSECONDS=2050.162
128.10701	4429.2534
130.34576	1735.4368
131.99188	1963.6415
139.80161	2013.5345
142.90334	1823.4874
153.12419	2235.575
154.08612	9703.042
156.10176	2875.2229
161.12891	2472.8723
171.11247	6349.96
172.0966	7483.3203
175.92046	2374.968
178.8703	2243.0847
197.12846	12734.71
213.12309	6411.9775
214.1543	2898.8818
288.19196	11393.129
304.18756	3449.7839
331.23419	4905.6582
465.34164	3643.6865
483.32971	13415.006
500.30832	18125.871
501.3399	91087.813
593.38928	5064.2891
594.38995	3589.8374
595.40204	3534.4658
623.02496	3240.5613
635.43134	3018.4126
645.39661	3017.9724
702.47339	3578.5532
703.46948	2684.4299
706.44232	2501.3672
715.60876	2773.0171
727.98016	2842.3301
728.82025	3002.2424
735.50128	2676.7869
750.48834	4655.9512
752.52362	2544.9612
761.49756	3094.3708
777.40009	3104.415
806.5304	2970.6816
813.03516	2904.1345
826.54291	3130.8186
828.68597	3246.6672
848.54321	3526.1365
872.56781	3784.4705
877.58716	3571.199
904.56409	3155.896
917.59546	3546.8555
941.61182	3614.3577
944.935	3447.3689
951.6095	4202.1929
969.62518	3451.3584
984.62939	3702.5559
993.66132	3231.1873
995.61151	3094.0198
1000.6497	5226.561
1153.7488	4046.7822
1168.7457	3234.2466
1322.3627	3657.1777
END IONS

BEGIN IONS
TITLE=3193: Scan 9515 (rt=2050.34) [D:\L4aex-Pool22-080823-03a_20231130140117.raw]
PEPMASS=451.09412 223935.06
CHARGE=2+
SCANS=9515
RAWSCANS=sn9515
RTINSECONDS=2050.3409
104.38151	1729.0945
105.98717	1366.2477
114.1506	1884.5878
118.08632	3579.5759
126.29671	1710.6748
128.10698	7339.1094
135.1129	2902.1304
154.08626	15212.074
156.10204	4199.8965
171.11333	5340.7627
171.15002	3615.3376
172.0968	8505.6934
179.56934	2199.5657
179.9164	2482.9795
181.60707	3335.7036
197.12831	7618.5015
262.17758	2942.8855
263.16016	3045.3403
265.17776	2523.3799
271.80133	2946.5081
288.19229	8897.6504
306.20282	2626.1108
331.2341	4454.3516
346.72385	2896.488
450.29752	3062.4304
451.12302	10980.5
451.21548	12337.599
465.34064	3626.7795
466.32523	4525.4951
575.37061	2743.3733
577.38916	3621.7163
584.37994	3431.929
593.38715	9833.6816
594.39197	3487.3145
637.42279	2864.3564
654.42169	3142.8696
688.45746	2721.9766
720.46655	2951.1851
729.47974	3027.4084
750.00647	3355.2756
819.05505	3445.1167
820.55548	2906.5171
835.04309	3116.647
850.0647	3577.6875
866.56805	2917.2476
888.5708	3310.8135
896.09247	4113.7769
900.59174	3739.2456
903.09619	4091.9917
903.58551	3526.9722
END IONS

BEGIN IONS
TITLE=3194: Scan 9516 (rt=2050.52) [D:\L4aex-Pool22-080823-03a_20231130140117.raw]
PEPMASS=447.79474 308993.72
CHARGE=2+
SCANS=9516
RAWSCANS=sn9516
RTINSECONDS=2050.5191
105.41138	1407.0781
107.96687	3652.2017
109.67475	1472.3777
110.09634	1806.4241
110.70659	1435.6904
110.76466	1459.7185
111.99442	1617.9148
112.14668	1414.3676
117.6808	1745.9247
118.08646	3935.4788
118.69385	1385.3099
122.37814	1535.245
125.5623	1541.8186
128.10713	4724.8843
130.69609	1806.5593
135.11273	2663.583
135.83675	1667.1279
141.39076	2127.2375
147.11214	1969.7834
148.41068	2227.8
148.41939	2993.4722
148.42867	6601.2568
148.43755	9027.5645
148.45758	7839.8511
148.46727	5155.0483
148.47714	2308.2859
148.48547	2728.6343
148.49409	2166.4221
149.04485	3369.7712
151.04117	2381.6824
154.08629	11436.61
156.10194	2789.8347
161.21548	1988.1671
167.05569	2381.1135
168.85118	2309.8918
169.69347	2072.2971
171.11264	2766.4399
171.70518	1934.1754
172.09671	7995.2754
192.12227	2516.9885
192.9447	2462.8296
197.12837	7608.1504
215.1384	3538.1477
223.06311	2636.4492
225.04279	3115.3074
245.14967	3190.9575
247.16516	2929.0542
262.17551	3604.0283
270.18158	3214.9902
288.1918	9485.3232
331.23456	5586.8228
342.01996	3351.1477
343.01669	9018.1475
359.02866	6490.7876
361.02643	23898.984
362.02753	5197.3291
448.31232	7945.4478
448.34607	3305.0056
519.35016	3090.5471
525.32941	2834.2595
540.26147	3069.3362
575.37958	3239.2756
592.39929	3418.7771
593.38745	8811.8037
601.38477	3597.8237
655.771	3200.0916
702.47144	4153.3403
727.48041	2896.7292
829.54938	3773.2424
885.58075	2976.4849
893.5614	4247.4995
898.57819	3835.4792
905.59955	4059.5227
END IONS

BEGIN IONS
TITLE=3195: Scan 9519 (rt=2051.03) [D:\L4aex-Pool22-080823-03a_20231130140117.raw]
PEPMASS=458.78622 232574.75
CHARGE=5+
SCANS=9519
RAWSCANS=sn9519
RTINSECONDS=2051.0297
109.26427	1668.6552
109.57036	1746.4492
109.67094	1463.5833
110.81889	1870.5665
114.64125	1651.2563
118.0865	3282.0564
119.6525	1757.0242
128.10716	5899.7773
128.37195	2237.615
133.32257	1912.7491
135.11252	2080.7112
137.2225	2221.9961
142.16608	1973.3772
143.1935	1946.3749
149.27815	2126.8687
151.03523	1999.1704
154.08611	15133.84
171.11281	7627.2178
172.09679	6970.3564
173.12785	2697.8149
189.12383	2796.354
192.64706	2383.6982
196.29823	2413.8669
197.01781	2486.5662
197.12848	16678.674
207.29538	2258.4146
247.16499	2810.9187
262.17621	5649.9897
264.9343	2353.7817
281.73083	3155.7664
288.19196	16828.402
327.47009	2347.3728
331.23386	3956.679
369.94516	2609.9199
371.32144	2619.5967
432.28961	4120.7393
458.29794	31156.768
459.28159	3747.229
465.33728	2781.4651
559.37799	2704.7195
593.38715	6693.021
640.42578	2981.626
674.95056	3132.7959
712.47546	2983.0457
752.52893	3303.0403
753.51807	4207.9814
798.52283	3229.3179
873.78906	3095.9998
875.24072	2912.3555
894.59357	3590.2915
914.58917	3217.8875
END IONS

BEGIN IONS
TITLE=3196: Scan 9520 (rt=2051.25) [D:\L4aex-Pool22-080823-03a_20231130140117.raw]
PEPMASS=440.28611 329467.34
CHARGE=2+
SCANS=9520
RAWSCANS=sn9520
RTINSECONDS=2051.254
118.08641	4688.1973
120.27848	1665.3953
128.10696	8541.75
129.6763	2172.0247
135.11308	2629.9026
144.93736	2050.1179
148.09778	1980.1466
154.08627	14042.248
156.10228	5358.4507
167.82152	2248.7393
171.1127	9710.1563
172.09685	10484.971
174.72336	2399.8782
192.12326	2883.8745
197.12843	17049.861
200.56647	2228.7561
219.17111	2825.8425
247.16586	3077.1755
258.95871	2347.0991
270.18182	4714.8315
288.1922	15676.8
289.19507	3241.0476
293.94226	2652.4363
316.22287	3836.3074
331.23495	5522.2378
332.21826	3472.936
333.37598	3314.4541
333.90802	2698.4529
373.24673	3039.1355
379.25497	4447.021
395.25122	2580.4822
422.29877	4904.9785
439.78516	3970.5054
440.28726	14864.359
440.79593	3842.2341
458.29929	2735.9023
484.31366	5118.4844
488.31274	3010.6519
521.94666	3232.3701
558.70813	3337.3257
575.37854	4229.3496
593.38837	9665.9893
594.39447	3688.6165
606.90161	3316.4258
611.40253	3506.116
618.42242	5084.9175
624.91034	4123.082
660.92273	8353.4307
666.94775	3401.1392
700.96753	4213.8789
705.44263	3383.356
709.48047	5750.041
710.47986	3825.6277
730.48114	4157.4404
733.48041	2834.0679
747.3905	3052.1506
752.5199	3669.9089
762.8241	2943.3411
801.5235	3366.0105
824.53796	3178.6831
827.54572	3439.8228
871.5675	3255.8926
879.57056	8348.8604
880.56903	12037.209
881.24323	3539.3337
881.56818	4769.2231
END IONS

BEGIN IONS
TITLE=3197: Scan 9521 (rt=2051.43) [D:\L4aex-Pool22-080823-03a_20231130140117.raw]
PEPMASS=510.32385 100196.44
CHARGE=2+
SCANS=9521
RAWSCANS=sn9521
RTINSECONDS=2051.4304
100.07586	1346.3954
101.26153	1386.1483
103.06133	1604.9193
118.08653	5002.645
122.37797	1748.1813
128.10672	2265.1375
146.0291	1795.7579
147.02907	2244.376
154.08618	11211.697
156.10184	3450.293
171.11305	3284.3923
172.0965	5338.272
185.09544	2141.2251
192.12289	2304.2153
288.19211	3859.8694
331.23486	6973.2368
390.71902	2509.3057
415.25803	2904.2012
417.18121	2385.5134
593.38489	3526.1863
594.38794	2947.9504
628.07953	2865.4487
705.46741	3237.5229
913.24255	3876.1741
964.63922	3179.2146
1006.4009	4671.6245
1020.6562	3910.9841
END IONS

BEGIN IONS
TITLE=3198: Scan 9522 (rt=2051.61) [D:\L4aex-Pool22-080823-03a_20231130140117.raw]
PEPMASS=496.32251 141632
CHARGE=4+
SCANS=9522
RAWSCANS=sn9522
RTINSECONDS=2051.6069
171.11292	4112.2217
172.09685	7451.4263
173.21848	2426.6719
181.60661	3190.7729
192.12305	3296.1233
202.28366	2315.9485
214.15498	3429.7205
288.19189	4934.3022
379.53568	2475.2114
459.28198	3668.9509
496.33109	10112.801
575.3783	4206.8433
584.38	3299.449
593.38934	8561.3564
616.74304	2747.1265
630.0769	2689.0601
792.5235	3282.4526
826.54303	4762.4429
867.57452	4069.2771
901.59589	2678.9714
964.63159	3200.4451
977.30878	3049.5959
991.64081	3694.1714
992.63684	5602.5776
993.65576	3124.5911
1007.6706	3978.5891
1019.6624	3901.0227
1114.3733	3382.7336
1181.7609	4175.4424
1217.7865	3473.095
1257.8103	4022.3867
1258.8208	3735.1226
1361.8834	3943.2932
1387.8639	3592.8909
END IONS

BEGIN IONS
TITLE=3199: Scan 9523 (rt=2051.79) [D:\L4aex-Pool22-080823-03a_20231130140117.raw]
PEPMASS=476.90936 172462.25
CHARGE=2+
SCANS=9523
RAWSCANS=sn9523
RTINSECONDS=2051.7926
100.28696	1652.3822
107.96658	1467.2031
112.80186	1547.9226
118.08654	3765.5586
128.10706	4934.0229
140.42346	2349.7957
154.0863	10273.519
156.10228	2901.2476
164.6884	2117.312
171.11276	4189.8706
172.09669	7287.8843
181.59647	3187.1211
186.80214	2140.1946
197.12866	7887.6494
201.12254	2356.5522
207.39655	2602.6475
212.65521	2164.8738
247.16403	2773.2869
270.18137	3436.564
280.39728	2471.3467
288.1918	9619.0713
331.23483	4722.9658
335.87277	2555.0413
422.30017	3329.9724
458.29816	3472.3745
476.3093	12434.025
477.31625	13766.287
593.38843	8372.4736
709.48236	8835.7783
752.5144	3326.8203
800.54889	3562.6829
811.52661	2832.7749
837.55988	3702.3259
880.57788	4185.896
953.6236	8409.1201
END IONS

BEGIN IONS
TITLE=3200: Scan 9524 (rt=2051.97) [D:\L4aex-Pool22-080823-03a_20231130140117.raw]
PEPMASS=463.80087 226313.06
CHARGE=2+
SCANS=9524
RAWSCANS=sn9524
RTINSECONDS=2051.973
101.86206	1329.0494
105.77091	1536.9443
111.58812	2229.8933
113.86462	1429.7091
118.08645	4214.896
121.68176	1576.1267
126.61861	2098.7722
128.10712	6805.4932
132.10551	1786.9479
135.11249	2983.0845
154.08623	10736.92
155.91756	1929.2759
156.10211	4278.1328
156.29114	2219.0674
165.11797	2048.9856
166.21356	2896.1638
171.11296	5117.7085
172.09665	10666.848
181.59787	3764.9177
185.71324	2199.0469
192.12286	2190.2244
197.12836	6556.936
223.06248	3122.6375
223.94075	2426.959
249.7722	3086.5308
261.77762	2630.1135
288.19193	8441.1504
331.2341	5207.896
342.01807	4758.7427
343.01712	3757.7292
346.90381	2802.4277
359.02795	4961.166
360.02911	18048.867
361.02631	8620.1729
415.2897	2823.9695
430.08817	3826.2053
463.30664	2914.0095
484.64053	3033.9321
584.3847	3423.8716
593.38715	9199.793
640.42249	3505.4121
710.47534	4124.0303
752.52142	3750.5974
771.505	4030.301
799.53619	2985.9155
827.21295	3402.5371
843.55823	3626.2024
846.22083	4111.3408
881.57544	3144.2583
898.58521	3505.9841
926.59918	3940.5842
927.58307	3903.8652
END IONS

BEGIN IONS
TITLE=3201: Scan 9525 (rt=2052.15) [D:\L4aex-Pool22-080823-03a_20231130140117.raw]
PEPMASS=506.33032 89986.063
CHARGE=2+
SCANS=9525
RAWSCANS=sn9525
RTINSECONDS=2052.1494
105.48077	1675.084
113.45732	1543.4352
118.08633	3491.2722
118.18523	1837.6128
128.10692	4591.4385
136.15331	2070.9905
136.33394	2315.7883
154.0863	9060.8994
171.11252	3034.3306
172.09692	4470.4209
187.42218	2742.5601
192.12302	2738.127
197.12843	5567.937
259.52515	2396.3704
288.19183	4540.2891
321.42163	2565.9065
353.5451	2535.7185
400.92358	2369.7754
401.9841	3515.4609
593.38501	5057.9351
746.98047	3183.4053
825.86847	3303.9751
930.5943	3695.5107
END IONS

BEGIN IONS
TITLE=3202: Scan 9526 (rt=2052.33) [D:\L4aex-Pool22-080823-03a_20231130140117.raw]
PEPMASS=555.35993 99246.313
CHARGE=3+
SCANS=9526
RAWSCANS=sn9526
RTINSECONDS=2052.3264
105.51183	1633.8746
109.24992	1499.6122
118.17296	1740.2679
128.10704	3381.8914
152.46454	2039.817
154.08614	9335.6133
156.10207	2846.8672
170.23753	2116.3772
171.11337	2856.3096
171.3925	2307.6021
172.24966	2048.4402
173.12828	2279.9265
174.43292	2391.4731
179.69325	2138.2817
181.59813	3339.4834
184.97575	2210.2251
192.1902	2030.2211
197.12836	5323.8374
221.48969	2611.9727
224.47911	2536.4377
272.36789	2564.7764
288.19232	3297.5049
331.23352	4057.8611
343.5015	2309.4795
364.98483	2906.4963
589.03375	2582.6821
593.38879	4024.3364
821.82159	2870.293
1086.6272	2903.3044
1093.7043	3642.9373
1104.6899	2936.6589
END IONS

BEGIN IONS
TITLE=3203: Scan 9528 (rt=2052.68) [D:\L4aex-Pool22-080823-03a_20231130140117.raw]
PEPMASS=426.34815 236566.81
CHARGE=3+
SCANS=9528
RAWSCANS=sn9528
RTINSECONDS=2052.68
105.82488	1770.9144
110.12667	1495.7046
110.81234	1666.7925
114.398	1551.5947
118.08633	5308.4473
123.97767	1657.2734
124.52419	1549.0485
125.33738	1713.7175
128.0945	1896.1302
128.1069	9982.793
135.11267	3679.9573
154.08617	17211.74
156.10207	4771.2617
161.12834	2979.2043
168.05986	2281.1365
171.11256	5027.0049
172.09682	15453.584
173.35463	2085.2019
189.1232	2376.6721
197.12839	12551.823
206.94493	2263.5354
209.09656	2353.3687
213.1239	2755.9561
214.15521	3598.1924
227.19191	2276.8706
242.66003	4157.7402
247.16545	4542.3901
262.1756	2513.6282
265.17682	2567.2546
265.53635	2692.5828
284.91895	2540.1184
287.19217	2329.9329
288.1918	10156.51
306.20004	2774.0713
309.71228	3169.4482
325.90024	2890.5208
331.23456	3411.5186
422.29816	3655.5696
427.30438	4214.6162
459.28189	3466.2739
468.59073	3144.7185
479.64996	3641.8665
516.84619	3309.2388
575.37524	4112.209
593.38757	7363.3481
605.40546	3087.7646
626.41339	4252.7871
676.4527	4014.4424
704.46484	2825.563
716.48169	3467.5681
721.47687	3041.4736
794.02783	3109.8557
835.04431	3274.9734
838.56323	2598.4358
843.80029	2775.7705
844.55322	4095.1223
853.04895	3396.5864
END IONS

BEGIN IONS
TITLE=3204: Scan 9529 (rt=2052.86) [D:\L4aex-Pool22-080823-03a_20231130140117.raw]
PEPMASS=417.10395 351990.69
CHARGE=4+
SCANS=9529
RAWSCANS=sn9529
RTINSECONDS=2052.8563
110.09649	2308.4998
116.2057	1559.9839
118.08658	4842.7412
128.0479	1799.8202
128.10693	6388.0947
128.78375	2394.5247
129.10217	2313.6753
130.00549	2014.804
136.09677	2162.5071
151.34215	2061.9854
154.08618	24068.451
156.10181	3814.5872
161.129	2200.4712
171.11279	8111.0063
172.09677	16279.283
185.9028	2373.9895
189.12372	3772.522
192.12326	5673.2505
192.18867	2123.5789
195.65556	2133.2842
197.12836	20087.201
208.0419	2322.2739
214.15497	5342.25
232.79001	2309.991
236.45325	2568.6057
245.15024	2550.8108
247.16557	3401.0469
262.17734	3038.5098
263.16016	3001.8792
270.18033	3860.6909
288.19193	15607.157
331.23444	7056.8628
346.9744	3328.5469
348.74857	2666.1704
373.24478	2832.3247
394.72238	2918.6213
411.69263	2553.5396
416.289	4060.2507
417.27176	9420.0449
422.29721	3145.5845
465.34085	4712.9204
475.36053	2770.9756
484.31467	3145.551
486.32922	2628.4553
519.34949	3798.731
533.3717	3129.0701
544.38361	3183.1936
559.88116	3269.5161
560.88007	3112.5215
575.37598	4916.0229
577.38818	4599.752
588.89783	3281.7327
593.38776	7625.9912
594.38953	3131.615
618.41754	8038.6333
623.41553	3190.8413
623.90308	6163.7944
624.90698	5045.1221
625.4082	6942.0605
625.90277	2744.9788
636.43152	3802.0986
652.44141	2835.4729
656.43176	4495.3535
701.95801	3020.98
729.48816	3701.1155
746.47754	3171.5632
752.52313	3590.3979
788.53113	3242.9756
789.5144	3846.4858
806.52417	3328.4822
815.54565	3624.3394
832.55249	6799.7295
833.5379	3617.0027
834.04449	3223.0269
842.55005	2965.6353
END IONS

BEGIN IONS
TITLE=3205: Scan 9530 (rt=2053.03) [D:\L4aex-Pool22-080823-03a_20231130140117.raw]
PEPMASS=431.47967 1243926.3
CHARGE=4+
SCANS=9530
RAWSCANS=sn9530
RTINSECONDS=2053.0327
117.92892	1928.2281
118.08633	5719.9941
124.97746	2085.562
128.10703	5417.7676
135.11288	2485.5195
135.64136	2133.3105
146.5108	2223.0667
154.08627	28682.914
156.10225	3310.1687
160.58572	2164.604
171.11288	8040.3184
172.09673	12402.106
172.37862	2151.2039
177.29602	2325.4719
178.10724	3368.7104
181.60623	4016.3813
189.12366	2816.6326
197.12843	62678.082
198.13219	3169.2202
224.16185	2262.5112
230.18484	2317.262
239.23346	2152.2212
242.65977	5893.9595
262.17667	5756.4546
263.15982	3226.8896
270.18118	13549.746
284.05914	2507.7761
288.19193	59170.969
288.21033	3149.7532
288.6944	3245.2363
289.19519	6759.0552
316.22305	5169.6157
331.2341	13986.409
333.72342	6060.9741
343.23468	2900.7539
344.23993	3217.1641
355.24414	3478.1353
379.25552	21041.613
380.25946	4818.604
386.25241	27121.822
386.754	8258.3232
387.26074	3836.7734
389.276	5528.96
415.29153	4237.3579
422.29758	23876.668
422.77887	6952.2305
423.27365	4060.6187
431.28738	18615.26
431.78467	75671.078
432.28598	54032.66
432.31677	3450.8484
460.31451	6805.8989
465.33905	4902.2178
476.30786	2690.009
483.63535	3000.7212
484.31332	11074.322
485.3158	4130.7935
486.32925	6690.0278
487.32828	4033.7996
488.33945	2683.8977
506.35638	8246.8604
529.37048	4629.3574
534.35138	3852.1694
549.36017	5902.4478
557.36694	7366.1035
575.37689	46164.484
576.38037	16047.005
577.39014	4283.979
581.38568	3965.9775
583.38873	3046.3352
584.3869	4258.0693
587.37622	5485.1675
593.3869	6117.1001
594.38837	4235.3018
597.4035	4151.2705
618.41913	31559.631
619.42035	9920.4736
628.43958	6472.5557
640.44073	3337.8811
646.41577	3662.2136
646.9234	4950.8037
647.42682	3448.3132
647.92285	3628.9128
648.43121	5818.8716
649.42438	3993.9558
666.44012	29615.033
667.44073	10332.346
676.45227	3850.7234
680.05328	2824.707
692.46045	4888.6992
698.18152	2813.303
701.46472	3411.9155
702.47314	5244.1206
709.48242	45400.5
710.48462	19064.688
725.47638	3227.0315
729.49438	3182.0127
752.52228	5352.7319
753.52515	3384.8315
757.49286	2974.3176
766.16797	3644.0896
773.51263	6403.0562
790.53998	53116.867
791.54108	21587.268
807.52698	2946.5791
832.53662	3839.0085
837.54468	4256.3311
840.55078	3943.9734
845.55695	11361.236
846.55493	8918.9189
847.05566	3833.7114
852.56384	3375.8496
854.55634	4065.208
856.05798	4349.0884
862.56024	41846.73
863.05035	3741.4854
863.56384	28425.605
864.06958	9780.7568
864.56604	9458.7783
866.9118	4408.3013
880.57825	3301.8452
882.58545	2930.509
905.60699	4336.9668
964.63434	6631.6392
985.28979	3373.0764
1016.6509	4162.0205
1090.7137	3736.0967
1121.7522	3305.9971
1168.7817	4415.769
1246.739	3516.2542
END IONS

BEGIN IONS
TITLE=3206: Scan 9532 (rt=2053.39) [D:\L4aex-Pool22-080823-03a_20231130140117.raw]
PEPMASS=424.64897 273771.19
CHARGE=2+
SCANS=9532
RAWSCANS=sn9532
RTINSECONDS=2053.3903
101.50671	1765.0175
103.97162	1328.4811
109.09911	1645.4174
118.08635	6832.6816
125.23392	2104.5088
128.10707	6187.3228
139.4026	1764.5275
149.55797	2195.4639
149.93678	2112.4731
150.13771	2105.9465
154.0863	17340.904
155.07018	3514.4727
156.10188	6387.0557
171.1129	5129.8169
171.1483	3063.929
172.09703	9370.9678
173.12807	1940.1879
173.22601	1951.4508
176.76196	2188.7651
178.10719	2799.104
180.42587	2719.0833
189.12302	3293.4414
197.12851	13470.123
215.13921	4541.2271
215.46651	2654.6355
231.17007	3320.1848
240.80194	2469.2122
242.65985	3188.3757
245.21687	2455.3428
245.91672	2226.314
247.16589	4184.5107
270.18066	3274.1841
275.16116	2710.1833
288.19193	13410.425
331.23441	7766.4561
412.06091	2511.6716
422.29822	6478.3926
425.28308	6405.4844
473.53052	2977.4609
503.35095	3117.166
567.36829	4606.0498
569.37207	4119.0308
579.40515	2698.2661
585.39215	3041.938
593.38843	8360.2197
618.4187	3424.8159
641.83472	2451.9395
673.75458	2903.0774
705.44421	4868.8794
708.79071	3931.0774
709.80151	2860.0854
713.97614	3375.4016
732.48181	3114.4751
752.51904	3914.0327
793.02124	3156.4856
803.5282	2810.7441
805.53564	2769.0774
810.52802	2960.5173
831.5509	4877.0293
835.55682	3061.5808
837.55298	4841.2007
842.53906	3051.8564
849.54779	4308.0444
850.04834	3177.6541
END IONS

BEGIN IONS
TITLE=3207: Scan 9533 (rt=2053.57) [D:\L4aex-Pool22-080823-03a_20231130140117.raw]
PEPMASS=523.46481 131057.03
CHARGE=2+
SCANS=9533
RAWSCANS=sn9533
RTINSECONDS=2053.57
138.55984	1777.8551
148.3835	2219.9165
148.40654	2860.4084
148.42253	5002.0317
148.4303	7566.8379
148.43834	9581.9482
148.45639	7346.8511
148.4648	7233.9746
148.47264	4822.2251
148.48036	3568.304
148.48923	2533.0283
148.49623	2416.5349
148.50403	2741.2612
153.78575	1961.124
167.07042	2233.0703
170.92491	2314.9119
177.41811	2313.9739
181.28177	2304.8887
207.8248	2225.2036
213.04745	2406.8293
312.28873	2559.9014
423.07184	2531.7178
438.84131	5126.2349
499.83902	3152.9363
609.4165	2461.863
757.49323	3050.9851
787.37811	2558.7756
874.06293	2938.0181
971.62146	2884.5852
994.9259	2884.0908
1461.9768	3071.363
END IONS

BEGIN IONS
TITLE=3208: Scan 9536 (rt=2054.08) [D:\L4aex-Pool22-080823-03a_20231130140117.raw]
PEPMASS=517.32087 73717.063
CHARGE=3+
SCANS=9536
RAWSCANS=sn9536
RTINSECONDS=2054.0843
104.07697	1415.2827
104.90131	1532.9775
108.37789	1361.3575
111.65083	1796.1792
128.10706	1998.4073
128.92189	1734.3507
129.43321	1855.5712
140.38196	2018.15
141.68379	2152.3716
146.57693	2273.0378
148.44229	3252.7729
172.09633	4280.3481
263.16107	4386.4341
288.19199	4022.8198
420.29993	2602.4004
517.33118	9525.4873
517.83362	4716.6777
812.06567	3101.3503
867.07428	2914.1826
903.07648	2688.8335
955.72107	3074.6152
1030.6934	2928.6279
END IONS

BEGIN IONS
TITLE=3209: Scan 9540 (rt=2054.81) [D:\L4aex-Pool22-080823-03a_20231130140117.raw]
PEPMASS=450.79112 91504.5
CHARGE=2+
SCANS=9540
RAWSCANS=sn9540
RTINSECONDS=2054.8079
102.14764	1280.1547
103.26113	1636.7524
103.65592	1327.2355
103.70916	1303.5604
118.08633	2459.1968
118.54777	1832.2386
120.75197	1969.2386
120.99559	1912.7816
121.05959	1711.0834
124.22547	1803.2623
127.63105	1692.2745
128.1069	3477.9133
154.08623	2407.1689
156.10179	2286.6421
171.1127	3888.259
172.09642	6077.0703
183.47421	2670.7759
196.43849	2381.9788
197.1284	4702.7158
288.1911	3979.0691
398.20392	2715.8728
451.12299	4877.8647
451.21579	5717.9092
465.33237	2634.6636
559.98499	2966.3723
593.38562	3831.8606
825.89142	3181.0972
902.58038	2795.4995
END IONS

BEGIN IONS
TITLE=3210: Scan 9541 (rt=2054.98) [D:\L4aex-Pool22-080823-03a_20231130140117.raw]
PEPMASS=519.88455 142820.06
CHARGE=2+
SCANS=9541
RAWSCANS=sn9541
RTINSECONDS=2054.9843
149.04471	11659.443
154.0867	3884.6008
156.50566	1954.8125
167.05508	2511.5403
238.96228	2459.0564
281.05115	13667.064
292.41223	2672.9016
299.06186	28720.557
329.89059	2411.574
330.28168	2676.9597
340.16345	2517.6833
344.97647	6112.0557
359.02786	4426.7261
376.5896	3037.137
415.03723	11374.138
500.81757	3300.1423
519.34967	5392.6084
663.42664	2644.707
708.46234	3145.4314
751.34387	2884.6729
934.59296	2975.749
992.62714	3330.5552
1097.0015	2732.022
1308.811	2932.0215
1450.8843	2989.2854
END IONS

BEGIN IONS
TITLE=3211: Scan 9544 (rt=2055.52) [D:\L4aex-Pool22-080823-03a_20231130140117.raw]
PEPMASS=481.18753 74733.125
CHARGE=2+
SCANS=9544
RAWSCANS=sn9544
RTINSECONDS=2055.5213
105.02836	1604.2944
148.44115	1858.3384
154.08643	6153.6729
172.09647	3484.9729
187.75549	2285.6714
197.12874	3550.6396
205.63605	2134.2227
316.2233	2518.2417
322.26767	2529.3574
327.81448	2721.7734
331.23517	2647.5547
339.51791	2209.5923
339.96143	2297.1406
370.89099	2711.291
467.61322	2689.9597
480.81049	3223.6257
481.31998	3337.1958
481.8186	2969.5669
588.67505	3021.8652
606.59918	3011.958
855.92932	2695.0432
932.83386	3649.3745
962.12701	3262.7739
END IONS

BEGIN IONS
TITLE=3212: Scan 9548 (rt=2056.23) [D:\L4aex-Pool22-080823-03a_20231130140117.raw]
PEPMASS=436.40707 84285.563
CHARGE=2+
SCANS=9548
RAWSCANS=sn9548
RTINSECONDS=2056.2322
100.85369	1335.8649
109.196	1587.7461
113.54968	1808.9388
118.08604	2194.7295
120.2126	1776.3358
121.44151	1778.3931
126.57966	1790.8464
130.61212	1853.77
132.77629	1882.1387
143.25618	2103.5566
147.64729	1915.1655
148.44762	2653.8018
154.08597	6346.7109
160.783	2318.0251
172.09689	3480.2783
181.59682	3106.6685
197.12778	5388.687
200.31364	2057.7949
247.16515	2605.564
272.5723	2446.1274
288.19299	2627.4841
289.79535	2929
341.25714	2917.8274
593.38495	5776.9771
614.88873	2669.0544
716.79657	2691.7434
759.66614	2825.6807
872.57086	3064.3264
END IONS

BEGIN IONS
TITLE=3213: Scan 9554 (rt=2057.34) [D:\L4aex-Pool22-080823-03a_20231130140117.raw]
PEPMASS=437.38166 100036.06
CHARGE=2+
SCANS=9554
RAWSCANS=sn9554
RTINSECONDS=2057.3353
109.76818	1617.6128
114.09175	1598.7537
118.08614	1900.879
118.7272	1872.4327
126.83906	1672.2172
140.39934	1710.105
148.74799	2149.9263
153.7673	1775.1506
154.08612	6443.4922
156.10208	2398.9255
166.53452	2067.1218
170.16226	2090.5208
172.09631	3874.9216
197.12909	3833.4287
202.56799	2310.0916
287.99838	2267.8467
288.19199	3989.0774
299.77084	3324.8298
438.84244	2940.5134
438.89703	2718.2603
439.66132	2885.8977
593.38861	4404.4497
619.40302	4977.8286
630.62811	2662.5837
683.49402	3029.4998
763.80975	3103.6089
776.51154	4150.5796
777.71954	3059.897
814.52917	2745.2329
822.2002	3023.1641
836.57306	2765.5469
END IONS

BEGIN IONS
TITLE=3214: Scan 9555 (rt=2057.51) [D:\L4aex-Pool22-080823-03a_20231130140117.raw]
PEPMASS=584.12993 41543.656
CHARGE=4+
SCANS=9555
RAWSCANS=sn9555
RTINSECONDS=2057.5116
142.35298	2046.5776
149.31299	1983.9321
153.94356	2067.8943
181.6073	3135.0696
184.14027	3369.7202
184.59967	2232.1277
223.46114	2144.9211
378.35129	2553.4482
447.66931	2891.8948
459.31754	2947.7092
511.26532	3107.2922
1082.7173	2967.6304
END IONS

BEGIN IONS
TITLE=3215: Scan 9556 (rt=2057.69) [D:\L4aex-Pool22-080823-03a_20231130140117.raw]
PEPMASS=493.55804 83310.906
CHARGE=3+
SCANS=9556
RAWSCANS=sn9556
RTINSECONDS=2057.6889
139.7663	1926.8776
141.33531	1883.3973
154.08618	4686.0176
172.09668	2873.3896
197.12823	5617.8833
241.06264	2567.0774
288.68698	2343.9255
419.72281	2806.5303
493.82599	4460.8296
511.09695	2955.8059
584.3714	2804.7883
595.28296	2397.5002
627.9314	2934.9312
702.47662	2783.634
728.4425	2591.8215
731.95654	3068.2866
842.54614	3568.9077
915.5885	2670.3545
1066.7068	2980.7764
1085.1648	3249.7639
1234.8146	2946.1431
1393.8889	4089.0432
1395.1729	3075.1633
END IONS

BEGIN IONS
TITLE=3216: Scan 9558 (rt=2058.05) [D:\L4aex-Pool22-080823-03a_20231130140117.raw]
PEPMASS=490.40634 78736.375
CHARGE=3+
SCANS=9558
RAWSCANS=sn9558
RTINSECONDS=2058.0501
126.7388	1719.8597
137.09283	1903.4904
139.97224	1778.6318
148.51547	2114.4001
150.53171	1948.7161
153.93346	2171.7444
154.08597	3060.7437
161.87352	2150.5081
167.4593	2202.6785
172.09668	3857.6655
181.60661	3637.147
193.48665	2425.428
197.12781	2864.5576
209.60503	2564.1787
257.35217	2843.7166
346.09854	2699.032
388.58554	2394.7197
490.32541	3648.439
490.82086	2610.6355
557.36707	2934.8027
615.19794	3087.4373
630.52502	2746.8972
745.47406	3211.0347
1006.6271	3318.5129
1069.9178	3572.2947
END IONS

BEGIN IONS
TITLE=3217: Scan 9559 (rt=2058.23) [D:\L4aex-Pool22-080823-03a_20231130140117.raw]
PEPMASS=489.06908 70891.75
CHARGE=4+
SCANS=9559
RAWSCANS=sn9559
RTINSECONDS=2058.2287
100.01056	1450.1145
103.74646	1432.95
103.77814	1710.9684
108.70927	1441.7065
110.58172	1625.8638
110.8791	2210.3689
118.08669	2019.2853
119.72825	1897.9044
141.17137	1873.8014
141.95346	2117.179
153.32196	1916.9633
154.08655	3846.5129
158.02055	2027.1
172.09642	4054.5303
197.12808	3370.396
212.78868	2458.4763
252.08363	2417.9971
256.71207	2593.7437
288.19281	3046.7905
389.33752	3230.9509
439.4126	2615.0857
579.84973	2691.6912
593.38788	3775.7825
793.53625	2560.3923
907.42078	2725.2397
END IONS

BEGIN IONS
TITLE=3218: Scan 9560 (rt=2058.41) [D:\L4aex-Pool22-080823-03a_20231130140117.raw]
PEPMASS=472.80652 92199.531
CHARGE=2+
SCANS=9560
RAWSCANS=sn9560
RTINSECONDS=2058.407
102.81928	1549.7241
105.26255	1836.947
117.08404	1696.0487
120.68636	1869.3203
121.13612	1562.881
128.10709	1606.1254
153.24942	2010.9957
154.08629	7494.3457
166.44955	2227.3706
172.09662	5215.438
178.19383	2101.041
197.12816	4530.9897
228.09184	2497.7922
228.14688	2603.7493
273.57037	2300.9138
282.67267	2757.1912
288.19211	4345.4229
297.5986	2733.5017
310.53708	2708.8281
331.23264	4135.0024
402.28253	2908.915
452.07373	2580.186
472.31027	3877.7939
658.41693	3057.0737
747.49921	2714.0828
754.82581	2846.6177
758.48969	3057.9072
913.98218	3073.5942
END IONS

BEGIN IONS
TITLE=3219: Scan 9561 (rt=2058.58) [D:\L4aex-Pool22-080823-03a_20231130140117.raw]
PEPMASS=539.35127 95342.094
CHARGE=2+
SCANS=9561
RAWSCANS=sn9561
RTINSECONDS=2058.5833
107.08205	1347.5817
110.35902	1414.244
116.75236	1769.8156
119.89332	1608.8286
123.3218	1717.1549
132.8515	2088.387
143.1172	2032.566
144.7532	1826.6417
145.81808	2128.3616
153.10109	1858.1715
154.08627	4106.2671
155.40553	1873.9492
156.06917	1838.5706
159.04805	1859.6796
162.34828	2181.2729
177.1834	2327.6296
181.60593	4566.0625
182.11382	2055.2742
183.1526	2453.7417
186.58559	2398.3594
196.02835	2503.0012
207.39665	2641.2354
213.64227	2245.834
288.19339	2960.2703
302.99155	2471.0642
306.98682	2518.3518
363.34454	2672.0669
370.45819	2564.938
493.26675	2716.2319
540.36157	4302.4644
552.13434	2993.4045
564.14264	2888.7717
965.6474	3284.9409
988.63464	3320.6626
992.2973	2761.4485
END IONS

BEGIN IONS
TITLE=3220: Scan 9564 (rt=2059.11) [D:\L4aex-Pool22-080823-03a_20231130140117.raw]
PEPMASS=462.30162 91942.531
CHARGE=2+
SCANS=9564
RAWSCANS=sn9564
RTINSECONDS=2059.114
104.23215	1350.6027
109.48628	1658.7891
119.28569	1941.3176
121.24438	1740.6682
123.94091	2982.6851
135.10362	1885.7709
146.0045	2305.386
154.08629	5096.8491
171.11356	2074.2458
178.10713	2042.6567
197.1286	4348.8281
199.14449	2278.3428
206.14456	2655.8623
207.08543	2107.9226
214.63477	2139.0291
273.58795	2386.0886
281.00781	2480.9963
288.19147	4474.8462
289.26932	2359.458
334.75607	2510.2954
342.01993	2582.1743
360.03058	2806.0366
401.71609	3008.4329
486.31894	2620.5325
514.68005	3360.9817
535.25891	2944.9316
593.38574	3211.4812
622.42426	2966.4678
800.69019	3219.7437
810.53308	3717.5669
END IONS

BEGIN IONS
TITLE=3221: Scan 9566 (rt=2059.47) [D:\L4aex-Pool22-080823-03a_20231130140117.raw]
PEPMASS=495.86559 82794.063
CHARGE=3+
SCANS=9566
RAWSCANS=sn9566
RTINSECONDS=2059.4666
100.97446	1385.0868
103.2093	1382.1406
104.13221	1456.4915
104.8213	1347.2747
109.4286	1595.1233
110.07719	1482.6617
113.68547	1515.9176
133.51773	2187.1416
150.03021	1815.4774
154.08627	6011.3701
162.98288	1970.3663
168.42877	1979.7721
172.09669	3558.4355
203.1248	2308.3276
219.98982	2416.3198
265.9628	2688.155
288.19159	4230.3896
289.2251	2325.3472
295.04312	2486.5806
323.70401	2268.3752
355.8233	2907.8652
413.1312	2848.1665
580.39642	2849.5581
620.64136	2711.4336
649.69324	2611.5498
749.94788	2857.96
888.61572	2639.595
926.11615	3288.5603
976.62683	2816.2468
END IONS

BEGIN IONS
TITLE=3222: Scan 9567 (rt=2059.64) [D:\L4aex-Pool22-080823-03a_20231130140117.raw]
PEPMASS=505.04332 145292.66
CHARGE=2+
SCANS=9567
RAWSCANS=sn9567
RTINSECONDS=2059.6429
100.08267	1506.3237
104.75224	1324.5507
107.05404	1521.7594
107.14884	1376.2793
107.39462	1638.2045
108.54927	1672.1078
110.18804	1646.0271
114.50047	1599.699
117.49314	1633.3826
117.51409	1669.9146
123.28396	2102.1204
123.53296	1861.9324
124.9492	1867.3136
128.10681	2854.2026
143.80844	2065.3408
148.38524	2208.6677
148.41713	2760.3052
148.42516	5019.2886
148.43318	7353.1577
148.44113	14361.211
148.45886	8417.9893
148.46674	4002.4097
148.47528	3679.8748
148.48283	2581.7505
148.5135	1939.0651
149.04469	1926.3965
154.08614	4194.458
172.0966	2656.4307
179.48871	2659.9358
184.02599	2630.7078
197.12808	2812.3904
265.19434	2770.0784
300.06342	2815.1362
331.23444	3750.1074
332.21915	2769.894
354.52069	2608.9216
360.45291	2430.7012
408.36832	2874.3713
410.36392	2391.8728
554.52881	2684.917
580.73376	2821.6753
593.38916	3244.8706
END IONS

BEGIN IONS
TITLE=3223: Scan 9569 (rt=2059.89) [D:\L4aex-Pool22-080823-03a_20231130140117.raw]
PEPMASS=462.7999 115275.41
CHARGE=5+
SCANS=9569
RAWSCANS=sn9569
RTINSECONDS=2059.8947
103.73757	1529.7467
106.825	1538.7594
109.75603	1471.4799
118.08629	2766.7534
128.10692	4782.0688
148.44202	2451.5872
149.04503	3165.6733
154.08611	4502.7207
156.10185	3213.0032
172.09665	5936.5874
197.12851	4368.0186
213.00552	2293.4888
254.62238	2697.7563
262.54736	2437.7136
270.25833	2565.1189
273.70685	2552.1094
323.96664	2336.0154
359.02859	26209.061
426.55542	2899.8364
429.08768	3785.1121
446.01282	2781.0278
467.33057	2652.7905
534.53552	2539.9978
587.64063	2755.9341
851.96301	3136.7571
895.09399	3308.5352
923.58948	3169.4431
927.56421	3094.3447
END IONS

BEGIN IONS
TITLE=3224: Scan 9570 (rt=2060.16) [D:\L4aex-Pool22-080823-03a_20231130140117.raw]
PEPMASS=476.81082 109858.72
CHARGE=2+
SCANS=9570
RAWSCANS=sn9570
RTINSECONDS=2060.1557
118.08626	2196.5862
128.10709	4713.083
148.44809	3434.3657
152.56667	1757.6163
154.08621	4653.6724
156.1013	2847.6558
159.82608	2321.9336
171.11267	3171.9863
172.09637	3445.7771
181.60612	3732.8416
259.53589	2575.4187
288.19296	3161.2358
325.2334	2943.866
329.05704	2305.0396
335.18805	2754.8811
422.29877	3540.6311
474.28278	3042.592
476.30789	7264.6729
477.31573	3809.3013
492.22018	2606.5088
519.88879	2764.2241
574.38062	2867.323
576.36993	3458.4243
593.38776	4002.6829
594.39185	3649.2258
709.4812	5937.4902
770.80231	2948.3606
893.64026	2830.731
952.62146	3151.3176
953.62231	3418.97
END IONS

BEGIN IONS
TITLE=3225: Scan 9571 (rt=2060.38) [D:\L4aex-Pool22-080823-03a_20231130140117.raw]
PEPMASS=477.67462 116478.11
CHARGE=3+
SCANS=9571
RAWSCANS=sn9571
RTINSECONDS=2060.3809
128.10742	2346.4707
129.31377	2261.5852
132.35362	1817.2124
134.7227	1691.1429
135.68227	1890.7963
154.08621	2611.2073
171.11235	2864.9338
172.09642	3360.9297
193.96246	2239.363
197.12868	2847.4919
266.40833	2556.2229
422.29538	2940.1877
477.31647	10840.349
477.81668	2961.3916
478.32437	14878.159
492.22604	2436.063
534.35144	3284.9182
593.38623	3348.6387
701.78784	2767.0942
709.48352	3599.0337
723.82092	3195.929
806.52942	2827.4543
831.55396	2596.2798
953.62128	4169.2925
971.64545	4037.6897
1017.9543	2660.105
1068.2998	2862.1912
1150.7355	3609.3328
1241.6514	2929.2141
1253.8191	3484.949
END IONS

BEGIN IONS
TITLE=3226: Scan 9576 (rt=2061.27) [D:\L4aex-Pool22-080823-03a_20231130140117.raw]
PEPMASS=481.815 96181.5
CHARGE=4+
SCANS=9576
RAWSCANS=sn9576
RTINSECONDS=2061.2682
128.04182	2256.8767
128.10713	1688.6271
135.23441	2104.345
146.58218	2330.9377
149.43062	1842.2266
150.87378	2316.6021
154.08609	5649.812
162.0067	2071.2637
171.11256	3137.9319
172.0968	4213.7793
174.29825	1979.7694
197.12865	2797.113
199.23004	2214.6621
211.81712	2296.677
213.12399	2686.802
217.17728	2237.175
268.13361	2775.3167
371.24304	2349.6431
483.32855	7141.4082
492.29565	3163.5212
593.38892	3594.7927
601.40143	3638.5771
807.79974	2937.7312
837.54523	2796.3672
895.58459	3002.4063
964.61658	3348.9519
965.97382	2834.8894
975.62592	3421.0894
1241.131	2992.8237
END IONS

BEGIN IONS
TITLE=3227: Scan 9577 (rt=2061.45) [D:\L4aex-Pool22-080823-03a_20231130140117.raw]
PEPMASS=437.88208 101562.56
CHARGE=2+
SCANS=9577
RAWSCANS=sn9577
RTINSECONDS=2061.4471
112.02009	1703.9297
120.84582	1825.9089
121.87669	1574.8005
128.10681	2554.908
140.60756	2239.0437
154.08627	8658.9014
154.2198	2085.8247
156.10187	2896.3804
165.96829	2306.5913
166.6754	2510.136
171.11337	3659.9104
172.09676	7795.2559
172.87979	2417.613
184.80811	2098.7471
190.3764	2176.4612
192.12276	3061.7881
197.12891	3840.3865
211.17024	2519.1028
226.03668	2288.637
275.30731	2510.9727
287.58679	2529.24
302.2066	2483.5718
310.55295	2841.9907
331.23526	3750.1482
415.51462	2595.2544
437.26364	3981.8679
437.29459	3611.1912
595.40698	3028.7185
742.49689	2917.3755
879.58136	3306.5203
END IONS

BEGIN IONS
TITLE=3228: Scan 9578 (rt=2061.63) [D:\L4aex-Pool22-080823-03a_20231130140117.raw]
PEPMASS=638.742 58502
CHARGE=3+
SCANS=9578
RAWSCANS=sn9578
RTINSECONDS=2061.625
114.98543	1621.2476
125.54206	1867.2655
132.95229	1959.4069
142.56891	1954.3663
148.44774	3812.7573
149.33791	2061.7031
152.94801	2242.417
163.05885	2200.4075
186.57346	2272.45
331.23465	3334.5322
343.71426	2833.8242
468.85632	4317.48
605.9035	3129.2048
705.79895	2758.897
805.16876	3118.9751
829.11499	2732.6638
1189.3234	2957.407
1252.8087	2784.6265
END IONS

BEGIN IONS
TITLE=3229: Scan 9579 (rt=2061.81) [D:\L4aex-Pool22-080823-03a_20231130140117.raw]
PEPMASS=513.77195 52020.063
CHARGE=3+
SCANS=9579
RAWSCANS=sn9579
RTINSECONDS=2061.8073
101.18574	1475.0405
107.5115	1551.2897
107.88548	1277.2511
108.21523	1528.3696
111.48697	2224.1941
119.72327	1940.0299
133.03346	2103.9246
135.95425	1789.8743
138.46776	2578.5242
140.93475	1771.967
151.85336	2203.0676
154.8101	2217.4844
162.70053	2173.6409
165.2504	2071.2446
172.09709	2958.9561
197.12854	2321.3848
234.99217	2218.5957
238.65648	2334.6165
239.42328	2522.1653
288.19293	2989.9939
428.09464	2529.5881
794.83038	3052.4995
END IONS

BEGIN IONS
TITLE=3230: Scan 9582 (rt=2062.34) [D:\L4aex-Pool22-080823-03a_20231130140117.raw]
PEPMASS=441.73444 193327.84
CHARGE=3+
SCANS=9582
RAWSCANS=sn9582
RTINSECONDS=2062.3391
118.08653	4444.1548
125.73312	1855.4977
128.10692	5206.0288
154.08629	8652.0977
156.10197	2921.4805
158.94701	2195.6816
171.11304	4022.9277
172.09705	9093.9727
181.60741	2755.3879
187.25262	2246.1636
197.12836	13499.028
231.55173	2403.7375
242.66069	5312.4458
245.15077	2894.9663
263.16043	4299.21
288.19223	8395.6885
331.23465	4224.0732
373.73706	3634.4666
434.94516	2997.9504
441.27347	9610.1455
442.26895	3540.2766
442.30197	4006.4509
460.30078	3124.6162
484.31412	3337.585
486.33081	3572.509
487.94101	2845.6626
575.37695	5179.7437
593.38739	10934.568
595.40015	2958.0146
660.92383	5758.9521
661.4248	4229.5581
661.92639	4273.7656
704.45978	3055.4939
705.43884	4855.2354
710.48077	2719.1211
724.46802	2900.7178
736.81781	3081.127
865.57086	3184.6343
881.56177	5162.9419
988.32678	3158.5752
994.62396	3368.353
END IONS

BEGIN IONS
TITLE=3231: Scan 9589 (rt=2063.61) [D:\L4aex-Pool22-080823-03a_20231130140117.raw]
PEPMASS=535.21812 159808.75
CHARGE=2+
SCANS=9589
RAWSCANS=sn9589
RTINSECONDS=2063.6053
118.08615	1950.2939
128.10689	2623.5457
137.99959	1812.0134
138.52419	1875.4727
144.49657	1974.2654
148.44292	1864.5636
149.04483	5724.7769
151.27615	1874.9501
154.08609	7050.4014
167.05505	2007.6467
172.09727	4666.0962
176.61496	2533.4509
183.43237	2295.0696
186.66667	2085.645
192.12257	3341.6831
197.12823	5037.959
239.09589	3165.9758
281.05161	12796.126
288.19229	3858.9927
299.06201	26335.689
322.01691	2511.0215
344.97586	3391.8911
359.02972	4146.5615
415.03717	12249.626
416.03915	2933.7705
536.1712	2793.8726
584.38159	3115.707
593.38953	4695.3105
781.44489	2670.0217
930.11072	3272.2952
955.01941	3494.5757
1051.8873	2809.4475
1063.6598	3447.8599
1072.6853	3707.1863
END IONS

BEGIN IONS
TITLE=3232: Scan 9591 (rt=2063.97) [D:\L4aex-Pool22-080823-03a_20231130140117.raw]
PEPMASS=593.15784 164310.19
CHARGE=2+
SCANS=9591
RAWSCANS=sn9591
RTINSECONDS=2063.9661
115.5902	1809.1417
120.81538	1630.9279
122.03375	1700.806
126.09054	1763.5303
130.17137	2214.406
132.26811	1927.8995
135.53273	1974.0004
141.70134	2115.3018
149.04495	3231.0635
154.08638	6877.1646
156.674	2144.1948
169.23657	2507.7437
185.5426	2053.2888
189.47226	2649.0896
193.88828	2436.0183
203.99956	2344.9695
221.08414	2651.7898
239.0952	3929.4385
248.39507	2746.531
285.00977	10048.757
299.06219	5082.7417
326.02142	2598.0955
355.07034	30893.094
356.0708	2985.0488
374.69571	2771.5669
390.02975	2927.9441
415.03452	2889.02
415.28815	2765.6885
460.15094	2796.2605
555.42865	2785.5005
593.38916	23078.641
654.42712	2879.4402
728.46332	2775.7146
773.50964	3433.2905
790.8324	2694.9878
956.95825	3148.7749
1071.4625	3074.6396
END IONS

BEGIN IONS
TITLE=3233: Scan 9592 (rt=2064.14) [D:\L4aex-Pool22-080823-03a_20231130140117.raw]
PEPMASS=448.03939 128986.53
CHARGE=4+
SCANS=9592
RAWSCANS=sn9592
RTINSECONDS=2064.1436
101.7801	1505.1862
103.1843	1410.6375
103.964	1362.808
107.96692	8812.8418
111.33938	1555.6643
114.57613	1448.4933
116.79758	1648.7737
125.43914	1823.045
131.89502	2174.4578
135.4704	2047.8726
148.44304	3337.7434
154.08617	8815.707
156.10181	3557.521
171.11276	5209.1118
172.09706	4529.3374
176.75323	2440.2546
181.60677	2463.2363
182.30067	2356.3811
187.92554	2435.0227
188.40627	2389.1033
192.12424	2176.197
192.94417	2487.1633
197.12862	6008.9663
218.16322	2220.0146
224.1002	2481.2656
242.77214	2154.5283
256.51129	2457.73
288.19199	7524.5391
338.22464	2969.7568
360.83118	2395.8406
362.02646	6086.355
448.31308	7667.6592
699.46686	3289.7922
702.47498	3171.2903
772.25146	2993.3347
880.57654	3032.8381
END IONS

BEGIN IONS
TITLE=3234: Scan 9593 (rt=2064.32) [D:\L4aex-Pool22-080823-03a_20231130140117.raw]
PEPMASS=491.30304 83868.656
CHARGE=3+
SCANS=9593
RAWSCANS=sn9593
RTINSECONDS=2064.3201
126.18166	1713.3351
127.64526	1804.153
128.10704	2149.4985
130.60655	1905.3665
154.08643	4466.27
158.37646	2270.3545
171.11324	2445.6143
172.0972	2356.9241
181.5963	2997.3391
181.74812	2526.1765
275.2099	2324.269
288.19186	3943.822
331.23651	2691.4229
394.70142	2828.2668
432.28442	4149.0234
593.39001	3317.1592
652.23834	3957.3955
683.39459	3361.4216
782.00201	3292.1646
807.52643	3903.6128
954.75671	2724.0518
978.63153	2796.8979
980.63379	3583.4392
1059.0096	2901.5012
END IONS

BEGIN IONS
TITLE=3235: Scan 9594 (rt=2064.5) [D:\L4aex-Pool22-080823-03a_20231130140117.raw]
PEPMASS=533.61825 54894.563
CHARGE=4+
SCANS=9594
RAWSCANS=sn9594
RTINSECONDS=2064.4989
102.12856	1330.8829
104.90871	1660.0573
106.98038	1371.7466
107.79752	1329.0378
107.96729	1653.5166
111.76006	1434.7693
129.03714	2004.8524
138.15311	1968.9821
153.70911	2055.1472
154.08638	2259.0647
161.55875	2849.1062
197.72166	3141.3936
215.55154	2501.4309
218.16682	2220.9131
234.95564	2838.564
331.23376	2649.5916
360.21365	2602.7109
534.35358	2979.8806
772.51849	2489.6956
1017.098	3107.988
END IONS

BEGIN IONS
TITLE=3236: Scan 9596 (rt=2064.85) [D:\L4aex-Pool22-080823-03a_20231130140117.raw]
PEPMASS=485.10547 344114.13
CHARGE=3+
SCANS=9596
RAWSCANS=sn9596
RTINSECONDS=2064.8536
125.57514	1703.0767
126.8855	1716.6599
127.46536	1735.476
128.60561	1852.1229
132.72964	1705.4882
143.80609	1849.4908
149.81833	2293.1616
154.08592	10431.27
161.6245	2357.6177
172.09691	3226.1682
184.59265	2494.4824
197.12042	2522.751
197.1281	26460.002
198.13229	2899.2002
218.36572	2702.7427
227.06148	2202.3667
261.52771	2485.2141
270.18137	4717.2813
279.96909	2406.927
288.19144	34894.555
289.19489	6493.2251
331.23343	11266.995
336.11267	3057.2668
351.07465	2528.437
466.30374	3979.6548
484.31281	114428.16
485.31543	44288.309
497.59143	2713.8464
573.34528	2572.21
752.52673	3385.6724
836.53595	3279.8855
962.63257	3112.1858
968.64777	3177.447
970.62689	3148.4275
997.3075	3432.7034
1010.6349	3406.7583
1458.9315	3331.5916
END IONS

BEGIN IONS
TITLE=3237: Scan 9597 (rt=2065.03) [D:\L4aex-Pool22-080823-03a_20231130140117.raw]
PEPMASS=661.25415 48145.688
CHARGE=2+
SCANS=9597
RAWSCANS=sn9597
RTINSECONDS=2065.0322
118.17892	2191.9397
118.48743	1726.8857
120.71816	1697.7616
120.90823	1515.9368
121.27371	1657.2021
147.27786	2198.7668
161.62865	1991.4991
178.45006	2463.259
181.59758	2592.1704
221.71455	2457.7622
286.43268	2853.4092
401.54871	2319.6179
418.93945	2866.1785
437.78986	2491.4622
458.52597	2481.1687
468.98874	2363.9956
486.24921	2473.8296
660.92163	2818.7104
END IONS

BEGIN IONS
TITLE=3238: Scan 9598 (rt=2065.21) [D:\L4aex-Pool22-080823-03a_20231130140117.raw]
PEPMASS=487.06763 46481.281
CHARGE=2+
SCANS=9598
RAWSCANS=sn9598
RTINSECONDS=2065.2107
108.88918	1547.3445
119.25412	1740.7942
123.22711	1904.9072
128.10719	1769.688
129.11171	1912.2983
129.48965	1740.2621
153.70708	2008.1373
154.08646	3791.7397
172.09644	2709.667
183.53294	2548.0073
254.27519	2853.0193
337.95447	2655.3147
486.31784	4350.5308
510.18686	3077.144
745.00507	3427.177
END IONS

BEGIN IONS
TITLE=3239: Scan 9603 (rt=2066.02) [D:\L4aex-Pool22-080823-03a_20231130140117.raw]
PEPMASS=1162.0323 45022.656
CHARGE=3+
SCANS=9603
RAWSCANS=sn9603
RTINSECONDS=2066.0161
166.3049	2531.5742
168.64224	2417.5022
173.39583	2466.1917
178.15219	2229.8918
205.53606	2430.5183
262.03922	2460.9722
268.10309	2426.2676
375.33542	2676.7966
397.28458	2866.2632
476.88248	2601.3901
477.9881	2479.7952
894.96326	2765.2173
1134.7618	3377.4404
1469.6946	2968.3955
1952.4355	3437.7275
END IONS

BEGIN IONS
TITLE=3240: Scan 9604 (rt=2066.28) [D:\L4aex-Pool22-080823-03a_20231130140117.raw]
PEPMASS=394.55746 398601.66
CHARGE=5+
SCANS=9604
RAWSCANS=sn9604
RTINSECONDS=2066.277
109.71703	1625.988
113.67689	1398.7908
114.22137	1633.2844
114.56783	1847.661
118.0867	5275.7178
122.39498	1965.6057
128.10715	6676.5469
135.1127	3317.4856
148.44945	3331.2427
152.7258	2164.3474
152.97298	1940.6926
154.08623	24411.143
155.08952	2336.0073
156.10188	5504.1245
157.60645	1876.6582
171.11307	9365.0254
171.66743	2044.2769
172.09686	8441.9297
197.12845	29268.834
198.13211	3114.3538
213.12344	9542.4727
214.15483	2936.3037
218.20337	2463.9182
218.44409	2431.4653
239.6523	2106.2856
242.66037	2973.1716
270.18134	5444.8262
288.19205	14118.578
289.19519	2669.657
304.18637	3171.981
305.21759	2507.5261
330.81656	2382.3508
331.23456	7317.7793
360.21341	3539.1892
379.25354	2763.2527
386.25064	2889.4905
389.27579	6698.6841
393.17319	2903.2683
393.22479	2608.0027
393.27029	16002.056
393.29788	21061.025
394.25134	8718.2383
394.30316	5440.9961
422.2973	3115.2791
451.89902	2947.4746
465.3418	3917.5742
476.30978	2901.5952
484.31482	5697.356
501.34094	4127.4111
520.85059	2929.8914
523.36377	2737.6421
524.08881	3021.1204
525.01117	3386.8896
571.38544	3825.4043
575.37775	4892.0874
590.88354	2918.4272
592.40277	4386.0625
593.39105	7209.9854
618.41846	4358.1177
618.90955	3375.4958
635.44812	2917.9377
657.09265	3386.302
709.47974	3324.6296
715.47638	4133.9106
752.52423	3905.3909
760.50488	3709.1621
764.03058	3518.1372
786.50378	3221.9905
787.49182	3654.5459
788.01343	7502.394
788.50378	13487.956
975.13556	3484.6858
1000.6608	3546.0085
1042.1915	3224.7019
1070.6866	3485.8813
1122.6864	2859.9534
1153.7739	4695.2925
END IONS

BEGIN IONS
TITLE=3241: Scan 9605 (rt=2066.51) [D:\L4aex-Pool22-080823-03a_20231130140117.raw]
PEPMASS=494.92202 156622.34
CHARGE=2+
SCANS=9605
RAWSCANS=sn9605
RTINSECONDS=2066.5126
128.10696	2029.2531
129.29111	1846.236
152.64238	2340.8113
153.07153	1866.226
154.08626	6857.0513
156.10204	3583.877
161.01041	2138.7947
170.83382	2054.616
171.38301	2096.0161
172.09676	6432.9946
181.60681	2446.7297
185.54988	2672.2522
185.72745	2169.2065
197.12834	5125.0166
205.04622	2331.8928
258.01016	2571.7522
259.763	2602.4993
262.17633	2783.7786
265.17471	2417.5955
288.19241	8046.7075
331.23425	3430.8386
349.61472	2692.0554
465.33954	3546.4553
494.32114	4471.7075
593.38867	7909.5278
613.0351	2440.3799
618.41998	3645.541
692.47516	2876.4502
720.47736	3069.5603
727.48328	3200.1123
741.48755	3520.2188
820.19458	3123.5295
880.57434	3597.6257
881.59015	2972.7214
961.13202	3599.9387
988.63617	3758.6865
1028.1456	3122.8059
1028.6818	3676.2434
1062.7196	3889.2351
1129.2346	3310.0972
1134.718	3730.7427
1240.3094	3418.4211
1420.915	3733.145
END IONS

BEGIN IONS
TITLE=3242: Scan 9606 (rt=2066.69) [D:\L4aex-Pool22-080823-03a_20231130140117.raw]
PEPMASS=467.10285 227469.25
CHARGE=5+
SCANS=9606
RAWSCANS=sn9606
RTINSECONDS=2066.6913
103.86057	1560.4248
105.19199	1501.4552
114.09192	1557.1787
114.63174	1820.9142
118.08641	4060.0667
128.10704	6705.7144
135.11325	2676.8596
139.00655	1933.998
144.7782	2051.0532
154.08623	13692.612
156.10191	4315.0928
157.07808	2038.729
159.61592	1995.8538
165.63205	2892.6526
171.11259	4139.2227
172.09666	10939.024
187.58566	2516.9983
197.12851	9419.0625
204.40062	2216.2668
231.17041	2440.1306
288.19144	8363.1133
306.2019	2787.9507
316.22348	4009.0652
331.23355	4166.2563
332.21704	3466.178
340.52753	2412.457
343.78271	2622.6787
355.73495	2515.5144
458.33374	3338.6187
466.30243	15561.213
466.32953	7195.4575
467.10239	12333.788
467.30716	7788.2666
486.82928	2696.1936
593.38806	5322.0044
613.41528	4085.3269
627.42743	3040.1985
648.43481	3161.9324
689.44012	4029.2727
752.5257	3154.5874
770.51196	4404.2017
780.5105	2594.0544
785.51202	2861.4348
833.88159	3316.3479
844.55731	4161.4712
861.56592	3614.552
884.5907	2931.0947
902.59601	2875.856
911.60651	3621.4185
918.55237	3263.0527
931.60663	2926.9519
END IONS

BEGIN IONS
TITLE=3243: Scan 9607 (rt=2066.87) [D:\L4aex-Pool22-080823-03a_20231130140117.raw]
PEPMASS=432.14143 603757.5
CHARGE=3+
SCANS=9607
RAWSCANS=sn9607
RTINSECONDS=2066.8696
102.40946	1621.1974
110.09655	3403.8025
113.12089	1726.2609
118.08651	5782.9985
121.83271	1670.2804
126.53119	1995.8163
128.10699	7092.8789
135.11282	3115.0647
135.70291	2068.8623
138.19283	1958.9005
154.08627	25494.313
162.02905	2095.2178
171.11282	7175.3394
172.0968	10085.703
178.93315	2051.4583
185.43806	2308.0537
189.12341	2206.8064
197.12849	39079.238
198.13229	7722.3413
208.95206	2353.3889
219.17061	2720.9521
242.65994	4071.8706
243.16129	3214.0889
265.1759	3439.8345
270.18088	4979.8545
288.19205	33581.293
289.19556	7226.605
306.50385	2580.1216
316.2233	4350.481
331.23441	4253.98
370.25131	2276.2615
374.80884	3107.8284
377.24655	2995.3528
379.25546	8509.2041
386.25201	5786.9321
386.75491	2840.6357
387.2547	4082.1482
389.27725	3374.5957
412.09317	2576.6592
415.29321	3698.4768
418.89374	2477.7729
422.29813	11548.311
423.27725	3104.2661
431.784	16382.381
432.28638	23092.717
432.78699	6247.2729
433.26675	3334.312
458.29568	3590.8716
465.34042	7000.7793
484.31036	3505.885
485.31647	3258.1821
575.37665	20457.896
576.37982	8820.5088
577.38684	3466.1018
593.38647	9501.4082
594.39734	4385.4111
597.39886	5045.6445
613.41211	3518.6445
618.41852	13924.373
619.42023	9681.0967
628.43689	3141.189
647.42517	3781.1475
648.4281	3324.3191
648.91504	3305.7207
658.66528	2855.3989
666.44202	13133.877
667.44324	8233.6768
677.45532	3669.8008
709.48291	13606.368
710.48474	10697.583
711.47699	3109.0105
716.48822	3331.7854
745.48187	3705.9944
752.52692	3086.8181
773.51599	3187.1772
790.53821	12951.23
791.54169	12118.954
792.54559	6461.2129
813.02368	3171.0833
817.54364	3541.2056
846.55927	7006.3149
847.55774	3630.9709
855.05811	3798.3362
855.539	3819.7275
862.56323	11327.844
863.56427	16394.268
864.06573	7821.6128
864.56866	12176.549
865.07465	3139.0608
END IONS

BEGIN IONS
TITLE=3244: Scan 9608 (rt=2067.05) [D:\L4aex-Pool22-080823-03a_20231130140117.raw]
PEPMASS=476.07761 216314.63
CHARGE=3+
SCANS=9608
RAWSCANS=sn9608
RTINSECONDS=2067.0461
127.52124	1765.6217
128.1071	6144.3413
136.03604	1907.6563
148.44899	2154.7197
150.14685	1897.6383
150.23723	2400.7861
154.08624	8730.3516
156.10172	4268.6079
171.11259	4627.0859
171.14937	2088.4036
172.0968	9940.2266
173.10083	2361.3777
189.12323	2889.1814
197.12827	8848.2646
263.15982	2881.9526
266.32358	2458.269
288.19211	7048.3174
291.66437	2408.4973
305.21744	3036.1123
389.27582	2713.7883
409.00201	2739.9194
465.33972	3136.0918
475.32315	6442.0825
475.36035	3108.9722
476.30829	17185.797
519.34875	2791.6001
521.21027	2578.0076
549.39899	2903.6309
554.37341	2906.4175
574.46948	2776.8533
575.37793	2670.2068
582.3313	2763.271
593.38763	7251.8281
613.41888	3817.5161
660.43701	2851.978
712.97302	3155.125
752.52228	4549.2129
769.83899	2791.7322
770.50311	3135.4341
787.50079	3078.3601
805.52216	2865.7197
864.55402	4536.6162
865.57184	4721.1733
922.92175	2859.833
951.61798	3610.894
953.10968	2921.6416
964.6413	4231.3828
972.64008	3276.8745
1079.6764	3076.9482
1130.7234	3221.061
1189.7458	3951.3245
1292.7994	3054.6099
1316.3354	3732.7288
END IONS

BEGIN IONS
TITLE=3245: Scan 9609 (rt=2067.22) [D:\L4aex-Pool22-080823-03a_20231130140117.raw]
PEPMASS=405.86608 253857.34
CHARGE=5+
SCANS=9609
RAWSCANS=sn9609
RTINSECONDS=2067.2247
109.1226	1559.8646
112.07618	2092.5095
118.08649	4885.7271
121.39075	1649.2155
121.96354	1780.7574
125.43399	1838.0791
128.10712	8581.6699
132.09007	1781.587
135.11269	2851.9658
148.44844	2962.1848
154.08611	17208.609
156.10184	4467.2056
163.45862	2035.7721
171.11288	7558.2056
172.09674	14199.491
172.10428	2415.5659
197.12862	17903.045
198.13152	3582.4631
208.24295	2689.9407
213.76184	2498.0928
215.13864	3194.4275
231.17049	2850.447
262.17502	2738.5481
263.16031	3650.3311
264.52032	2373.8477
288.19196	10179.219
289.19476	3231.0188
300.18976	2885.3823
313.22198	2661.0063
331.23407	6255.6763
373.03067	3290.1257
389.27661	2687.4775
406.2742	20869.586
438.9166	2803.2729
575.37866	3685.6858
593.38818	8496.542
609.89703	3754.6323
610.41187	3558.3955
615.90753	3306.8037
620.07739	3148.5364
637.08167	3068.2786
659.44135	3631.9431
702.47229	4915.2271
715.47571	3253.6714
758.50165	3172.2917
777.51923	4650.332
802.20038	3417.2122
804.52777	4639.3438
805.52582	3124.855
813.03113	5302.6973
813.53589	2877.3193
817.53412	2906.5537
END IONS

BEGIN IONS
TITLE=3246: Scan 9610 (rt=2067.4) [D:\L4aex-Pool22-080823-03a_20231130140117.raw]
PEPMASS=422.52541 703584.63
CHARGE=4+
SCANS=9610
RAWSCANS=sn9610
RTINSECONDS=2067.4025
118.08618	5064.9663
119.81717	1869.9064
125.74542	1785.713
126.75653	1729.4286
127.02982	1821.9846
128.10667	3207.7383
128.30495	1786.707
130.08641	2484.6042
134.28033	1957.5612
135.11252	6486.3232
136.0966	2286.4897
148.44167	2714.377
154.08588	22413.734
156.10133	4116.0947
160.93565	2283.8284
171.11238	7365.0781
172.0963	9303.1904
173.12907	2408.6135
174.35011	2134.0647
189.12283	3154.7012
197.12793	29301.176
198.99168	2207.325
201.12155	2609.5959
214.15497	2707.6116
227.13861	2509.8398
231.17001	2246.1726
240.17027	2986.1677
242.65909	3281.7625
247.16512	3327.2334
270.18069	15182.158
275.19766	2287.3008
288.19113	67378.945
289.19543	2892.6516
316.22211	4691.6694
331.23413	3753.6279
332.21753	10814.73
347.23077	2976.3777
361.24017	3436.0613
389.2746	4233.1616
397.60324	2797.5298
401.60864	3304.0498
405.27097	5282.8018
422.29614	2823.2874
422.7785	9098.5625
423.2804	231896.27
423.77222	3081.1687
458.29749	3922.0959
465.33923	3789.3699
467.30389	2398.7434
484.31503	3114.219
511.84814	3082.2163
527.35333	3058.0645
557.36505	6784.2109
563.37671	2657.3674
575.37323	5002.9673
593.38666	9443.5557
598.40155	4061.8535
612.40826	3642.8599
614.88794	2738.8162
618.41699	5634.1323
618.91193	3292.0005
633.91235	4851.2075
634.91058	3881.2251
642.4328	3279.3108
648.43317	3547.0281
649.41278	4831.6167
670.43652	3738.9602
691.46936	5559.7612
722.46667	3459.7356
741.22662	4311.8984
750.49774	3305.8733
752.52167	4193.0273
772.53186	5381.0288
773.50977	4260.4551
774.52002	4051.2407
827.53967	6908.5566
828.526	2743.7273
844.5517	4310.2852
845.54529	6667.2104
846.05444	4003.6597
846.52679	3364.4771
857.56793	3906.9736
912.59106	4405.1279
943.86304	3357.1538
998.64404	3208.291
1046.6929	4369.4175
1149.7446	3956.5532
1177.7842	3262.9893
1225.7847	3016.123
END IONS

BEGIN IONS
TITLE=3247: Scan 9611 (rt=2067.58) [D:\L4aex-Pool22-080823-03a_20231130140117.raw]
PEPMASS=479.81181 256229.94
CHARGE=4+
SCANS=9611
RAWSCANS=sn9611
RTINSECONDS=2067.5806
128.10693	6780.561
140.1913	1911.1593
142.33098	1744.8477
148.09663	2559.6885
149.9718	2019.9048
150.84851	1870.734
154.0865	5532.8101
156.10181	2611.8347
165.65656	1943.1223
171.11295	5345.8535
172.09679	9718.9541
192.12315	4110.5576
197.1286	7925.1699
219.17023	3657.4949
225.99405	2828.5388
230.02179	2537.6086
247.16531	3330.2129
262.17621	2672.4741
263.15897	3359.8013
288.19202	7278.9976
314.20831	2567.9922
331.23297	2724.7124
353.31705	2770.7664
386.68057	2806.9114
389.27631	3863.9631
399.37158	2579.8616
422.29782	3642.49
446.82465	3425.6616
460.3129	3155.6365
465.33789	3218.21
478.3233	27388.633
479.30905	17353.906
529.35663	2952.7219
542.59167	2576.0444
542.72638	2703.1792
549.39783	3153.7236
593.38885	9710.6934
594.39203	4451.7095
605.25354	2808.1665
709.4812	4731.6177
718.46588	3108.7161
718.96765	3166.2695
745.49164	3342.5537
775.53235	3037.3721
817.51752	3146.6917
884.58246	4019.5293
905.59033	3821.6191
912.08905	2848.8577
914.58368	4051.4238
924.58398	2960.5156
947.60986	3871.6821
958.617	4827.8262
1113.7314	4354.0039
1182.7732	4065.5308
1197.7778	3866.5693
END IONS

BEGIN IONS
TITLE=3248: Scan 9612 (rt=2067.76) [D:\L4aex-Pool22-080823-03a_20231130140117.raw]
PEPMASS=499.32587 133327.25
CHARGE=2+
SCANS=9612
RAWSCANS=sn9612
RTINSECONDS=2067.7636
102.80459	1448.5436
104.68216	1504.5804
116.22789	1711.514
118.08611	3663.6355
120.59995	1769.0033
122.61076	1612.934
125.33287	1708.6804
125.85206	1613.455
128.10707	3466.8074
129.49271	1856.1337
134.53766	2107.5408
144.49272	1782.6904
144.66615	1641.8007
148.44243	3220.1321
154.08603	6247.6729
156.10164	1886.016
158.81657	1919.8967
171.11305	2370.1431
172.09731	3680.2087
197.12851	3712.2209
205.56819	2366.4526
208.15518	2310.2681
218.53741	2197.0093
239.18391	2614.427
247.1646	3753.4683
271.70029	2273.3486
279.97894	2318.7202
283.2995	2561.8086
288.19241	7590.2095
292.7774	2403.1646
416.29169	2852.8665
422.29929	3630.7539
431.78558	2624.0171
499.32819	8201.2373
527.75452	2717.9724
593.3891	4752.2402
618.4212	2753.3733
782.64392	3427.2366
804.51886	4490.751
816.54456	2961.9319
845.0683	3479.9363
862.5824	4026.6714
END IONS

BEGIN IONS
TITLE=3249: Scan 9614 (rt=2068.12) [D:\L4aex-Pool22-080823-03a_20231130140117.raw]
PEPMASS=454.99669 310428.72
CHARGE=5+
SCANS=9614
RAWSCANS=sn9614
RTINSECONDS=2068.1191
104.78109	1607.1953
108.55978	1562.031
114.46083	1689.6578
115.1824	1698.4043
115.76427	1608.6367
118.08627	7745.6934
118.94572	1850.3309
128.10718	4304.1426
135.11299	2185.6392
142.99115	1940.8706
148.09705	2268.9138
148.44867	3472.198
151.52631	2253.0691
154.0863	13815.813
154.09215	1995.2128
156.10184	4089.5471
161.12788	2090.3411
171.11278	4673.0967
172.09698	6812.7573
174.04247	2210.7041
177.77965	2460.0273
189.12344	3404.3403
192.12311	2931.6763
197.12846	21877.359
206.54713	2256.9199
214.15433	3337.6372
247.16597	3277.3347
263.16025	3011.0247
270.18167	2744.8455
270.22229	2560.8069
286.78506	2372.3975
288.19174	14237.644
301.22552	3209.0469
331.23438	6102.895
386.25256	8180.4351
404.87308	2716.02
405.27002	3127.8335
422.298	3515.6345
453.79749	7446.6309
454.29825	9772.3037
454.79907	3140.7776
465.33859	3648.4739
475.33316	2790.1748
484.31268	3637.3079
488.30844	2945.8806
505.33896	2464.9182
505.38254	2978.1367
522.35706	3333.3044
575.37561	4355.7563
576.8833	3251.8606
593.38904	10149.265
594.39093	3944.2578
616.74078	3520.0156
617.42657	2684.9746
618.42181	5153.9609
619.41028	4513.9316
645.93384	3084.2021
681.95068	4677.1357
709.48248	3760.1055
713.79572	3242.1208
746.48077	3182.5898
753.51031	6498.4282
769.49719	3206.7566
834.56763	7173.2036
837.55267	3520.2578
866.58301	4021.6418
871.06622	3528.9595
877.08087	3082.6736
877.58215	3159.3645
906.59479	5311.0117
908.59973	4580.4961
END IONS

BEGIN IONS
TITLE=3250: Scan 9617 (rt=2068.66) [D:\L4aex-Pool22-080823-03a_20231130140117.raw]
PEPMASS=490.47703 162262.25
CHARGE=5+
SCANS=9617
RAWSCANS=sn9617
RTINSECONDS=2068.6552
100.25515	1355.2706
103.16354	1653.0304
103.92082	1480.1317
105.90762	1542.4335
106.49809	1424.3021
114.10701	1677.9056
117.70829	1843.2629
118.08636	2030.4098
122.4007	1604.2516
128.1071	5261.3838
132.78439	2093.1875
146.22916	1815.3221
154.08629	7083.626
161.6066	2068.8513
164.50218	1807.9106
166.233	2066.2854
170.10587	2128.8777
171.11308	2690.9658
172.09669	6461.4644
181.59729	2076.3711
189.12311	2268.1604
192.12303	3796.8313
197.12827	7321.8755
288.19171	6694.7275
331.23447	5628.8257
384.21725	2835.3306
433.26752	3032.5999
452.73404	2976.3467
459.28354	3475.1914
490.32169	3828.8057
537.77942	2761.594
593.38812	4874.7637
757.82776	2710.5276
784.49133	2854.0735
791.52441	3436.6628
797.17871	3310.4177
817.16498	2944.5493
827.56805	3085.0039
831.53168	2991.6628
864.56915	2823.0032
879.06128	2859.5154
894.57526	3068.304
896.99457	2963.5803
905.59534	3380.3696
931.10577	3126.9875
936.60364	3411.9358
979.63293	6707.4668
980.63336	3372.9365
END IONS

BEGIN IONS
TITLE=3251: Scan 9618 (rt=2068.83) [D:\L4aex-Pool22-080823-03a_20231130140117.raw]
PEPMASS=443.88974 257832.13
CHARGE=2+
SCANS=9618
RAWSCANS=sn9618
RTINSECONDS=2068.8316
100.88989	1886.6809
116.18412	1608.1198
118.08646	5056.8208
118.75835	1713.4669
125.18794	1745.6201
125.19302	2203.8611
128.1069	6472.376
136.88631	1788.6719
139.14508	1864.4727
148.41937	2934.6877
148.42825	5296.8389
148.43652	7948.3643
148.45667	7411.3066
148.46593	5267.8989
148.47432	2502.2141
148.49316	2268.6978
148.50018	1961.1973
154.08627	11069.009
156.10179	3815.8315
167.05525	2090.8318
171.11284	5101.1035
172.09694	9344.8545
189.123	3445.6833
189.7869	2149.9941
197.12842	11154.237
247.16623	3117.4397
278.83344	2587.3508
287.05969	2707.6201
288.19208	8170.21
316.22348	2501.6301
331.2341	4474.9478
359.02786	3971.7122
389.27536	3348.3672
411.20514	2638.7925
443.28549	4084.0718
444.28159	3154.739
459.28085	3013
465.34311	4073.283
501.12695	2576.8696
548.36285	2938.6619
575.3775	5005.394
593.38794	9474.9229
619.41266	3050.8176
649.43738	2987.0352
664.93036	3599.5986
709.48169	3580.5549
752.52454	3921.7891
753.51654	3312.4297
770.01276	3484.4968
790.51636	3273.8677
802.52539	3038.5366
822.5365	3384.699
850.05884	2967.1096
863.57483	3475.4089
876.08771	4750.3057
880.57495	3378.4587
885.57587	3022.897
888.08405	4110.7661
888.57098	4256.2417
END IONS

BEGIN IONS
TITLE=3252: Scan 9622 (rt=2069.57) [D:\L4aex-Pool22-080823-03a_20231130140117.raw]
PEPMASS=441.88732 442795.19
CHARGE=5+
SCANS=9622
RAWSCANS=sn9622
RTINSECONDS=2069.5727
104.78854	1476.9767
108.50022	2099.5371
111.09106	1707.7333
115.73277	1646.4698
115.89867	1647.6763
118.08652	3107.0283
122.71988	2053.3894
128.10709	8338.0322
134.0627	2176.6755
135.11293	2549.9209
136.09673	3935.6475
139.79764	2384.8667
139.87204	1806.4247
154.08629	19049.059
156.10172	4471.0928
171.11307	5728.8154
171.14928	2353.8269
172.0968	16669.18
180.4953	2153.3022
181.59814	4372.9507
186.55013	2355.5486
192.12296	2518.9702
197.12854	22046.135
199.14453	3755.8533
213.12372	2647.5757
214.15485	3367.9519
223.6552	2554.9944
242.66077	5586.1426
245.14958	4650.5264
246.15416	3047.887
247.16513	4067.2852
263.15967	9810.79
288.1922	16043.462
289.19531	2545.9343
316.22269	3995.6953
331.23502	10357.344
379.25403	3219.9395
389.27594	3015.4902
417.3877	2842.6028
422.29611	3596.6633
441.27213	20089.125
443.28745	4133.4663
465.33948	3880.6606
466.32553	4646.0537
486.328	4106.0557
544.35254	3174.2122
565.17322	2657.8538
575.37701	7402.8608
593.38788	18228.576
594.39148	7452.2163
596.8988	4578.5771
597.40082	5384.9219
618.41827	5341.439
619.40906	3157.0571
624.91168	7898.5249
625.41425	9934.5547
660.43109	3505.448
660.92395	9661.4424
661.42444	5550.8003
661.93329	5589.3389
662.93573	3290.0564
675.44922	3361.9099
684.45288	3188.2058
705.44086	7355.061
710.4776	3126.9973
711.47174	3202.0906
730.47675	3580.7332
731.48743	3883.1868
733.47644	4207.6279
746.46875	3830.4614
747.48163	4054.0757
748.48718	5086.6143
752.52454	4140.9448
753.51324	6760.5776
757.50183	3591.6699
807.52667	3034.25
862.57019	3088.8823
864.57422	5068.7021
873.2475	3046.3762
880.57092	7278.8242
881.56219	10439.165
END IONS

BEGIN IONS
TITLE=3253: Scan 9623 (rt=2069.76) [D:\L4aex-Pool22-080823-03a_20231130140117.raw]
PEPMASS=532.01217 156215.19
CHARGE=3+
SCANS=9623
RAWSCANS=sn9623
RTINSECONDS=2069.7552
107.96707	2575.1179
111.14774	1882.3346
113.63979	1491.7247
118.08636	2945.4863
128.10677	4511.4473
147.97911	2040.8669
151.54712	1920.6079
154.08632	8879.9404
162.47227	2009.2435
172.09727	2322.3398
173.11742	2240.7515
181.59978	2459.7156
181.9026	2152.699
190.52127	2511.8342
192.1234	3057.4587
192.94424	2740.7964
196.25504	1896.494
196.26575	2289.5142
197.12845	4849.9761
239.0943	3404.7852
239.17001	2384.416
248.12169	2526.5049
261.108	2726.5979
288.19211	7598.5205
299.06085	2705.0037
331.23541	4029.7175
331.68073	2722.6709
348.92923	2984.7737
385.24271	2740.0933
482.38165	2790.6311
532.33606	27502.969
533.33478	7623.1777
593.3858	5637.0444
864.56927	3551.676
961.12268	3142.9932
992.76782	2955.854
1010.6566	2963.3879
1064.6819	3289.0776
END IONS

BEGIN IONS
TITLE=3254: Scan 9624 (rt=2069.93) [D:\L4aex-Pool22-080823-03a_20231130140117.raw]
PEPMASS=419.77223 496396.84
CHARGE=4+
SCANS=9624
RAWSCANS=sn9624
RTINSECONDS=2069.9319
113.15559	1502.444
118.08634	6602.8384
118.49893	1829.8109
122.48766	1694.5109
128.10718	6419.0537
134.12378	1993.139
135.11275	3365.1284
149.02315	12071.991
154.0863	18498.559
156.10146	2584.5742
171.11272	7820.7485
171.26353	2146.2505
172.09677	24994.127
181.59723	2180.0667
189.12329	3984.3093
195.67523	2443.6484
197.12834	11008.378
215.13885	3739.9167
247.16551	6697.6763
262.17624	4235.7603
263.16034	10939.295
270.18079	4042.9568
288.1918	21091.096
305.2197	3099.5215
306.20325	2793.6316
316.2233	5522.2446
331.23404	6197.248
332.21722	3983.1616
333.72424	6326.8638
368.77945	2570.918
373.73639	5932.4888
379.25549	6584.7407
389.27643	5534.5908
400.98581	3408.0698
410.89246	2994.5212
418.77646	4989.2383
418.99841	2628.9436
419.26932	12045.223
419.29224	3351.4487
419.76965	4770.7266
422.29831	8163.8784
447.23575	2929.9058
459.28314	3749.0403
465.34015	3725.1055
484.31436	2921.675
549.35956	3255.7271
549.40155	3000.3484
561.40753	2850.467
575.37769	8478.9922
576.38049	3896.7825
590.38531	3183.8252
593.38751	20835.75
594.39282	6791.7124
603.40845	4207.1294
628.4173	4801.5522
655.94128	2730.0151
666.4411	10329.918
667.44299	3294.324
683.45386	2987.9187
693.4552	3631.3328
698.45203	4400.5078
703.47748	3522.498
709.48126	22215.963
710.48694	6978.3145
721.88763	2851.302
782.51263	3216.7935
784.51373	4059.5911
796.02594	3032.7903
837.52966	12843.392
838.5332	6721.2349
863.57379	3325.9656
867.5426	3669.8259
880.57281	5356.5322
900.91339	2947.4363
963.64075	4681.7964
965.63464	4148.3931
977.6463	4366.4424
983.13202	3204.637
1001.6617	3789.5637
1093.7167	3132.2078
1095.7126	3868.6667
1149.7379	5074.3198
1255.8103	4759.5435
1256.8177	8569.7969
1257.8243	6803.2725
END IONS

BEGIN IONS
TITLE=3255: Scan 9625 (rt=2070.11) [D:\L4aex-Pool22-080823-03a_20231130140117.raw]
PEPMASS=407.12744 337863.13
CHARGE=4+
SCANS=9625
RAWSCANS=sn9625
RTINSECONDS=2070.11
111.57384	1400.3911
111.91581	1514.8615
114.09144	2239.157
115.17235	1319.4437
117.69865	1566.0424
118.08634	6475.0381
122.13512	1563.1396
125.32549	1566.3649
128.10687	5029.9287
135.11316	3152.4128
139.85207	2186.2788
140.54594	1892.3931
149.4938	2059.061
154.08627	15942.196
156.10179	6976.9663
171.11263	5913.3652
172.09673	11087
181.59637	2421.9192
197.12837	12328.175
202.86597	2648.9092
214.15578	3116.5652
226.15498	2437.5835
231.17053	2837.4714
233.70032	2528.3823
240.47548	2330.6069
288.19183	11348.42
289.19559	4057.7205
306.20264	3667.1907
314.20724	2891.9263
316.22342	8032.9692
321.21262	3053.0508
331.23376	6777.0459
396.82565	2899.0957
405.26724	2503.5105
406.13324	3479.2024
406.27438	40706.969
422.29794	7179.4736
465.34021	6200.5767
486.32788	3210.6255
497.31851	3085.6406
519.34827	2959.5217
593.3877	11640.084
594.3905	5110.6416
618.41223	2971.3882
659.43579	4487.9663
660.43542	3676.5146
666.44055	3392.1426
669.44708	3712.5107
671.77057	3594.2737
685.46228	3526.2561
688.44293	3153.4521
713.81744	2749.7693
752.52423	3481.3533
771.50214	3150.571
794.52722	3583.7415
795.01123	3227.6162
798.53735	3895.0254
811.52777	3474.0596
812.51721	4849.8228
813.53302	3809.5237
829.55194	3132.0999
855.90137	3682.9839
880.58087	3247.3796
884.57458	3443.031
942.62695	3982.8789
964.6283	4244.8066
982.65448	3950.7922
986.64886	3538.96
1022.6743	3731.3362
1210.2396	3380.0063
END IONS

BEGIN IONS
TITLE=3256: Scan 9626 (rt=2070.29) [D:\L4aex-Pool22-080823-03a_20231130140117.raw]
PEPMASS=411.96307 318661.97
CHARGE=2+
SCANS=9626
RAWSCANS=sn9626
RTINSECONDS=2070.2878
100.07543	1417.6626
100.11138	1352.272
104.43282	1499.99
105.31253	1755.4237
109.16586	1434.8735
112.07409	1456.9333
114.46487	1488.3948
116.83866	2213.4812
118.08632	5976.4346
128.10713	6908.105
132.69089	1983.4169
135.11276	5016.7998
140.69173	1994.0096
142.84261	1899.118
148.90741	2134.7908
154.08624	21208.879
155.0899	2372.1589
156.10211	5085.1455
171.11261	8457.8955
171.14943	2163.0029
172.0968	15677.287
173.12814	2053.1091
179.26723	2179.386
189.12355	3537.1042
192.12294	4158.2437
196.40567	2706.4902
197.12842	21580.457
208.61702	2508.3872
215.13895	2638.8303
231.65396	3462.7781
242.91621	2356.0706
245.14902	3252.7639
245.61708	2377.9531
247.16525	3026.3206
262.17618	2534.875
263.16022	3668.8064
288.19205	10712.928
301.19635	3106.6299
316.22314	4611.4502
327.54333	2373.2383
331.23523	7789.4683
336.70993	2621.7512
350.267	3486.835
389.27472	3661.2834
405.27103	4488.1484
411.18613	2918.8569
411.27814	9395.9639
422.29703	5211.2075
431.11533	2646.3726
442.95203	2842.2
465.34021	7573.3618
519.35217	4008.2737
520.35797	3215.5605
546.35217	3416.4734
569.38782	2880.9758
577.3877	3894.0183
592.39972	3909.6736
593.3891	11001.614
596.8996	3334.2551
616.4043	3268.7561
618.4176	5472.5605
636.42981	3714.6511
651.6424	3064.4795
673.44885	3550.3457
752.521	3427.8203
769.51007	2956.9753
786.51331	2919.323
805.54077	3245.4514
822.53705	3870.5291
823.534	3506.2366
824.53552	3491.8508
END IONS

BEGIN IONS
TITLE=3257: Scan 9628 (rt=2070.64) [D:\L4aex-Pool22-080823-03a_20231130140117.raw]
PEPMASS=606.88245 102722.47
CHARGE=2+
SCANS=9628
RAWSCANS=sn9628
RTINSECONDS=2070.6406
125.61407	1667.6528
128.02612	1674.8026
128.10631	2206.6995
131.29979	1704.3373
134.56345	1729.5895
135.56424	1930.8448
137.797	1747.0273
138.01103	1734.1898
143.19841	2106.8452
148.44286	2804.4507
154.08626	4713.374
158.76723	2517.4036
168.20641	2227.1885
172.84763	2577.0205
194.05916	2997.9248
197.40288	2136.7671
211.30815	2072.6584
246.1945	2905.1611
250.71802	2392.6013
359.69092	2504.7603
442.39865	2456.2393
557.55579	3294.0264
606.37244	3545.1782
607.40692	4454.4131
803.51422	3155.3093
804.90338	3084.8342
819.49738	2906.5547
880.5802	3138.9827
891.5376	2832.6594
987.66132	2985.5872
1061.3632	2943.2273
1101.9792	2872.1543
1134.3605	2873.3513
1200.7889	3120.5938
1212.088	3592.5708
1212.2551	2842.4038
END IONS

BEGIN IONS
TITLE=3258: Scan 9630 (rt=2071) [D:\L4aex-Pool22-080823-03a_20231130140117.raw]
PEPMASS=580.37442 87379.844
CHARGE=3+
SCANS=9630
RAWSCANS=sn9630
RTINSECONDS=2070.9956
107.81751	1626.2217
109.56499	1602.2476
114.99731	1496.0463
118.35384	1596.2526
122.94109	1909.4608
124.92521	1738.3043
128.10689	3077.7383
128.17757	2402.3843
133.75604	1808.0223
148.8719	2146.3625
149.67485	1933.4874
151.18192	2116.7549
154.08626	5897.3506
172.09726	2886.6438
193.79449	2146.0728
197.12897	3695.1008
287.21161	2871.1057
288.19226	3786.5325
290.36389	2665.6836
350.24588	2523.4031
392.5672	2487.2683
560.70709	2584.0552
808.5368	3526.4744
939.6203	3657.6782
943.76459	3056.2617
1019.6643	3669.2661
1131.0687	2774.6423
1159.7097	5238.0469
END IONS

BEGIN IONS
TITLE=3259: Scan 9632 (rt=2071.35) [D:\L4aex-Pool22-080823-03a_20231130140117.raw]
PEPMASS=497.82111 136634.19
CHARGE=2+
SCANS=9632
RAWSCANS=sn9632
RTINSECONDS=2071.3512
102.71062	1324.6368
128.10719	3736.2278
132.42848	1902.6575
135.11279	2617.6123
139.96269	1966.2861
154.08617	11089.592
155.08986	2053.9111
158.52162	2278.0283
171.11282	3650.2993
171.14917	2534.9719
172.09691	6842.082
197.12814	4990.252
223.96242	2283.0176
228.98047	2433.5884
288.19147	4401.084
317.08243	2555.9751
324.32858	2916.9282
331.23471	4078.2793
489.32083	2555.1565
497.31705	4121.7271
498.28732	4516.2437
498.32562	3545.9138
539.38556	2942.7732
593.38605	8388.7744
606.72711	2710.5474
662.16028	2861.7112
752.52313	3204.5886
777.88568	2904.2368
797.51587	3677.4053
829.86816	3202.155
865.30359	3950.4751
880.57306	3726.3167
903.14075	3050.2156
934.94897	3921.0527
964.63025	2858.8765
986.14075	3697.3958
END IONS

BEGIN IONS
TITLE=3260: Scan 9633 (rt=2071.53) [D:\L4aex-Pool22-080823-03a_20231130140117.raw]
PEPMASS=514.08099 156891.44
CHARGE=4+
SCANS=9633
RAWSCANS=sn9633
RTINSECONDS=2071.5288
148.44237	3214.5649
154.08626	9466.4678
171.1129	3189.4238
172.09674	5655.5723
181.60645	2838.6621
192.123	2394.0796
197.12852	3327.7759
242.0002	2598.7244
242.63393	2421.7336
245.69553	2150.2029
261.35681	2440.5193
275.96173	2399.0635
282.64911	2575.4377
288.19196	6812.2813
289.97037	2281.8374
331.23392	5642.2314
372.47076	2821.54
422.29541	3606.9966
426.58575	2710.2446
465.34283	2822.5601
480.40182	2721.5632
514.32495	10573.57
514.83563	2869.3521
578.81818	3134.1648
593.38818	6843.6641
594.388	3000.1494
604.40631	2856.0154
637.41309	2833.7236
652.27893	2798.283
758.98444	2806.0593
765.49146	3058.6384
770.51123	3667.3276
857.85095	3348.5356
860.58411	2877.9216
861.56427	3536.9819
998.63763	3431.4626
1020.6381	3259.686
1027.6615	3597.332
1110.7251	3106.7671
1223.7572	3213.8481
1543.9907	3537.8027
END IONS

BEGIN IONS
TITLE=3261: Scan 9638 (rt=2072.4) [D:\L4aex-Pool22-080823-03a_20231130140117.raw]
PEPMASS=487.06857 159856.31
CHARGE=2+
SCANS=9638
RAWSCANS=sn9638
RTINSECONDS=2072.4006
114.0918	1670.7494
117.38177	1440.5481
118.08652	4759.8677
120.9468	1581.4174
121.05621	2032.0723
122.085	1563.4701
128.10699	5206.6768
135.11308	2736.2097
154.08632	6329.3569
156.10202	4575.54
168.27513	2188.3621
171.11267	4504.626
172.09714	7628.7891
181.59686	2542.8403
197.12865	5704.1938
220.69014	2634.3987
220.70256	2770.2007
224.02658	2632.0347
234.64005	2420.2395
288.19241	6709.8213
289.85165	2548.2419
304.43033	2702.6692
325.54037	2818.4058
326.34641	2585.7813
331.23444	4320.936
378.32852	2406.7112
385.31241	2419.0212
410.45386	2542.0979
432.31662	2598.8601
441.61343	3199.5325
446.76135	2687.6577
465.34009	4326.6675
487.32474	4907.8599
518.35443	2579.7617
587.75433	2710.3054
593.38757	4981.4644
594.38971	2728.418
613.41675	2539.3093
662.44019	2976.2673
667.78076	3949.9917
768.49506	3815.8569
791.51208	2908.7388
868.55267	4769.4971
872.58685	4438.7285
END IONS

BEGIN IONS
TITLE=3262: Scan 9640 (rt=2072.8) [D:\L4aex-Pool22-080823-03a_20231130140117.raw]
PEPMASS=467.30321 204982.31
CHARGE=2+
SCANS=9640
RAWSCANS=sn9640
RTINSECONDS=2072.8024
102.07479	1365.0157
112.81304	1789.5865
118.08635	5443.7158
119.50606	1597.793
122.10178	1625.5663
125.90039	1825.1389
126.57072	1717.3572
128.10719	6471.8374
133.79353	2332.124
137.58293	2410.8669
154.0862	10150.945
162.86429	2301.9644
163.46773	2296.1338
171.11278	4430.377
172.09663	6290.7598
187.78662	2352.3171
189.12381	2345.7241
192.12233	2796.1484
197.12817	9549.168
212.42018	2320.4919
212.68542	2517.0471
214.15486	2538.9158
265.17557	2672.7473
288.19183	9971.0273
331.23422	4482.7891
373.83002	2370.0544
465.34265	3144.8621
468.10562	4586.2979
468.3114	13426.893
468.8063	2906.3796
575.37689	3167.1775
593.3877	7656.0093
663.94525	3308.2368
671.44452	3094.7268
709.26477	2898.6343
714.96417	4067.0164
752.52258	4077.2676
775.51691	3467.4629
784.51086	3486.2266
803.49292	2768.3857
804.49219	3125.3938
847.90912	3559.8328
860.5575	2925.1074
874.57941	2938.7327
880.56323	4401.9341
906.60022	2785.4475
924.59985	4496.0127
934.60632	3907.9768
935.60889	4997.7744
936.60687	4227.5386
END IONS

BEGIN IONS
TITLE=3263: Scan 9641 (rt=2072.98) [D:\L4aex-Pool22-080823-03a_20231130140117.raw]
PEPMASS=422.27694 453156.06
CHARGE=4+
SCANS=9641
RAWSCANS=sn9641
RTINSECONDS=2072.9788
118.0863	4293.3125
123.73463	1799.4202
124.95367	1917.0164
128.10715	7419.4258
135.11258	2146.6025
137.47887	2064.3662
154.08626	16406.807
156.10199	4858.4419
159.49896	2145.3452
163.78429	2125.2856
171.11333	5749.6909
172.09662	8264.8477
180.1326	2202.5798
197.12862	15076.238
217.39555	2362.0447
247.16617	2759.3889
270.18137	5398.2773
288.19229	28131.705
316.22357	4202.5459
331.23459	7369.5972
341.94147	2295.0735
370.25592	2644.2068
373.73373	2588.7095
377.43311	2903.2505
379.25491	3041.0598
395.25943	3480.072
404.28799	8829.7246
405.27112	3696.1306
422.29846	113893.92
422.78003	7689.0498
431.78644	3706.5813
465.33881	5627.7559
484.31601	2737.4648
501.38708	2972.1477
527.35742	2663.3225
557.867	2824.2622
569.36218	3201.7048
575.37842	4518.002
593.38928	7554.4443
613.40399	3285.9272
633.91846	3406.709
646.42633	2893.6003
648.43073	5008.0884
691.46881	4370.1177
704.1333	4159.9458
733.97125	2721.5767
752.52722	3415.3066
754.48944	3410.7666
772.53577	4584.5537
776.51129	3407.5979
777.51709	3499.5896
782.85315	3416.0481
787.02148	2922.2021
834.03766	4594.1001
835.52759	3975.3772
842.05615	3163.3342
843.55035	4511.7798
844.05487	3089.217
844.5528	12014.461
845.55096	7435.7173
846.55731	3918.6992
911.58569	3323.9609
931.60583	2812.9045
977.63684	3946.875
993.65851	3202.9592
1049.675	3339.0728
1081.6855	4106.1455
1119.3846	3479.7551
1120.2063	3253.4517
1182.7797	3701.3064
1192.7802	3729.217
END IONS

BEGIN IONS
TITLE=3264: Scan 9642 (rt=2073.16) [D:\L4aex-Pool22-080823-03a_20231130140117.raw]
PEPMASS=489.64831 208866.19
CHARGE=2+
SCANS=9642
RAWSCANS=sn9642
RTINSECONDS=2073.1569
128.10721	6039.6626
128.56329	1977.0007
137.0806	2297.9766
152.47356	1897.2634
154.08627	4991.8057
155.35466	2052.0459
169.41742	2066.4595
171.11304	5878.6606
172.09682	7022.5864
192.12213	3394.8103
213.12256	2940.3323
214.15424	3036.4143
219.17128	3109.1323
240.22507	2473.3235
246.36723	2865.179
247.16319	2455.2754
263.15967	2914.0645
264.75787	2617.3894
288.19208	7338.4253
292.46869	2722.21
331.23431	3945.6431
336.96225	2598.7158
364.83868	2481.5291
389.27722	2954.1936
400.98502	3106.5042
418.99655	4534.958
419.97623	2821.064
422.29785	5519.7207
452.6485	2552.6101
465.34036	3368.8733
467.59683	2576.6152
488.30859	8174.5093
541.36694	2605.7507
547.18658	2809.5688
568.37628	2840.9287
593.38947	6205.6226
624.40625	2899.5928
657.24261	2901.3352
709.47766	3556.2102
729.47888	3497.489
752.51898	4220.7476
804.52808	3236.9487
808.86151	2727.6958
818.85297	3846.0452
881.55542	3897.7043
941.54669	3017.8457
978.63263	3798.0859
1075.7139	3309.929
1103.7212	3168.8694
1135.713	3122.4749
1136.7714	3520.5105
1148.7057	3280.7715
1210.7723	3400.4719
1217.7947	4006.4463
1266.782	3468.418
1267.8127	3788.7615
END IONS

BEGIN IONS
TITLE=3265: Scan 9643 (rt=2073.34) [D:\L4aex-Pool22-080823-03a_20231130140117.raw]
PEPMASS=479.64667 162578.84
CHARGE=3+
SCANS=9643
RAWSCANS=sn9643
RTINSECONDS=2073.3356
107.57	1737.3857
108.83412	1647.4044
118.08643	4320.667
128.09332	2004.6982
128.10703	5358.1128
129.65102	1769.1571
136.21007	2166.9167
146.85286	2235.9487
148.44272	2305.4434
154.08623	8558.6523
156.10193	3603.0674
168.03101	2412.1609
172.09691	6726.3486
173.39462	2195.1724
197.12852	8508.8721
208.09978	2686.4585
239.73892	2449.2102
270.92792	2347.9651
287.06378	2279.5339
288.19147	10455.849
295.10364	2338.4607
303.41397	3036.4136
313.06519	2756.8901
331.23511	3695.6116
414.15268	2553.4187
462.32666	2547.5061
477.81989	6210.7104
478.32401	26183.109
593.38666	5107.0273
709.48456	3020.8499
752.52344	3045.0933
777.50165	2882.375
882.02258	2872.6335
884.59949	2762.6096
886.58307	3210.5664
963.63904	3130.6216
END IONS

BEGIN IONS
TITLE=3266: Scan 9644 (rt=2073.51) [D:\L4aex-Pool22-080823-03a_20231130140117.raw]
PEPMASS=689.4436 57215.656
CHARGE=2+
SCANS=9644
RAWSCANS=sn9644
RTINSECONDS=2073.5137
122.43632	1799.5334
127.85534	1546.2954
136.37544	1810.9197
140.58124	2278.5752
146.60574	1798.4552
148.44238	2465.5823
157.1308	1845.2694
158.33623	2101.6609
160.47453	1942.0994
166.85255	2405.6169
179.95984	2308.5623
182.22946	2359.5659
186.24431	2722.1985
232.75142	2366.772
272.75146	2616.7849
408.9581	2482.0249
446.19778	2564.1821
543.41632	2919.4053
887.23969	3442.3904
1231.7488	2857.5784
END IONS

BEGIN IONS
TITLE=3267: Scan 9645 (rt=2073.69) [D:\L4aex-Pool22-080823-03a_20231130140117.raw]
PEPMASS=429.98123 254029.28
CHARGE=2+
SCANS=9645
RAWSCANS=sn9645
RTINSECONDS=2073.692
100.07557	2082.4741
101.60929	1450.4574
103.77077	1503.8536
105.36891	1365.488
114.67631	1663.903
115.14258	1985.9285
118.08633	6101.8442
126.75793	2024.7394
128.10696	6531.0181
154.08624	16795.92
156.10208	3933.114
171.1129	5546.6958
171.71829	2206.3872
172.09695	9732.0967
176.32376	2154.6252
181.60764	2615.8569
192.12326	3689.9976
197.12846	12181.292
214.15492	2581.2324
230.69502	2305.0046
231.17078	4578.0664
239.29457	2304.2034
242.85513	2370.4402
246.51996	2483.7944
258.18195	3955.6121
262.17569	3617.697
288.19189	10513.277
315.07086	2423.1748
316.22366	3872.498
331.23547	4279.9121
360.02997	6323.144
374.23682	2627.1531
389.27646	2820.9788
399.28677	2456.3384
415.29385	2683.4763
422.29822	4659.8638
429.27203	2772.53
430.26898	3066.4346
430.30121	3491.2161
440.47583	2728.0808
465.33856	4474.6538
484.31369	3028.209
525.37317	3408.1929
575.37524	3840.5049
581.38458	2486.8411
593.38751	11115.146
594.38751	3364.0962
604.40607	3048.0942
636.42279	2666.7705
643.91797	2592.2622
653.09766	3173.1992
690.78815	3127.6179
695.45746	5536.9463
752.52667	3578.512
780.61517	2679.5217
786.52509	2687.9434
805.52496	2918.293
826.6214	2756.6804
829.88129	2810.1121
857.55353	3579.4548
858.5592	4499.4507
863.56769	4524.0176
END IONS

BEGIN IONS
TITLE=3268: Scan 9646 (rt=2073.87) [D:\L4aex-Pool22-080823-03a_20231130140117.raw]
PEPMASS=492.31683 141844.69
CHARGE=5+
SCANS=9646
RAWSCANS=sn9646
RTINSECONDS=2073.8737
100.98491	1399.1169
118.08632	1953.3031
128.10712	1770.0103
136.86681	1843.3729
148.44897	2917.0366
154.08618	7610.7661
156.10217	3843.0864
160.02122	2042.5569
165.19566	2255.5022
167.35324	1974.6544
171.11325	3402.8474
172.09679	5274.6553
183.35985	2072.4841
190.3105	2335.1807
197.12842	10136.714
200.1389	2318.8
213.12372	2257.2927
247.16554	3266.0364
253.81105	2337.4832
263.16049	2783.8892
270.18158	2978.2712
275.09753	2471.334
288.19205	2782.1912
331.23352	4971.9688
465.34024	4199.3521
481.45563	2480.3345
493.31616	2850.6279
530.62183	2975.0996
566.40149	2662.8086
593.38733	4546.0811
618.42108	2902.0352
644.43536	2725.6545
657.41998	3247.8877
709.13184	2795.9082
775.50336	3177.2249
920.59668	4149.5562
922.27576	3703.7046
962.62115	3093.7461
964.61609	4583.4482
987.10889	3628.7156
END IONS

BEGIN IONS
TITLE=3269: Scan 9650 (rt=2074.58) [D:\L4aex-Pool22-080823-03a_20231130140117.raw]
PEPMASS=573.35875 53283.5
CHARGE=3+
SCANS=9650
RAWSCANS=sn9650
RTINSECONDS=2074.583
107.96683	1660.8556
130.93799	1885.7803
131.76517	2178.2852
133.29724	2038.7343
142.72618	2077.2966
148.44911	2352.9275
237.09105	2412.3599
242.88759	2200.6191
294.24484	2843.1411
296.24161	2408.3735
460.80539	2870.2407
465.33633	2656.4792
510.64017	3206.8557
851.84363	2700.8052
899.92664	2578.9397
926.10138	2914.1299
945.23199	2833.7227
END IONS

BEGIN IONS
TITLE=3270: Scan 9651 (rt=2074.76) [D:\L4aex-Pool22-080823-03a_20231130140117.raw]
PEPMASS=486.54432 108010.19
CHARGE=5+
SCANS=9651
RAWSCANS=sn9651
RTINSECONDS=2074.7602
102.2875	1473.4825
107.19681	1767.8195
110.76633	1801.6638
114.92809	1683.9706
122.19653	2049.3672
128.10699	2138.0474
137.4884	2162.0796
148.44176	2092.855
154.0862	5653.9854
154.45013	2125.4883
162.19609	2209.3936
181.60765	2842.3601
197.12842	7927.0498
273.55499	2621.999
288.19199	7081.3872
289.19528	4138.1421
300.49701	2444.074
351.29266	2470.0073
389.27625	2500.5522
389.63177	2568.8718
407.73035	2455.0012
485.3165	27884.619
486.32028	2970.0996
593.38794	3702.1472
970.12683	3201.0752
END IONS

BEGIN IONS
TITLE=3271: Scan 9652 (rt=2074.94) [D:\L4aex-Pool22-080823-03a_20231130140117.raw]
PEPMASS=506.81741 103264.41
CHARGE=2+
SCANS=9652
RAWSCANS=sn9652
RTINSECONDS=2074.9366
101.30553	1595.9805
107.83778	1476.6514
130.62167	1699.5469
134.46454	1616.141
148.40848	2787.3948
148.416	2739.0571
148.4261	5415.0303
148.43484	8302.0537
148.4549	8826.6982
148.46323	5779.2661
148.47339	3309.2512
148.48209	3878.4314
148.49225	1849.5455
148.49896	2414.3928
154.0863	3939.6477
196.58487	2204.9333
228.84256	2254.625
239.29311	2377.113
275.41147	2381.2305
308.2952	2366.1934
360.45822	2657.3323
360.63214	2791.4233
373.98462	2341.4216
531.75885	2827.532
620.4007	2548.4744
END IONS

BEGIN IONS
TITLE=3272: Scan 9654 (rt=2075.19) [D:\L4aex-Pool22-080823-03a_20231130140117.raw]
PEPMASS=438.42473 115883.47
CHARGE=2+
SCANS=9654
RAWSCANS=sn9654
RTINSECONDS=2075.1871
119.97467	2395.7344
123.90159	2293.9966
127.73521	2131.8506
130.64481	3004.4097
133.74278	2491.9102
138.68427	3197.5056
151.56606	2568.5146
152.87476	2452.8481
154.08633	5834.2583
156.90923	2686.4644
171.11266	3300.0344
172.09648	3330.6931
179.23643	2724.1001
197.12804	3885.9072
209.50462	3211.2061
258.9296	3248.9834
288.19125	3639.978
299.80099	2972.4978
332.3876	3254.6914
332.6333	3333.8662
383.2226	3437.6848
404.71295	4268.6235
438.29794	3940.688
438.84128	7270.6997
439.2774	3750.488
497.02155	3526.5735
593.3855	4108.0601
691.97406	3799.9685
977.71295	4108.4771
END IONS

BEGIN IONS
TITLE=3273: Scan 9657 (rt=2075.83) [D:\L4aex-Pool22-080823-03a_20231130140117.raw]
PEPMASS=520.48726 133816.88
CHARGE=3+
SCANS=9657
RAWSCANS=sn9657
RTINSECONDS=2075.8292
104.49019	1606.4457
105.32381	1513.7699
106.52256	1463.9966
107.96706	1418.6382
108.35942	1827.0112
109.56651	1654.7693
111.81341	1498.6992
113.90879	1801.3243
115.32114	1492.1614
121.10676	1684.9567
149.04474	7359.7764
167.02238	2054.0466
167.05522	2646.2417
172.09691	2105.2627
178.04446	2525.386
185.58958	2532.9702
208.15326	2437.4014
281.05151	10703.168
297.67551	2404.3235
299.06198	29010.758
300.06311	4144.2808
344.97687	6862.7563
359.03024	3940.9968
367.6954	2695.2205
415.03775	6018.001
416.03723	2882.2766
418.19965	2586.1375
454.44342	2760.3989
509.03632	2510.8564
593.38733	3829.1064
596.47876	2512.9692
723.31958	2749.0266
902.57379	2982.8542
END IONS

BEGIN IONS
TITLE=3274: Scan 9662 (rt=2076.71) [D:\L4aex-Pool22-080823-03a_20231130140117.raw]
PEPMASS=436.48497 93222.531
CHARGE=4+
SCANS=9662
RAWSCANS=sn9662
RTINSECONDS=2076.7119
156.10141	2668.9612
168.33154	2110.8679
171.11287	4904.7676
174.47504	2015.1497
181.60654	2610.1189
226.48955	2881.0227
253.56763	2188.8
265.7139	2288.7476
288.19348	3066.5571
313.89462	2422.0969
422.29718	3738.2744
423.14984	2573.3757
436.78784	2517.2529
437.26065	3111.1504
437.29553	6791.2021
446.87323	3321.0554
536.05127	2601.8503
658.24579	3066.0442
687.20612	2847.7395
728.48199	3028.2432
751.69366	2945.7173
830.2774	3095.1819
875.08057	3072.3076
990.78156	3619.2642
1125.7472	2981.0293
1129.8472	2854.7917
1281.8618	3101.8645
1310.8441	3545.8865
1721.1409	3296.8293
END IONS

BEGIN IONS
TITLE=3275: Scan 9663 (rt=2076.89) [D:\L4aex-Pool22-080823-03a_20231130140117.raw]
PEPMASS=454.39101 94892.063
CHARGE=4+
SCANS=9663
RAWSCANS=sn9663
RTINSECONDS=2076.8934
119.99228	1783.4497
128.01685	1759.9911
142.2831	2108.9453
145.04341	1882.0687
154.08618	5137.1416
161.48503	2009.1285
172.0968	2309.0962
197.12842	7172.9946
288.19208	4788.7266
301.80978	2431.8157
410.19455	2524.4956
436.19727	2740.0618
453.79788	5693.1167
454.29907	8640.9834
479.36197	2816.8428
575.37842	3376.9041
619.41162	3096.7512
643.2171	2620.7651
726.48767	3280.1846
769.06866	3215.0283
834.56982	3399.0857
906.59772	3377.2622
986.91943	3112.8875
1225.8563	3284.1013
END IONS

BEGIN IONS
TITLE=3276: Scan 9668 (rt=2077.79) [D:\L4aex-Pool22-080823-03a_20231130140117.raw]
PEPMASS=489.31519 65068.844
CHARGE=2+
SCANS=9668
RAWSCANS=sn9668
RTINSECONDS=2077.7932
104.88182	1340.4075
114.82822	1756.3414
117.99419	1868.4423
118.08643	2848.2876
164.25792	2203.4058
171.11224	2554.252
172.09674	4202.3784
178.23221	1993.4552
208.57349	2198.7517
272.88416	2571.3333
288.19196	3903.7583
376.95712	2965.7551
436.18552	2701.6584
436.25595	2716.3652
453.45093	2766.9751
476.30725	2667.1846
614.41711	3195.4922
704.47302	2813.6824
932.92474	3524.7119
981.40125	3075.1104
END IONS

BEGIN IONS
TITLE=3277: Scan 9671 (rt=2078.23) [D:\L4aex-Pool22-080823-03a_20231130140117.raw]
PEPMASS=554.02605 53618.688
CHARGE=3+
SCANS=9671
RAWSCANS=sn9671
RTINSECONDS=2078.2258
104.28746	1396.9421
104.32566	1652.129
115.9139	1928.3583
122.93216	1827.0762
127.82882	1678.7614
150.51994	1925.4208
154.08621	2615.2498
163.11485	2274.3635
172.77975	2173.7681
173.41705	2167.4988
174.20662	1953.6659
194.342	2458.1914
223.10793	2231.5195
322.56976	2335.075
417.23633	2990.4727
499.56924	3415.6653
730.38947	2895.0166
957.9624	2702.1321
1014.5787	3678.5586
END IONS

BEGIN IONS
TITLE=3278: Scan 9672 (rt=2078.49) [D:\L4aex-Pool22-080823-03a_20231130140117.raw]
PEPMASS=438.42474 245831.28
CHARGE=2+
SCANS=9672
RAWSCANS=sn9672
RTINSECONDS=2078.4866
101.84473	1673.9658
106.30179	1446.2915
118.08643	5701.4624
120.96378	1709.6255
128.10707	5679.2759
133.64543	1797.6262
134.38599	1828.6891
154.0862	15236.113
169.16801	2000.725
171.11324	5404.9243
172.09674	7715.2544
172.45769	2017.1735
181.60548	2333.2957
192.12309	4140.5591
197.12837	9478.2402
197.74529	2277.3601
215.13878	2655.7012
216.75386	2508.5049
216.80121	2310.6025
232.1666	2941.9846
237.73094	2662.7183
247.16458	4332.0361
248.49519	2346.4963
261.48651	2241.3557
263.16013	3812.4224
267.94629	2957.8796
288.19144	7458.1528
312.77768	2279.6594
316.22235	4143.9102
331.23444	6911.0059
332.23865	2377.2866
354.81897	2563.6343
419.47287	2800.1108
422.29645	4888.6108
438.27097	7629.0566
459.28256	3460.3792
463.04962	2638.4219
465.34094	3942.0833
498.83945	2837.3457
520.85321	2751.873
575.37866	3206.3574
585.38843	4190.562
592.40778	2798.7727
593.388	8297.6504
677.77417	3029.0806
691.79016	3925.5713
693.45874	3549.2388
702.48041	3135.926
709.13147	3646.0737
709.47827	4400.9341
725.46472	3271.9585
729.48047	3347.0188
752.52124	4269.8989
770.50824	3338.7463
808.04535	3102.2124
811.5163	4371.1494
821.05481	3750.217
857.57587	3334.5876
870.55719	3467.8154
876.0766	4173.6665
876.56879	5205.1382
END IONS

BEGIN IONS
TITLE=3279: Scan 9673 (rt=2078.71) [D:\L4aex-Pool22-080823-03a_20231130140117.raw]
PEPMASS=469.74879 178376.22
CHARGE=3+
SCANS=9673
RAWSCANS=sn9673
RTINSECONDS=2078.7146
103.71201	1309.4653
105.30725	1561.4266
118.08631	3809.6245
119.23408	1975.8492
128.10722	5482.686
132.74707	1932.9215
138.48128	1980.5657
143.85265	2128.3618
145.00183	1945.6604
154.08618	11427.872
156.10158	3513.6758
160.59349	2168.0315
171.11298	4846.1133
172.09668	5587.8501
175.58356	2070.739
192.12303	2528.6877
197.12831	9316.085
258.88876	2699.1631
281.38065	2452.1206
288.19119	7973.2744
389.27316	3838.4128
415.29108	3098.967
420.22052	2563.0996
459.28134	3001.481
465.33569	3670.6206
468.80887	3268.1995
498.83792	3071.1194
567.87976	3123.644
593.38885	7313.5815
595.39264	2629.0813
613.42242	2525.2312
618.41632	2936.2327
678.96033	3199.5991
695.46082	3627.292
703.47522	4183.2275
704.45471	3286.2971
733.1535	2988.116
766.83533	3123.0354
797.17242	2853.1057
799.84821	2781.3545
806.52899	3187.301
834.54486	3647.3506
838.54767	3915.8596
850.80084	4063.5657
851.55164	3604.0566
880.57098	4654.7314
939.62018	3247.4507
END IONS

BEGIN IONS
TITLE=3280: Scan 9674 (rt=2078.89) [D:\L4aex-Pool22-080823-03a_20231130140117.raw]
PEPMASS=476.42538 175024.53
CHARGE=2+
SCANS=9674
RAWSCANS=sn9674
RTINSECONDS=2078.8909
103.70232	1375.3453
105.39894	1765.1653
109.11876	1485.15
109.24043	1603.131
111.58167	1680.7316
118.08643	5271.4131
120.26208	1571.1127
128.10699	4666.9375
134.35828	1894.9053
144.0378	1741.9207
147.19778	2287.5818
148.44113	1838.8666
152.03673	1941.6853
154.0863	11532.386
156.10175	3061.7366
171.11316	3925.8513
172.09671	4366.4756
173.87985	2234.6458
192.12325	3194.3018
197.12857	5502.5962
236.673	2881.1658
262.17569	2253.1794
287.94879	2367.0239
288.19189	7950.3042
331.23413	6665.2329
374.2337	2664.0093
374.81961	2919.9016
385.24286	3800.1609
389.27664	4529.6807
414.28314	2627.1206
465.33994	3457.8044
476.30954	12007.023
585.81531	2899.9375
593.38654	9117.3545
621.39532	3110.0776
622.1524	2773.1191
697.96167	3132.3027
762.50214	4228.0645
772.01282	3045.6646
884.56635	3201.1829
920.59668	3282.1951
951.61096	3239.6516
952.62347	4864.481
953.12408	3227.9639
END IONS

BEGIN IONS
TITLE=3281: Scan 9676 (rt=2079.25) [D:\L4aex-Pool22-080823-03a_20231130140117.raw]
PEPMASS=466.39163 282987.13
CHARGE=3+
SCANS=9676
RAWSCANS=sn9676
RTINSECONDS=2079.2465
126.73642	1783.681
128.10699	6809.3306
132.49017	1919.0208
135.11267	2466.6516
143.26431	1926.418
154.0862	12428.814
156.10162	3786.8826
165.23274	2192.8042
171.11284	4501.1387
172.09676	8543.6113
175.60785	2302.8647
184.79295	2073.146
197.12854	7757.0146
203.9415	2189.894
237.84317	2630.7903
262.17563	2466.4094
288.19156	6491.6157
289.5155	2291.1758
300.19101	3062.7986
316.22296	3977.8118
331.23422	3588.46
344.85562	2475.9128
389.27402	3251.2285
422.29831	3375.6958
423.30548	2911.4985
466.19745	4232.2495
466.30313	36743.262
467.10239	12692.902
486.33286	3032.54
505.2045	3178.2949
523.68542	2657.7407
550.9281	2796.0554
593.38629	7540.7607
594.39087	3797.4404
595.40015	4372.6216
599.71881	2921.9541
616.40527	2955.6575
625.42664	2619.9248
631.37622	3123.1143
663.44342	4526.1113
697.93726	3811.2361
698.95209	3702.4373
728.48322	2910.1204
733.79944	2705.3899
738.48254	2997.2998
752.52087	3770.3098
781.84674	3232.6624
838.53943	3323.2275
849.54816	3701.0679
857.86676	3004.1453
888.5899	3943.4243
910.61108	4547.1899
923.59668	4150.8472
931.60638	5369.5894
932.62012	3444.238
965.64014	3396.1575
998.65967	3561.0771
1034.671	4060.512
1040.6803	3160.7878
1146.9827	3278.7388
1275.8484	4101.125
END IONS

BEGIN IONS
TITLE=3282: Scan 9677 (rt=2079.43) [D:\L4aex-Pool22-080823-03a_20231130140117.raw]
PEPMASS=510.13126 131094.25
CHARGE=2+
SCANS=9677
RAWSCANS=sn9677
RTINSECONDS=2079.4251
118.08611	3024.9563
120.71986	1832.1719
127.94307	2041.077
128.10689	4280.9688
133.644	1837.7551
152.49947	2436.2202
154.08604	9661.1328
156.10173	3631.5518
161.00922	2107.7869
164.9929	1999.0044
171.11253	2974.9355
172.09668	2588.5569
175.19569	2104.7886
177.84163	2440.4048
181.59737	4599.7485
197.12787	3481.3923
206.81117	2371.1372
210.52164	2413.5771
211.56451	2373.0728
226.75832	2612.7585
227.86435	2377.8159
238.90384	2529.2087
288.19153	5176.5142
331.23398	5307.5923
361.24097	2906.4609
510.22476	4169.1514
510.2915	3347.1274
593.388	3813.3118
745.2887	2877.8345
752.52283	3463.8267
789.53229	2541.0547
824.86719	3821.8977
829.56451	2944.3918
869.07477	3028.7292
886.56439	3251.998
957.96204	2931.7449
1019.1584	3083.4292
1019.6369	3958.26
END IONS

BEGIN IONS
TITLE=3283: Scan 9678 (rt=2079.6) [D:\L4aex-Pool22-080823-03a_20231130140117.raw]
PEPMASS=451.66446 268514.66
CHARGE=3+
SCANS=9678
RAWSCANS=sn9678
RTINSECONDS=2079.6026
123.47311	1770.7949
128.10715	5550.2559
135.11279	3847.0415
142.40237	2223.4407
148.22488	1946.2218
153.18318	2005.4984
154.08629	12944.438
155.6774	2229.8716
156.10178	3923.7368
162.44006	2056.5454
171.11287	4697.2998
172.09673	8792.6123
172.4086	2247.2747
178.43192	2319.8093
189.12296	2662.7104
197.1284	6514.8799
212.82634	2438.7874
215.13872	3703.4724
231.17024	2337.1296
242.18675	2740.384
247.16606	2485.5984
278.10004	2556.1243
288.1918	10983.822
294.79398	2811.1785
331.23273	3959.6604
357.24847	3273.9954
357.52875	2488.5496
386.25229	3075.5615
389.27609	5031.832
422.29782	4424.9224
451.21634	13200.828
451.30154	3660.4951
451.37875	2687.2629
452.3089	4343.9336
495.77444	2636.7493
517.39166	2451.8042
565.37231	3232.8865
593.38629	8032.2671
594.39795	3235.6248
746.4632	3855.8235
747.48969	2867.1077
779.50311	3179.5325
805.52716	3673.7795
827.53955	2890.6692
881.5744	3968.1614
884.07922	3370.9563
895.92084	2969.0229
902.58575	3949.6606
903.58618	5509.501
904.09784	3678.7473
915.61578	3552.3669
935.59119	3001.5911
947.61707	3465.3369
958.13672	2966.5923
990.13873	2867.8975
992.63367	2953.6636
1134.7142	3524.7656
1142.243	3472.2502
1167.7682	4012.084
1188.429	3731.7471
1220.7803	3157.1865
1280.84	3555.1797
1288.8346	4024.1946
1323.866	3240.3877
1343.8716	4183.9951
1348.8621	3300.9514
END IONS

BEGIN IONS
TITLE=3284: Scan 9679 (rt=2079.79) [D:\L4aex-Pool22-080823-03a_20231130140117.raw]
PEPMASS=453.39584 346374.13
CHARGE=3+
SCANS=9679
RAWSCANS=sn9679
RTINSECONDS=2079.7853
127.83189	1750.3273
128.1069	4390.0889
135.11252	2135.4888
148.09677	2900.394
148.44847	3083.6853
154.08607	8689.6279
156.1022	2682.3665
171.11253	8712.8887
172.09697	4545.8203
181.59702	4619.0713
184.10907	2103.085
189.12329	2355.5818
192.12299	2971.4153
197.12843	17589.104
214.155	2678.6851
219.17038	2255.3618
270.18066	3587.2749
288.19177	14209.834
306.20258	2573.7
316.22314	3630.0347
331.2337	7173.2764
332.21738	3736.271
338.88202	3340.3101
356.89288	4713.1724
374.90222	5990.8696
386.25223	8179.4365
389.27756	4793.2793
416.29333	2902.2292
453.25107	4216.6602
453.29419	24071.303
453.7991	17290.506
455.3371	2646.0522
465.33939	3632.9368
567.30585	2984.7107
575.37671	3741.8796
593.38837	9790.1182
595.39258	3270.4714
607.69751	2940.8889
618.41992	6499.0269
619.40576	3788.8745
679.94843	3313.9319
697.43604	2915.335
710.46875	7562.3662
730.47388	3382.0469
752.52808	4563.1348
753.51428	5735.6118
754.48871	2902.5044
833.57727	4213.2202
834.5661	11925.968
844.55353	4424.4243
850.5484	3203.7039
880.58417	3424.8889
905.59253	10375.397
906.58722	10866.928
907.59027	3705.4175
919.58533	3743.3376
946.62061	3200.7268
971.63904	4131.8613
987.65094	3039.2485
989.64203	3442.0754
1134.738	2964.8088
1137.7361	4232.9233
1261.835	3373.0698
1290.3845	3274.52
END IONS

BEGIN IONS
TITLE=3285: Scan 9681 (rt=2080.14) [D:\L4aex-Pool22-080823-03a_20231130140117.raw]
PEPMASS=512.32727 128432.66
CHARGE=2+
SCANS=9681
RAWSCANS=sn9681
RTINSECONDS=2080.1409
101.07546	1806.5588
101.40632	1342.5737
102.48665	1769.3469
104.05416	1530.3854
104.42113	1447.5197
106.34556	1932.38
107.07287	1729.9464
114.22954	1746.7695
118.08646	2639.9719
128.10703	4796.0234
139.21381	1951.1884
151.58014	1874.7297
154.08624	8836.8633
156.10193	4177.1401
172.09702	5415.7593
197.12817	5152.5376
212.92339	2062.7119
231.16988	2457.5444
288.19186	3127.7822
312.76578	2367.0618
331.23416	6357.5112
343.52432	2783.0173
349.74054	2496.0291
360.86111	2215.0481
401.461	2727.5774
414.6691	2525.5859
512.29108	5451.9966
559.37628	3494.2888
593.38556	3830.3125
594.38495	3000.1882
613.41302	3601.7085
618.54565	2469.531
645.41833	3056.6584
688.45996	2891.6721
741.14441	3065.6724
848.8877	4089.4949
928.92627	3124.4578
1022.1496	3843.2839
END IONS

BEGIN IONS
TITLE=3286: Scan 9682 (rt=2080.32) [D:\L4aex-Pool22-080823-03a_20231130140117.raw]
PEPMASS=404.48523 443409.47
CHARGE=2+
SCANS=9682
RAWSCANS=sn9682
RTINSECONDS=2080.3172
102.04846	1317.3203
102.51585	1348.9604
107.42786	1477.3727
109.62059	1495.8107
118.08625	8303.9326
122.82634	1766.9152
124.12743	1775.1553
125.9194	1875.0992
128.10701	8324.4746
129.34978	1670.9705
135.11276	3871.6548
139.51248	2145.5767
148.44901	2713.3037
154.08626	20466.16
156.10188	6465.0967
161.129	2631.1697
171.11281	9905.0225
171.64439	2100.5886
172.09669	14783.416
172.10394	2123.3157
181.59662	3818.6917
189.12364	3091.3582
192.12328	4127.3638
197.12851	18123.473
198.13217	2563.2209
199.96208	2434.522
209.14961	2956.8433
215.13904	4291.9307
228.17033	3289.8362
242.66072	3462.5559
270.18146	10124.419
288.19171	17056.799
289.19528	4435.3516
308.26251	2795.3374
309.71381	3519.6636
314.20804	4356.4155
316.22363	5036.5879
331.23468	8193.7412
386.2771	3998.6296
387.26044	4440.8096
389.2756	3540.0076
404.28723	25444.178
405.27106	46806.68
422.29608	4426.9746
465.33929	6452.7109
475.32367	2864.3875
475.36075	4284.4297
519.34967	4990.1597
521.36145	2558.5254
549.39734	4143.0225
575.37592	4454.1938
576.3797	4847.5381
577.38892	4097.769
593.38702	9102.7822
603.40686	3149.2839
605.89954	8497.5879
606.40424	6792.9316
618.41901	3463.6472
619.42126	3093.5042
636.43359	2897.5793
674.44354	7910.3218
679.46832	6590.3569
703.46985	3023.561
709.48419	3362.2141
752.52246	3485.698
753.51514	3958.4573
784.03552	2998.1724
787.51648	3549.8896
791.51941	3843.1938
794.51904	3008.0129
807.53027	5381.1138
808.02087	3851.0413
809.02582	6614.688
809.52777	8068.9761
810.03143	3433.1448
END IONS

BEGIN IONS
TITLE=3287: Scan 9684 (rt=2080.67) [D:\L4aex-Pool22-080823-03a_20231130140117.raw]
PEPMASS=473.84863 237920.97
CHARGE=3+
SCANS=9684
RAWSCANS=sn9684
RTINSECONDS=2080.6736
124.60264	1822.3326
128.10684	4708.9521
128.79233	1903.2128
132.0625	2072.2866
150.3069	1860.4703
154.08604	10626.834
156.10146	3586.489
171.11261	6162.0259
171.7289	2030.377
172.09673	9414.123
183.96962	2297.8633
187.6992	2179.6692
196.35957	2315.5081
197.1283	7597.0063
201.12257	2668.0991
206.76501	2836.0544
215.13875	4274.3496
232.50793	2670.8513
245.14842	2713.426
247.16556	4345.8486
271.215	2466.9453
271.59134	2340.6399
288.19043	4472.0757
306.66028	2681.3696
331.23419	5568.9189
341.99213	2490.4844
345.68066	2846.512
386.3949	2564.6328
422.29706	5408.8979
438.52243	2450.5708
443.30469	2564.2439
465.34134	3003.5645
473.30823	4519.2759
474.29044	4567.1553
509.58319	2863.3303
584.3811	4813.5889
593.38885	8348.1992
709.46704	4447.4272
748.48242	3089.3538
881.5835	3840.8579
882.5871	3171.1846
883.57947	4227.6328
947.61145	3359.1736
948.60986	4714.1851
949.11621	4723.7393
979.65027	4220.2383
1001.6521	4462.0898
1019.343	3839.4998
1038.6688	4040.5828
1054.6567	3876.3452
1061.6774	3806.0698
1074.6846	4189.9497
1140.7271	3281.3994
1149.7396	3610.6821
1158.7483	4365.564
1204.8046	3904.1033
1283.8253	4601.0776
1419.9095	3379.7437
END IONS

BEGIN IONS
TITLE=3288: Scan 9686 (rt=2081.03) [D:\L4aex-Pool22-080823-03a_20231130140117.raw]
PEPMASS=441.26303 507578.16
CHARGE=5+
SCANS=9686
RAWSCANS=sn9686
RTINSECONDS=2081.0319
104.77756	1389.4926
107.88588	1542.675
109.48441	1591.6162
114.89619	1458.3895
117.80255	1714.3311
118.0863	8335.4336
122.50916	1781.7147
124.13157	2128.9363
124.41628	1558.7393
124.78514	1819.0946
126.54518	1811.6498
128.10701	5060.75
129.11057	1827.188
135.11295	2629.2969
145.49648	2180.0361
148.39961	2200.657
148.40778	2756.3118
148.41757	2433.8479
148.42641	4260.9067
148.43546	7599.7749
148.45601	7856.7822
148.4648	5257.0874
148.47415	3388.3079
148.49315	1923.8743
148.50156	2155.51
148.53709	2304.3826
148.54593	1989.5294
154.08611	21420.486
156.10193	6458.8638
162.649	2398.4355
166.0952	2324.177
171.11259	7404.7949
172.09674	14018.315
185.12813	2333.2549
197.12827	19675.418
199.14456	3115.3455
200.57108	2469.7146
215.13962	3044.4482
227.13817	2861.9817
242.66028	3484.7805
245.24113	2407.8308
247.16522	4030.6499
262.17657	4923.7061
263.15927	5617.6797
263.27734	2654.4236
266.55228	2613.3789
270.18097	6313.3965
288.05612	2289.9836
288.19196	18372.611
289.19577	2841.7046
290.79437	2574.8865
310.20517	2809.7744
316.22351	4785.4224
323.37695	2600.4287
331.23456	7444.0898
373.73712	3418.8342
389.27704	3937.3186
422.29739	4299.252
440.2869	15510.941
441.27252	11545.125
459.27902	2784.937
575.37646	7409.7109
577.39246	3599.54
584.38025	3972.6819
584.87982	3832.7554
589.39276	3157.0725
593.38763	14973.322
596.89667	5200.1567
603.40961	4769.7324
606.40765	2636.9165
618.41809	7158.7969
619.41351	2823.2288
623.41534	3907.3174
624.41595	4018.6484
624.91187	5710.2505
638.41162	3681.2217
660.42773	7083.2837
660.92242	14379.012
661.42841	5133.6743
663.95166	2998.6733
674.44305	2742.8406
705.43884	3518.9871
706.48352	2949.6545
710.47925	3400.9805
726.47931	3246.1467
734.81018	3512.7234
746.47076	2794.4329
748.49042	3143.7798
752.52802	6849.6587
756.83148	3616.6467
769.50977	3084.187
806.52802	3449.0483
808.5415	3187.427
821.53229	3013.1267
872.05872	2993.5645
879.5705	10878.641
880.56836	16937.512
881.5647	9313.2676
891.58057	3666.9163
END IONS

BEGIN IONS
TITLE=3289: Scan 9689 (rt=2081.55) [D:\L4aex-Pool22-080823-03a_20231130140117.raw]
PEPMASS=443.88786 196275.84
CHARGE=5+
SCANS=9689
RAWSCANS=sn9689
RTINSECONDS=2081.5451
103.75675	1657.3984
118.0863	5328.0903
128.10703	5707.1572
131.71786	1751.4443
135.11221	2770.782
135.59813	2062.0488
141.81525	1928.8773
151.75107	2245.0974
154.08606	11005.685
156.10199	5639.7573
171.11275	5312.0322
172.09659	8671.165
189.1232	2211.8943
192.12262	3396.2288
197.12849	10363.724
216.39272	2240.3481
230.68742	2350.8037
231.52847	2409.3271
247.16577	3540.377
288.19165	9901.1641
305.21783	2457.3152
316.22308	2674.2332
331.23392	6822.2451
338.68503	2398.3787
360.21432	2691.4873
408.33365	2830.3958
465.34195	2778.593
519.35144	3483.0515
593.388	8362.1709
603.40668	3818.3335
618.40985	4115.7476
619.41455	3833.9937
638.42261	3634.228
663.935	3503.374
703.46741	3875.8279
709.47845	3010.8521
719.47314	3082.2441
739.48218	3210.4731
740.4892	3432.5313
752.51642	3281.2644
770.00787	4327.8208
844.55304	3532.3579
847.05634	3363.7087
881.07849	3464.8188
885.57422	4403.3916
886.58691	3678.9519
END IONS

BEGIN IONS
TITLE=3290: Scan 9690 (rt=2081.78) [D:\L4aex-Pool22-080823-03a_20231130140117.raw]
PEPMASS=515.83423 83815.813
CHARGE=2+
SCANS=9690
RAWSCANS=sn9690
RTINSECONDS=2081.7762
113.52082	1553.1072
116.69136	1606.7469
120.6515	1950.6544
122.53519	1899.7535
131.86067	1622.0181
133.12132	1793.3198
154.08588	7741.4336
156.10184	2014.2247
171.11273	3686.7278
172.09679	5173.7344
208.28053	2665.637
225.93813	2337.103
263.15955	3580.2971
288.19208	4705.2656
305.61703	2359.4417
331.23245	3667.8555
341.15323	2754.9661
494.26093	2406.4041
576.1203	2683.9006
593.38922	4478.1348
744.92896	3424.6335
797.8349	2838.8579
898.59509	3848.863
1023.1553	2902.1929
END IONS

BEGIN IONS
TITLE=3291: Scan 9692 (rt=2082.13) [D:\L4aex-Pool22-080823-03a_20231130140117.raw]
PEPMASS=422.27625 290786.75
CHARGE=2+
SCANS=9692
RAWSCANS=sn9692
RTINSECONDS=2082.1292
104.85342	1599.5813
111.51508	1489.5092
112.20216	1451.7832
113.57166	1508.9751
114.02328	1579.7549
114.57952	1489.863
118.08618	6836.4321
119.62897	1907.6239
119.82576	1528.6417
128.1069	7035.2715
135.11247	2305.6233
143.51276	2152.103
153.10225	2870.928
154.08615	20006.939
156.10165	5590.29
170.19179	2344.1521
171.11296	10312.27
172.09671	15728.506
178.07144	2172.4202
189.12321	2950.3474
197.12842	10139.396
209.64912	2137.5083
231.35915	2657.176
242.66028	4076.4321
247.16458	5603.4521
263.16013	3349.9016
265.7142	2512.5317
270.18188	4660.0083
288.19177	15100.129
316.22311	3801.7122
320.6712	2363.5869
331.23444	6756.272
379.25464	3481.012
404.66406	2497.2473
421.32959	3286.9561
422.29755	23724.922
465.34076	5610.2612
504.64597	3095.2148
539.37616	2820.0723
551.97394	2743.6863
592.40625	4285.666
593.38629	8235.0186
594.3916	4319.2227
611.9137	3104.8083
613.40985	3348.5181
626.4057	3012.9236
685.96063	3293.884
702.47504	3168.0103
746.48602	3470.1101
816.52667	3278.4956
825.55975	3811.5759
827.53296	3070.3582
833.54095	3510.6167
835.81396	3037.8674
841.54517	5437.7183
842.54297	8968.1025
844.05048	4787.3784
850.0672	3776.3367
END IONS

BEGIN IONS
TITLE=3292: Scan 9693 (rt=2082.31) [D:\L4aex-Pool22-080823-03a_20231130140117.raw]
PEPMASS=493.4455 138766.38
CHARGE=2+
SCANS=9693
RAWSCANS=sn9693
RTINSECONDS=2082.3055
118.08649	2421.7131
128.10698	4700.7539
135.11281	2604.1895
135.92094	1819.267
154.08611	8553.6328
171.11237	2198.5435
172.09686	5045.709
182.07481	2554.5247
197.12842	10039.158
202.76283	2940.7393
213.12265	3268.3818
231.92693	2310.6323
233.34962	2157.1819
244.57494	2179.095
247.16505	2665.3911
288.19098	6941.9844
300.28079	2364.2969
310.50137	2367.2815
331.23373	4159.6157
394.91428	2866.4116
475.27756	2881.1003
480.85501	2674.3091
492.82748	3622.2927
493.30914	3446.095
570.93152	2614.3726
593.38818	5741.5405
725.47241	2942.3972
760.98895	2939.6936
831.50385	2836.1799
850.56165	3327.7229
861.71307	2973.6135
936.00549	2978.2813
969.96307	2819.2654
973.38129	3052.6985
976.6106	3122.7986
979.62573	3294.2102
984.61816	3453.1833
END IONS

BEGIN IONS
TITLE=3293: Scan 9694 (rt=2082.48) [D:\L4aex-Pool22-080823-03a_20231130140117.raw]
PEPMASS=483.00278 168885.66
CHARGE=2+
SCANS=9694
RAWSCANS=sn9694
RTINSECONDS=2082.4821
106.14771	1716.0875
118.08641	3025.0708
128.10709	4070.2217
132.41998	1986.1566
135.08072	2069.4111
135.11316	1828.2834
137.89801	1926.9882
154.08621	9320.8701
156.10194	2168.2869
165.67973	2133.4236
171.11264	4294.6548
172.09673	5436.8574
184.97421	2229.4146
197.12892	4589.5557
219.64981	2190.6851
241.97241	2665.8088
288.19189	5175.2549
331.23383	3676.5076
405.27347	2878.6709
465.34106	3381.5349
465.5296	2318.022
483.32922	35226.805
484.31137	3538.885
576.88379	3214.6567
586.13715	2971.8586
593.38696	6243.3428
594.38885	4394.7349
766.41107	3027.74
769.5119	3415.7822
810.52167	3834.3398
848.56744	3392.491
864.56036	3885.9211
935.61407	3121.5789
951.61334	3474.4929
962.96368	3085.2908
963.96332	3378.0112
973.0921	3155.3247
END IONS

BEGIN IONS
TITLE=3294: Scan 9695 (rt=2082.66) [D:\L4aex-Pool22-080823-03a_20231130140117.raw]
PEPMASS=402.34603 464296.28
CHARGE=4+
SCANS=9695
RAWSCANS=sn9695
RTINSECONDS=2082.6586
103.66758	1718.1552
108.08536	1281.1407
109.14802	1535.0009
111.06807	1586.3273
112.07573	1852.7854
117.39719	2035.45
118.08627	6999.3789
118.09049	1905.9191
119.11213	1665.7589
120.14685	1752.4093
128.1069	8290.4111
131.6599	1932.4937
135.11285	2431.7922
146.88057	1903.0339
154.08615	20181.604
156.10188	7376.8066
156.1225	1927.8052
171.11258	11695.993
171.14923	2858.4636
172.09674	17632.863
173.10016	2439.3599
181.17551	2122.2639
185.21852	1953.5243
189.12323	3012.5049
192.12254	3712.2419
197.12839	20493.656
214.15479	5405.6509
215.13895	2655.4148
228.16969	2526.3059
230.64452	2725.2512
242.65994	7766.147
256.3259	2547.781
263.15948	3834.3687
270.18103	5521.5044
288.19168	15583.104
305.21805	2555.146
316.2229	4035.0754
325.88147	2511.7173
331.23419	9828.625
352.17142	2381.9177
389.27652	2873.5945
391.30453	2841.2493
401.98575	2719.8003
402.27502	3264.042
415.29178	3017.4915
422.29849	4819.7534
453.30621	6871.8203
465.34088	5602.5225
484.31186	4123.5806
487.31665	2720.6404
501.33789	3426.1155
519.35229	5680.9707
566.36981	5230.6758
575.3772	8171.9678
577.39355	3132.7996
584.38361	7408.4805
584.88623	3779.3835
592.40356	3057.624
593.38751	13916.416
594.39014	2948.8337
602.89252	3787.4155
603.3963	3352.9348
612.08234	2630.9236
618.41736	3931.4485
645.4364	2975.2932
652.92133	3622.2378
659.44421	2783.814
660.92688	4595.7495
671.43433	3242.7036
676.45551	3809.7964
682.45508	2989.7832
700.4541	3268.5503
709.47821	3528.9629
720.45337	3589.6377
731.48224	3213.3425
737.9917	3586.385
740.49231	3939.7593
745.48242	3798.0999
752.52612	3145.1702
769.50311	3579.3962
771.50317	4022.4268
778.50281	8183.6592
787.50897	6035.2651
796.51849	8725.3193
797.01953	4415.5801
802.53253	4399.8936
803.03204	3535.6111
803.52606	7103.0708
804.03357	4181.4434
804.5144	4254.8652
805.52197	26124.389
806.02319	8350.375
END IONS

BEGIN IONS
TITLE=3295: Scan 9696 (rt=2082.83) [D:\L4aex-Pool22-080823-03a_20231130140117.raw]
PEPMASS=539.9784 93010.094
CHARGE=4+
SCANS=9696
RAWSCANS=sn9696
RTINSECONDS=2082.835
119.12864	1921.3624
126.22439	1674.1906
135.6288	1806.701
148.44888	2874.783
154.08652	6308.1538
160.33578	2010.7754
165.37439	2004.8832
172.09689	3036.2607
197.12883	5416.9219
203.09573	2640.0435
222.10223	2902.4817
288.19278	3885.8853
288.48776	2406.1987
294.00708	2475.2886
390.70343	3123.1855
509.98224	2799.636
539.35736	5924.4536
540.3598	5501.1631
566.38177	2577.0747
602.3866	2665.5977
880.56732	3258.2429
935.11621	2984.3193
992.28448	2940.3157
1004.2661	2952.8738
1068.3588	2919.6726
1079.6783	2460.1001
1080.6799	3524.1318
END IONS

BEGIN IONS
TITLE=3296: Scan 9697 (rt=2083.01) [D:\L4aex-Pool22-080823-03a_20231130140117.raw]
PEPMASS=427.61918 306584.88
CHARGE=5+
SCANS=9697
RAWSCANS=sn9697
RTINSECONDS=2083.0117
100.07582	2287.5444
102.444	1680.3048
111.64849	1674.7931
116.55534	1632.3333
117.96364	1498.0355
118.08637	4871.313
128.10693	6380.084
135.11263	2274.1169
143.09413	1803.7898
148.44286	3137.584
149.04483	3520.4915
154.08615	19115.361
155.08987	2193.563
156.1021	3030.1924
157.4144	2011.007
159.53441	2072.5527
162.11304	2381.4565
171.11272	4138.543
171.27917	2053.5083
172.09674	9062.29
181.59816	4318.7051
183.43199	1991.2695
188.65147	2643.8003
192.12286	3382.8611
197.12834	12086.252
199.1443	3154.1819
215.1395	2879.1885
227.00096	2376.4551
240.17065	3187.0088
242.65974	4080.4966
247.16574	2283.2361
253.52554	2629.9707
258.8533	2328.624
270.18076	3455.6873
288.19189	13294.989
305.08072	2511.6152
316.22241	4387.5151
331.23413	6649.7637
333.93933	2719.4822
341.01846	7745.8008
359.02866	22486.385
362.7088	2620.2654
379.25436	3361.9531
379.58322	2730.7642
389.27493	2831.8596
393.40775	2508.6631
428.28763	5143.5586
429.27182	3101.3254
463.12439	2794.1074
482.02963	2819.5588
527.34979	3052.7444
570.70441	2756.2749
575.37634	6455.7007
592.40704	2884.5354
593.38928	6509.6157
595.39618	2985.7849
626.76227	2866.0388
642.86383	2880.5251
642.92328	5686.1274
643.41937	2945.7769
689.4588	3112.0044
697.45532	2976.366
709.47986	9628.0537
714.79224	3210.3269
740.49493	3913.1543
752.51147	2743.5344
763.49341	2768.8638
808.54486	3521.655
834.53625	2629.4634
836.53003	2620.3936
849.89044	3386.7197
856.55811	3913.1274
END IONS

BEGIN IONS
TITLE=3297: Scan 9698 (rt=2083.19) [D:\L4aex-Pool22-080823-03a_20231130140117.raw]
PEPMASS=576.87245 108008.75
CHARGE=2+
SCANS=9698
RAWSCANS=sn9698
RTINSECONDS=2083.1882
149.04497	2126.3079
154.08623	3557.4495
155.94138	2386.6736
158.2507	2507.1375
178.51602	2049.5703
187.30763	2063.1711
197.12848	3480.8098
208.01152	2350.7397
295.9791	2962.2178
316.00891	2450.5356
355.07077	9210.3945
363.22867	2608.0334
519.43231	2740.9888
577.38245	22226.076
578.37067	4800.6904
657.7851	2914.1707
724.19757	2959.979
808.526	3113.4465
1058.7186	2968.1658
1118.191	2694.7185
1136.728	2839.5725
1143.7051	3637.2981
1393.9138	2960.0637
1706.4768	3605.9541
END IONS

BEGIN IONS
TITLE=3298: Scan 9699 (rt=2083.37) [D:\L4aex-Pool22-080823-03a_20231130140117.raw]
PEPMASS=520.02736 163728.03
CHARGE=2+
SCANS=9699
RAWSCANS=sn9699
RTINSECONDS=2083.3686
100.37049	1318.3135
104.6538	1262.0629
106.85619	1683.2804
111.95887	1458.9409
112.2183	1540.6613
118.08618	3053.8418
122.25648	1944.0623
122.43954	1955.0107
128.10716	5023.1963
129.16283	1961.291
130.86482	1854.4178
135.7834	1806.3352
149.04482	4334.4063
154.08621	7337.9575
159.64078	2025.9875
167.05525	2369.3508
172.09698	4691.5352
192.12257	3972.7026
197.12805	5688.8096
198.93898	2192.5649
215.13899	2337.0378
281.05109	6305.6807
282.05167	6932.1943
288.19177	4966.2188
299.06165	12654.991
300.0625	11524.92
306.28021	2516.5994
327.54446	2969.0234
331.23373	4014.2444
345.97699	4437.2612
346.65198	3373.2749
389.27603	3143.5981
416.03577	5123.3374
520.33392	6284.1841
735.48883	3611.0811
866.23285	3368.0996
871.56683	3657.1614
890.56982	3697.0823
1007.6567	3654.8423
END IONS

BEGIN IONS
TITLE=3299: Scan 9700 (rt=2083.55) [D:\L4aex-Pool22-080823-03a_20231130140117.raw]
PEPMASS=532.32612 148923.97
CHARGE=2+
SCANS=9700
RAWSCANS=sn9700
RTINSECONDS=2083.5486
108.92823	1709.7974
109.50057	1885.3541
118.0859	2728.821
128.10669	2455.6033
134.54825	1865.5836
143.17508	1758.3729
145.17265	1895.6931
148.44191	2000.6395
151.55766	1804.9645
154.08609	7208.7368
171.11258	3055.9336
172.09656	5530.1406
183.82523	2308.4897
187.51175	2497.2087
190.2193	2595.1482
196.64525	2238.0066
197.12845	3337.5823
235.51382	2758.8225
247.83099	2323.3276
256.50375	2364.3643
288.19177	4503.4238
331.2337	2884.7734
332.86441	2967.6709
337.41736	2463.697
364.90561	2462.7944
411.67838	2851.1167
510.57571	2546.3254
514.32379	3806.9092
531.34766	8190.9814
532.33417	17734.051
567.38068	2549.1833
660.25488	3011.4182
695.1084	2854.0225
784.00549	3391.0752
832.8277	2807.5996
848.55591	4860.5591
863.05536	3001.9297
880.57935	3668.2249
899.0907	3983.5657
925.61426	3972.3362
END IONS

BEGIN IONS
TITLE=3300: Scan 9703 (rt=2084.08) [D:\L4aex-Pool22-080823-03a_20231130140117.raw]
PEPMASS=659.42877 62277.375
CHARGE=3+
SCANS=9703
RAWSCANS=sn9703
RTINSECONDS=2084.0829
177.11334	2079.2031
192.12328	2475.2219
226.15623	2545.9585
237.68724	2317.6372
247.17975	2725.6687
343.06815	2527.9321
421.44238	2872.5867
650.06799	2531.7461
703.49695	3349.771
830.18634	3036.9988
839.91858	2790.6575
975.87518	2856.2019
1068.6881	3769.291
1093.9738	3020.8992
1145.2491	2732.8245
1310.3668	4174.2192
1317.3402	3549.6909
1651.3816	3202.8623
1682.0687	3245.0408
END IONS

BEGIN IONS
TITLE=3301: Scan 9705 (rt=2084.34) [D:\L4aex-Pool22-080823-03a_20231130140117.raw]
PEPMASS=548.6048 86898.031
CHARGE=2+
SCANS=9705
RAWSCANS=sn9705
RTINSECONDS=2084.3377
107.42693	1720.9094
112.02376	1823.8632
128.10706	3131.4336
145.61897	1843.3628
148.44891	2685.2244
150.29303	1864.8617
154.08626	8325.6582
163.6723	2493.5811
171.11255	4090.592
172.09709	5040.0059
173.61736	2326.3484
197.12831	4094.8523
198.60497	2336.7224
288.19214	2880.1057
308.94403	2535.0144
320.21469	3028.1199
331.23373	3243.3826
383.21362	2866.2668
500.37463	2740.0498
549.36414	5295.8667
711.47504	3431.2134
739.34839	2832.1968
859.58124	3301.9548
959.62817	3057.8286
END IONS

BEGIN IONS
TITLE=3302: Scan 9707 (rt=2084.83) [D:\L4aex-Pool22-080823-03a_20231130140117.raw]
PEPMASS=454.89697 100095.63
CHARGE=5+
SCANS=9707
RAWSCANS=sn9707
RTINSECONDS=2084.8273
160.30093	2214.2632
160.6691	1998.0256
166.97098	2576.8301
171.11296	2789.5569
172.09706	2596.1533
181.59711	2717.8386
190.28793	2412.343
190.96584	2150.083
197.12878	2627.6316
204.93427	3108.3145
205.96829	2330.8586
247.74713	2730.7844
280.89404	2515.0413
288.19269	2550.9063
346.29205	2824.481
360.06711	2632.1541
376.9014	2801.3315
389.27567	3394.4919
454.30042	16671.326
454.80386	5042.4409
455.3028	4011.1106
494.65659	2875.2434
546.3963	2791.3704
835.55756	3566.176
897.6109	3032.6382
908.5918	3176.6553
909.61395	3266.8308
1263.8009	3543.4895
END IONS

BEGIN IONS
TITLE=3303: Scan 9709 (rt=2085.19) [D:\L4aex-Pool22-080823-03a_20231130140117.raw]
PEPMASS=479.8114 95657.781
CHARGE=2+
SCANS=9709
RAWSCANS=sn9709
RTINSECONDS=2085.1895
103.43508	1492.6746
118.08641	3252.8691
123.40097	1747.9694
125.67786	1719.2745
128.10695	2486.6858
129.54109	1780.2039
135.03523	1958.3719
154.0862	6904.2544
171.1129	3025.7676
172.09656	3116.5017
179.69756	2323.1223
189.123	2408.5989
192.12326	3388.3169
197.12848	5681.2158
245.31973	2270.7405
246.43527	2582.7141
254.802	2368.1431
288.19214	5266.2866
331.23312	4220.3022
437.19437	2543.8928
479.30991	7987.9023
493.73135	2469.5552
711.4798	3180.3188
718.96948	3772.7639
719.4649	4836.4888
788.5166	3819.7056
END IONS

BEGIN IONS
TITLE=3304: Scan 9710 (rt=2085.37) [D:\L4aex-Pool22-080823-03a_20231130140117.raw]
PEPMASS=576.87213 100214.63
CHARGE=2+
SCANS=9710
RAWSCANS=sn9710
RTINSECONDS=2085.3659
108.90969	1401.9862
127.83653	1800.6083
132.19038	1787.2535
134.3532	2157.9622
135.40002	1802.0715
140.88951	2500.7837
145.52264	1932.4918
166.14651	2175.7468
174.67038	2584.207
197.12746	2689.9197
201.5246	2238.0054
202.33269	2358.4775
214.11592	2242.9028
216.43896	2316.8826
254.95476	2405.6338
322.55069	2710.4954
355.07135	3593.9978
384.138	2600.2319
418.27634	2752.2263
576.37915	32892.926
577.38184	9313.1201
610.25623	2721.2598
1009.2827	3206.0894
END IONS

BEGIN IONS
TITLE=3305: Scan 9711 (rt=2085.54) [D:\L4aex-Pool22-080823-03a_20231130140117.raw]
PEPMASS=463.9679 130592.97
CHARGE=3+
SCANS=9711
RAWSCANS=sn9711
RTINSECONDS=2085.5431
123.94077	5699.0938
127.75568	1969.3962
128.10669	3044.0347
128.11153	1844.8378
148.44859	3660.8132
154.0864	5406.6602
157.64371	2288.3596
169.52808	2233.7439
172.09636	2466.1455
172.11398	2321.8811
179.11867	2483.3591
179.97836	1981.7954
183.75128	2481.7219
190.46954	2251.594
192.82018	2688.1572
197.12834	4268.623
198.47545	2214.677
215.13875	2244.6516
218.4751	2350.3352
237.78154	2300.3179
288.19302	2664.6609
319.58926	2617.7458
323.76596	2681.0317
331.23346	3021.4707
361.0267	6081.6162
420.73083	2508.3948
430.08905	2470.1494
440.06473	2499.0737
593.38794	3700.2224
616.23706	3483.8479
618.60675	2946.103
685.19507	2681.3899
750.70294	2902.2571
774.03125	2744.9336
895.59656	2966.4744
967.63165	3398.936
1060.6923	3157.0459
1153.9717	3244.5806
1232.7921	4015.8438
1335.0874	3255.252
END IONS

BEGIN IONS
TITLE=3306: Scan 9712 (rt=2085.73) [D:\L4aex-Pool22-080823-03a_20231130140117.raw]
PEPMASS=574.98816 201412.75
CHARGE=2+
SCANS=9712
RAWSCANS=sn9712
RTINSECONDS=2085.7261
108.22531	1846.6421
108.31233	2174.4553
113.03417	1640.8134
131.57887	1942.1208
135.11201	2177.5425
143.60367	1762.2712
154.08607	4138.5298
161.93097	2221.5798
166.7019	2320.6694
168.3653	2040.7813
197.12798	6357.1519
270.1813	3849.947
288.19153	13294.053
349.41296	2463.2268
379.25504	13799.045
557.36517	4605.0732
575.37585	117647.59
990.8891	3018.4128
1149.7329	4683.5796
END IONS

BEGIN IONS
TITLE=3307: Scan 9713 (rt=2085.9) [D:\L4aex-Pool22-080823-03a_20231130140117.raw]
PEPMASS=536.20923 80708.094
CHARGE=4+
SCANS=9713
RAWSCANS=sn9713
RTINSECONDS=2085.9039
136.31133	1945.4906
138.94571	2267.8782
147.49504	1885.7477
149.04472	4423.1377
154.086	2398.9448
194.78871	2329.7268
195.83069	2121.5991
199.35544	2310.0215
247.16678	2825.9121
257.02942	2963.1628
258.85846	2633.9033
271.34769	2441.4292
281.05106	6601.4932
299.06177	11680.95
308.35361	2533.9617
415.03604	5481.8599
503.10443	3225.4238
750.49261	3062.564
779.08844	3282.8892
1072.1844	3794.0388
END IONS

BEGIN IONS
TITLE=3308: Scan 9715 (rt=2086.26) [D:\L4aex-Pool22-080823-03a_20231130140117.raw]
PEPMASS=547.677 58668.938
CHARGE=3+
SCANS=9715
RAWSCANS=sn9715
RTINSECONDS=2086.2623
154.08554	2340.4875
163.41461	2033.2603
164.63066	2076.4255
168.12303	2482.489
172.35277	2343.2898
197.1284	2514.9937
202.59419	2657.1199
205.86174	2189.3716
259.56238	2490.989
269.24753	2415.6433
307.29208	2475.4468
369.44879	2607.0083
376.89984	3150.3865
494.92862	2567.8074
890.02313	2924.9995
1094.7122	3698.7275
1406.2894	3052.7068
1453.2638	3123.8918
END IONS

BEGIN IONS
TITLE=3309: Scan 9716 (rt=2086.44) [D:\L4aex-Pool22-080823-03a_20231130140117.raw]
PEPMASS=459.1973 196408.13
CHARGE=2+
SCANS=9716
RAWSCANS=sn9716
RTINSECONDS=2086.4419
110.16805	1647.2281
118.08686	1742.5924
128.1069	3012.3469
131.18553	2084.6584
148.44226	2542.4409
149.19217	2056.5408
154.0862	8378.7578
158.48209	2123.8362
171.11304	4434.854
172.0965	7635.252
173.65607	2073.9456
181.60483	3319.1394
188.65791	2244.3794
195.99272	2125.2231
197.12836	23409.127
204.40195	2465.897
232.63734	2485.4729
263.16031	13244.538
270.18051	4730.4414
288.19199	16827.145
306.20251	4613.0034
390.80682	2616.262
436.88766	2872.2402
441.27411	3491.7222
451.80118	2780.8826
459.28198	43331.367
479.93475	2483.5356
593.38593	4858.043
610.22339	3011.6294
826.75928	2789.1133
902.59967	2835.7715
911.24805	2985.248
913.26764	3198.0793
END IONS

BEGIN IONS
TITLE=3310: Scan 9717 (rt=2086.62) [D:\L4aex-Pool22-080823-03a_20231130140117.raw]
PEPMASS=439.2767 114999.5
CHARGE=2+
SCANS=9717
RAWSCANS=sn9717
RTINSECONDS=2086.6211
100.55154	1321.8544
102.56674	1353.337
118.08641	2136.0073
121.99769	1913.8357
128.10684	3413.6064
149.12489	2283.554
154.08601	9775.248
158.3463	2011.0918
159.60388	1880.6477
171.11266	3491.2915
171.364	2217.646
172.09662	3519.7732
181.86603	2286.781
187.8241	3195.3235
197.12816	6122.4175
210.01392	2674.0327
228.11176	2420.6948
230.27388	2845.5305
288.19208	4642.7505
304.18564	3897.3618
331.23386	2679.9319
407.41757	2664.6604
420.83081	3147.3147
439.27664	6200.8916
465.46136	2818.1843
593.38428	4244.8413
634.89148	2549.8066
709.48596	2925.0894
796.9057	2676.6599
879.5614	7587.2622
880.58441	4646.0996
END IONS

BEGIN IONS
TITLE=3311: Scan 9718 (rt=2086.8) [D:\L4aex-Pool22-080823-03a_20231130140117.raw]
PEPMASS=493.73893 84019.313
CHARGE=4+
SCANS=9718
RAWSCANS=sn9718
RTINSECONDS=2086.7975
126.37035	1954.3698
128.10756	2353.6282
128.62175	1910.96
135.57211	1920.0359
144.87927	1881.379
148.44885	2221.4155
154.08594	4695.9463
163.12468	2047.4468
169.58237	2084.7617
171.11267	2615.9658
172.09708	2860.7925
190.24525	2297.2952
197.12856	4175.334
243.6246	3412.9287
284.04648	2606.2727
388.4201	2730.8816
395.33224	2522.7747
593.39087	3215.9961
616.90771	2857.7683
624.13428	2853.3887
805.46124	3051.9375
830.56573	3231.5593
890.58746	3403.9829
915.58923	2855.1201
1028.0676	3639.6812
1164.0684	4393.3223
1458.9553	3168.7295
END IONS

BEGIN IONS
TITLE=3312: Scan 9719 (rt=2086.98) [D:\L4aex-Pool22-080823-03a_20231130140117.raw]
PEPMASS=415.27271 155852.66
CHARGE=2+
SCANS=9719
RAWSCANS=sn9719
RTINSECONDS=2086.9763
101.35421	1250.3871
104.28026	1399.4956
104.48234	1517.0961
105.57883	1504.4379
113.85521	1807.8169
118.08649	4307.0273
123.21646	1789.1479
127.43784	1898.036
128.10678	5477.3027
154.08621	11233.127
156.10188	4388.5171
171.11278	7009.7231
172.09691	5586.1387
192.12134	2041.3696
197.12833	5978.3491
207.47365	2335.6443
232.20969	2464.5249
233.76361	2524.7869
288.19235	3780.1091
306.20285	2752.9175
311.37729	2677.1338
331.23419	3639.8799
343.23294	3265.4778
344.97641	8218.5234
371.38705	2637.0903
395.73752	2892.8799
415.0354	5734.2749
465.34052	3732.1855
593.38745	5342.2236
621.89819	3521.72
623.41022	3712.0684
675.10889	2872.0706
679.79419	2967.949
693.11548	3701.4255
709.48126	5760.814
766.01208	2983.9551
783.52362	3395.0386
813.53796	3738.3418
814.04364	3074.7112
830.54102	2943.6873
END IONS

BEGIN IONS
TITLE=3313: Scan 9720 (rt=2087.15) [D:\L4aex-Pool22-080823-03a_20231130140117.raw]
PEPMASS=520.02747 145350.38
CHARGE=2+
SCANS=9720
RAWSCANS=sn9720
RTINSECONDS=2087.1544
118.08631	2356.7788
120.51561	1920.8979
124.53089	1767.7112
128.10696	2479.9009
129.10358	1728.3285
133.49472	2074.3374
148.40729	2518.8049
148.4167	2457.1843
148.42523	4650.4512
148.43472	7500.436
148.4547	8470.8994
148.46259	4584.3306
148.464	5548.1245
148.47258	4225.8555
148.48096	2366.7417
149.04478	4620.4951
150.42938	2343.0071
151.27487	1955.2722
154.08621	4418.812
172.09666	3654.5862
181.59782	2543.2292
186.49904	2449.4854
199.03636	2506.7349
224.62657	2640.8042
259.53238	2438.7087
281.05136	4486.8208
292.06735	3130.741
299.06213	7961.8755
300.06284	8737.0664
305.5097	3067.3384
600.62659	2851.0505
694.8656	2600.7122
721.68945	2865.1489
726.51422	2534.1946
1007.8846	3400.6343
END IONS

BEGIN IONS
TITLE=3314: Scan 9722 (rt=2087.4) [D:\L4aex-Pool22-080823-03a_20231130140117.raw]
PEPMASS=406.37206 127369.16
CHARGE=2+
SCANS=9722
RAWSCANS=sn9722
RTINSECONDS=2087.4049
102.17952	1897.7245
104.86058	1473.0421
108.32179	1594.5376
112.6181	1704.0585
118.08641	2081.7168
128.03314	1797.7717
135.32607	2109.915
138.37915	2260.2756
154.08635	7477.5693
156.10184	3314.8149
162.04283	2104.511
171.11296	2991.5283
172.09674	6112.5713
184.51013	2193.1255
191.73357	3069.5454
197.12859	7680.0757
197.35779	2079.8682
216.67175	2557.3459
222.90694	3076.6697
229.48677	2317.3662
231.72537	2597.5022
239.19714	2683.8086
247.81972	2597.2842
261.51373	2672.9077
272.69043	2765.7219
279.16827	2678.5432
282.18063	2797.2251
288.19165	5384.5181
289.19565	2730.3469
406.27435	12718.72
420.44888	2439.9817
558.37146	3083.6145
611.29541	3034.625
678.44177	3796.3208
813.03162	3706.7949
END IONS

BEGIN IONS
TITLE=3315: Scan 9724 (rt=2087.9) [D:\L4aex-Pool22-080823-03a_20231130140117.raw]
PEPMASS=496.62415 47375.188
CHARGE=2+
SCANS=9724
RAWSCANS=sn9724
RTINSECONDS=2087.8957
121.30674	1672.2828
138.07272	1810.1354
158.51126	2218.6057
172.09688	2991.3921
177.1172	2133.1177
213.45399	2724.8169
288.19354	2590.5938
307.2095	2591.5137
310.41245	2785.6299
312.08444	2287.8792
439.14377	2818.3359
496.332	3342.7253
542.73456	2750.6726
559.45898	2607.6545
675.95947	2515.0313
END IONS

BEGIN IONS
TITLE=3316: Scan 9726 (rt=2088.25) [D:\L4aex-Pool22-080823-03a_20231130140117.raw]
PEPMASS=501.21271 121975.94
CHARGE=3+
SCANS=9726
RAWSCANS=sn9726
RTINSECONDS=2088.2506
128.33527	2011.0662
131.6145	1924.0905
135.29677	1884.4557
139.07797	1716.3987
148.44894	3546.8943
153.80731	1755.0645
154.08604	4002.8235
155.9707	1870.7991
163.23959	1968.4218
173.8196	2131.1206
178.10703	2206.8403
185.98967	2271.9348
228.81224	2029.7955
229.55011	2475.3188
243.0563	2258.1812
275.61166	2617.6594
288.19156	4409.1924
474.06271	2882.8159
483.33176	5112.3853
501.31012	2304.1812
501.3403	36568.352
569.9928	2650.8591
583.62244	2553.6167
593.38812	3934.1521
615.15143	2501.9119
664.3385	2921.4727
731.37311	2584.4246
812.18555	3152.2217
1236.2864	2746.9673
1286.0107	3099.1917
END IONS

BEGIN IONS
TITLE=3317: Scan 9727 (rt=2088.43) [D:\L4aex-Pool22-080823-03a_20231130140117.raw]
PEPMASS=433.48276 126705.69
CHARGE=2+
SCANS=9727
RAWSCANS=sn9727
RTINSECONDS=2088.4297
107.88828	1614.9929
107.96699	1746.7439
110.07287	1534.6903
113.13641	2196.397
118.15368	1688.0903
121.94255	1476.0695
122.04729	1992.1743
128.10689	4087.3843
129.10226	1785.7584
135.11288	1865.6909
136.32246	1778.5918
145.27246	2050.9084
148.44119	1993.2554
153.99884	2023.7129
154.08618	7760.2256
171.11267	3906.4819
172.0961	4047.3149
173.3008	2470.7222
173.34477	2054.3733
181.60507	3511.1299
197.12839	4189.9536
210.71915	2143.8855
232.46428	2528.0229
262.1767	2575.5537
263.16037	2744.2507
288.19122	5818.2163
331.23477	5093.3687
593.38885	6472.1641
666.43848	3289.4705
720.97894	3418.429
737.74384	2571.7554
806.04449	3286.563
806.53491	2732.9827
837.56317	3220.5442
847.54797	3332.7654
854.55566	3126.4749
864.57166	3182.8379
865.56146	3874.1584
874.06128	2761.0686
END IONS

BEGIN IONS
TITLE=3318: Scan 9728 (rt=2088.61) [D:\L4aex-Pool22-080823-03a_20231130140117.raw]
PEPMASS=512.32202 63962.219
CHARGE=2+
SCANS=9728
RAWSCANS=sn9728
RTINSECONDS=2088.6081
101.92423	1568.7778
102.28673	1649.8416
102.97947	1453.5267
104.17973	1895.6377
106.71552	1473.9338
109.93475	1998.4701
121.07603	1597.5702
143.06572	1879.9053
144.14174	1963.4806
150.71544	1851.7815
154.08656	3113.9065
172.09706	2331.1702
181.59598	4626.8804
186.21336	2450.342
197.12894	4051.9973
279.83847	2589.0852
288.19122	3019.884
375.66049	2651.4734
472.58102	2591.0098
531.4314	2823.8337
642.21991	3119.8008
866.56415	3603.2358
END IONS

BEGIN IONS
TITLE=3319: Scan 9732 (rt=2089.32) [D:\L4aex-Pool22-080823-03a_20231130140117.raw]
PEPMASS=539.06213 70079.063
CHARGE=2+
SCANS=9732
RAWSCANS=sn9732
RTINSECONDS=2089.3223
114.82468	1498.1238
115.16882	1625.0405
120.14832	1668.9479
125.18331	1925.4161
125.81506	1915.6952
130.32034	1694.5967
136.08556	1823.2797
156.58253	2224.6262
160.89777	1950.9608
164.25975	2322.5823
215.4454	2384.928
288.19098	2649.2795
370.74039	2822.3735
454.88135	3905.9036
514.46143	2940.8525
528.9342	3098.0747
539.35663	2891.792
540.35876	3092.5024
566.6767	2662.325
622.4458	2468.7612
635.06543	2874.061
836.1701	2633.9312
843.47614	2674.0293
1041.6514	3182.3357
END IONS

BEGIN IONS
TITLE=3320: Scan 9734 (rt=2089.68) [D:\L4aex-Pool22-080823-03a_20231130140117.raw]
PEPMASS=529.2359 183915.09
CHARGE=3+
SCANS=9734
RAWSCANS=sn9734
RTINSECONDS=2089.6785
138.27576	1893.1564
148.45029	2671.4072
154.08612	6540.395
156.10179	3515.9722
171.11299	2632.9902
171.8949	2295.261
172.09676	4014.0459
179.35739	2561.3655
197.12851	9033.1455
231.16972	2589.4399
266.88489	2472.0586
285.06213	2424.0256
288.19214	6318.1626
379.25488	3086.0962
433.10077	2712.7305
442.24316	2630.7834
486.08694	2737.271
529.34015	7868.459
529.84546	21754.67
575.37714	2894.6462
593.38318	4539.0664
771.49463	3530.0862
831.28632	2661.9482
862.56403	5631.9102
876.5705	3197.9556
881.57135	3440.8655
882.5752	3718.7419
929.6084	2640.6177
933.60583	3639.5706
936.86517	3001.5125
981.66827	3127.4666
986.66064	5576.3369
1035.6426	3780.7515
1041.6761	4358.77
1050.6941	3673.2107
1058.6785	6881.4019
1059.6877	6218.1851
1184.7765	3215.1853
1288.849	3804.0913
1369.3552	3308.4624
END IONS

BEGIN IONS
TITLE=3321: Scan 9735 (rt=2089.86) [D:\L4aex-Pool22-080823-03a_20231130140117.raw]
PEPMASS=473.80215 242251.94
CHARGE=4+
SCANS=9735
RAWSCANS=sn9735
RTINSECONDS=2089.8623
128.10692	4893.7017
135.11282	3399.4126
152.49515	2086.2524
154.08624	9833.5381
156.10175	2033.0405
156.84248	2155.2695
171.11244	4171.0918
172.09654	10466.668
175.55618	2382.1841
197.12898	5373.3516
221.96765	2263.5405
254.46948	2545.2537
271.4725	2906.0625
288.19144	7553.0005
331.2352	2638.8848
389.27603	3360.5142
415.29211	3540.99
422.29565	2814.4312
465.33948	4018.4819
474.2919	4788.0757
475.00296	4024.8108
475.32193	3494.3923
518.35425	3412.834
566.36499	2730.5061
575.37939	5179.3804
584.3844	4752.4331
593.38977	9275.8926
599.07349	2585.6062
618.41705	3681.9714
633.41223	4912.1465
663.42737	3825.0134
674.44788	3671.459
692.45422	3315.5327
712.47089	3599.3674
746.48816	3150.22
806.53516	4393.8818
881.5697	3861.6206
900.08478	3120.3882
906.60431	3521.2556
913.10626	4983.6455
921.09436	4020.7153
940.12079	3094.9275
948.6087	3688.0254
949.61731	9551.9326
950.61346	4084.8914
995.14105	3005.5769
1055.1761	3030.5134
1060.7108	3554.2781
1113.7241	3061.6533
1152.7394	3941.6006
1168.7672	3632.4353
1235.1458	3358.825
1259.4584	3812.8049
1263.8075	3216.988
1292.823	3238.3765
1330.8726	3485.9475
1333.8656	4881.3081
END IONS

BEGIN IONS
TITLE=3322: Scan 9736 (rt=2090.04) [D:\L4aex-Pool22-080823-03a_20231130140117.raw]
PEPMASS=447.58989 295991.44
CHARGE=5+
SCANS=9736
RAWSCANS=sn9736
RTINSECONDS=2090.0408
118.0862	5581.4761
118.3643	1740.8004
124.40927	1865.1295
128.10692	3951.5898
130.08655	2082.9377
140.19356	2501.7786
148.26137	2191.0676
149.04486	3787.3833
151.04176	2737.1746
154.08615	10964.793
156.10149	3191.2861
171.11282	4104.1934
172.09688	7881.2368
178.60091	2287.2454
189.12305	3041.4224
192.62299	2375.8945
197.12833	6318.5439
202.99232	2351.5723
213.12395	3522.845
223.06383	3002.0869
225.04301	4831.2729
247.16608	2785.2554
264.66382	2168.5015
267.73187	2574.2058
284.811	2486.7373
288.19186	6686.2764
331.23264	2866.4109
343.01572	12438.831
347.64569	2527.4985
359.02844	8897.0889
360.02893	6495.2373
361.02652	29259.789
362.02713	4145.9253
363.56845	2951.05
404.35001	2762.3618
412.05197	2662.3748
422.29877	3438.5862
447.28076	3437.7334
447.34384	8000.2026
465.33984	3568.1924
508.83557	3030.7881
593.388	10452.934
594.39026	3607.3428
656.78436	2992.97
658.46381	3022.73
670.9422	3765.4751
684.12109	3669.4968
694.45734	3818.5872
714.48297	2847.0356
728.47913	4519.8735
733.48547	3254.3733
752.52124	4019.5134
766.5058	3958.4927
783.51117	4584.9697
835.55505	3645.7539
854.05518	3681.7234
880.57581	3416.6328
894.57953	3469.605
895.55853	3351.0459
907.59863	3735.9927
980.64337	2802.7354
991.64044	3403.0017
1064.6932	3903.1797
1262.8301	3468.2568
1335.8295	4298.1895
END IONS

BEGIN IONS
TITLE=3323: Scan 9737 (rt=2090.22) [D:\L4aex-Pool22-080823-03a_20231130140117.raw]
PEPMASS=399.00643 445250.91
CHARGE=4+
SCANS=9737
RAWSCANS=sn9737
RTINSECONDS=2090.2192
107.29585	1332.4591
107.47984	1355.4235
109.9687	1365.8076
112.0761	1695.0461
118.08626	9846.8906
127.12974	1787.504
128.1071	7851.23
135.11276	4327.0684
136.09697	2943.6406
137.48232	2155.0393
144.78947	2001.192
148.40736	2385.7344
148.41551	3529.2917
148.42519	2374.3477
148.43343	6721.8589
148.45375	9965.7246
148.46306	7672.4736
148.47208	3635.625
148.48148	2461.7227
148.49017	2766.7354
148.50708	2132.1233
148.53526	1871.651
154.08618	24836.357
156.10187	7632.3398
171.11278	7484.4478
171.14944	2256.1597
172.09665	11409.532
177.88922	2100.1685
181.60635	3167.6689
189.12317	2848.8181
192.12276	2898.5618
193.35037	2302.6226
197.12836	20366.545
199.14371	4163.1055
213.12328	2804.5044
215.13881	3535.8496
230.80576	2507.197
242.66016	3691.9685
247.16603	3285.8269
260.19693	2484.6592
263.16092	4220.7168
270.18152	6657.4414
274.17697	3770.8523
288.19196	16425.162
316.22446	6057.4702
331.23392	5722.7192
332.21811	3128.1619
387.26059	3212.8235
398.22977	3044.137
422.29834	5246.9238
465.33966	3356.8054
466.32227	4928.9146
483.33353	2611.908
484.31201	4388.0752
535.84552	2963.7634
548.36298	3071.8013
559.38568	4201.4399
561.38068	5541.0581
575.3764	5907.3022
577.39124	3304.9236
583.08875	2679.7368
593.38971	12751.393
596.89893	4328.0796
597.39111	17256.877
618.41797	8935.9766
619.41193	3102.3303
627.42853	3236.3462
688.45154	3000.2358
695.46533	2672.4871
702.46948	5249.6792
709.48114	4245.9414
718.47528	3526.3931
730.47302	4908.6353
752.52509	5352.9077
753.5072	6413.5742
756.48602	3225.3037
758.00128	3342.6206
778.50562	4533.3262
780.51807	3154.4753
786.51892	4582.3887
788.51855	4595.146
795.51514	6875.7119
796.52301	8620.0039
797.01575	3702.1287
797.52649	5437.2236
END IONS

BEGIN IONS
TITLE=3324: Scan 9739 (rt=2090.47) [D:\L4aex-Pool22-080823-03a_20231130140117.raw]
PEPMASS=442.28711 292990.91
CHARGE=3+
SCANS=9739
RAWSCANS=sn9739
RTINSECONDS=2090.4704
118.08656	5821.334
123.10152	1894.129
128.10693	5501.2231
129.96242	2053.6953
131.9444	2193.7905
135.11264	2487.5317
142.41542	2100.1838
148.68427	2412.8811
154.08621	10309.335
155.82666	2070.1587
156.10225	2599.4968
165.86507	2003.3263
166.43401	2376.0051
167.11171	2180.2917
171.11258	6986.8433
172.09685	10410.256
186.82846	2878.4199
197.12845	7561.0581
215.13934	2867.2515
218.44849	2646.5828
231.67003	2659.7061
232.62297	3138.4819
247.16498	2962.772
250.3367	2635.2529
256.70801	3085.1738
263.15909	3429.7981
288.19186	10323.706
292.19693	2377.8198
310.7269	2653.3396
316.22452	2802.2139
331.23364	5827.8911
422.29825	5152.1235
442.27036	4824.4438
442.30188	8165.9424
453.30762	4638.8359
465.34225	4636.1567
483.8392	2929.3623
518.36041	2926.3699
519.35101	3737.3159
559.38373	2490.332
561.36304	3288.6875
575.37439	4143.2896
576.38177	3485.2097
593.388	9414.4863
594.39093	5236.9536
618.4209	3082.0627
661.92706	8045.3672
662.43085	4201.3242
713.80273	3616.1741
719.81451	4314.3125
752.52405	3164.521
753.5069	3856.6958
812.53394	3829.1428
819.53497	3443.7734
827.53973	3262.1582
874.57507	3284.0466
881.57416	3225.4365
882.57605	3729.2517
883.57288	6823.3721
884.05133	3973.4375
946.61713	3559.2263
978.62701	3819.7834
992.14874	3070.1387
1074.1973	3761.8296
1106.7041	3794.8848
1166.7662	3390.3721
1310.3623	3588.3481
1324.8484	3274.3896
1327.8624	3876.4089
END IONS

BEGIN IONS
TITLE=3325: Scan 9744 (rt=2091.5) [D:\L4aex-Pool22-080823-03a_20231130140117.raw]
PEPMASS=498.31171 173117.69
CHARGE=3+
SCANS=9744
RAWSCANS=sn9744
RTINSECONDS=2091.4962
128.10696	3637.2109
133.64293	2245.2141
134.35321	1978.0203
136.90936	1875.7585
136.95007	2188.8296
148.44882	3090.7346
150.11717	2282.6653
154.08629	8533.6592
171.11311	3501.936
172.09679	8260.8408
181.3364	2445.7781
181.60655	2277.3247
186.81058	2248.4275
189.12273	2839.1443
195.84695	2200.2546
197.12843	5742.02
197.31783	2448.7993
200.12808	2500.4885
209.30742	2269.3516
215.4745	2269.0588
224.76109	2085.2209
288.19098	4474.1899
331.23441	3737.4297
388.09293	2708.9883
389.27701	5014.0391
498.32306	5383.6909
521.36816	2686.7476
534.87164	2909.1641
584.38354	3462.1528
593.38684	7195.4316
594.3902	3774.8784
705.43359	3325.9709
707.66406	2675.6218
865.32855	3664.5603
876.57703	3269.8696
880.58105	3699.1353
897.55768	3211.4475
958.62769	3843.8494
1039.6893	3803.0532
1046.6718	3292.5933
1066.016	3261.884
1161.7461	3536.8716
1193.1044	3760.9148
1290.2578	2825.6511
1300.814	3940.5737
1305.8483	3114.2935
1339.8815	3664.967
END IONS

BEGIN IONS
TITLE=3326: Scan 9745 (rt=2091.68) [D:\L4aex-Pool22-080823-03a_20231130140117.raw]
PEPMASS=535.12805 95104.844
CHARGE=2+
SCANS=9745
RAWSCANS=sn9745
RTINSECONDS=2091.6751
115.48009	1441.3468
118.71539	1873.3411
128.10727	1850.4059
154.08611	8734.6465
156.10249	2169.3992
172.09662	4820.5234
173.49504	2487.25
192.12332	3719.0444
197.12788	3974.4734
214.05009	2340.6082
288.19196	2804.9583
369.24756	3144.3835
528.89447	2704.6833
534.35052	6502.8091
535.32391	3397.7886
628.75238	3030.0566
733.8125	3558.9868
798.77258	4491.5723
885.21338	2804.6643
992.63489	3187.8672
1035.671	3677.9858
1051.6407	3063.6809
1068.6866	4210.5146
1069.673	2962.1597
END IONS

BEGIN IONS
TITLE=3327: Scan 9746 (rt=2091.86) [D:\L4aex-Pool22-080823-03a_20231130140117.raw]
PEPMASS=548.23278 93556.875
CHARGE=2+
SCANS=9746
RAWSCANS=sn9746
RTINSECONDS=2091.8577
105.5499	1458.9408
108.11472	1823.9374
111.84719	1664.7407
118.08593	1967.6563
128.1068	3287.6401
135.79942	1650.6741
153.59869	1855.4478
154.08615	6519.4907
171.1132	3516.4983
172.09708	4520.8447
181.4455	2175.634
187.39731	2260.981
206.64803	2194.9644
210.72411	3042.1694
219.16968	2513.4836
221.9944	2391.3625
227.14195	2537.2585
229.68892	2273.8076
234.43135	2940.2134
288.19089	4938.4824
549.35913	5512.439
589.85498	2772.3901
593.38593	3504.2947
709.47626	3162.459
764.46942	3652.4775
1073.7045	3468.0457
1096.7197	3406.363
1099.6987	2804.6904
END IONS

BEGIN IONS
TITLE=3328: Scan 9747 (rt=2092.03) [D:\L4aex-Pool22-080823-03a_20231130140117.raw]
PEPMASS=399.00662 571607.25
CHARGE=3+
SCANS=9747
RAWSCANS=sn9747
RTINSECONDS=2092.0347
112.07584	1896.4229
118.0863	7977.8208
128.10703	8942.1875
129.05443	2095.8645
131.36519	2936.6238
135.11311	2480.1099
135.15462	1977.9401
143.82796	2171.2173
144.10222	2025.4598
148.09715	2097.1917
154.08623	19328.648
156.10172	5949.8799
163.42459	2409.769
171.11299	7338.0928
171.14929	2346.7122
172.09702	9520.9688
185.12947	2204.8667
189.12363	3793.7288
189.55731	2123.9985
190.25203	2603.1287
192.12375	2468.3933
197.1283	18060.576
199.14424	2456.6453
214.1557	3310.2827
221.75967	2355.1765
222.9615	2298.4314
240.1693	2413.5137
241.92941	2227.1758
242.18661	2633.5593
242.65973	5995.6714
243.16179	2214.1948
247.16525	4090.0557
265.17575	3824.8494
270.18076	4455.3584
288.19205	11810.813
289.19482	4414.9634
303.8064	2518.2866
306.20294	3350.2278
311.74182	2545.5801
316.22333	6380.1328
323.56372	2541.4766
331.23508	8436.4258
332.21844	3185.5479
341.42636	2588.8372
357.07596	2473.6899
373.24557	3165.8904
389.27606	5195.0332
398.22943	3702.1582
398.2775	2855.0017
398.76907	2685.0227
399.25943	6921.1021
401.883	2841.675
418.25504	2568.45
418.39493	2789.875
422.29715	5389.3682
442.30511	3234.083
444.31924	3236.0679
458.29562	3810.2383
460.31293	2957.6968
466.32318	5855.0068
484.31403	6677.5298
518.35126	3560.8232
520.35657	3471.1963
524.85101	2834.1108
527.3562	4017.2791
559.383	4222.1196
561.37933	10643.793
561.87885	4779.4077
562.38287	3590.7141
575.38086	7093.5444
577.39148	2936.8245
589.89264	2974.446
593.38672	9837.374
594.38995	3112.1287
597.3902	11190.253
597.89294	10388.111
598.3949	3979.8418
600.40771	2929.4397
618.4201	11256.643
619.4129	4943.731
628.88757	2718.9705
662.4538	3966.2603
665.76923	3612.1694
685.4649	3172.168
687.45142	3888.5686
723.46655	3005.0251
743.15802	3711.6008
752.52356	9972.5186
753.52087	5697.5786
754.51508	3189.238
774.51788	5325.46
778.50427	3892.9902
780.31006	5250.063
789.52777	3301.4644
797.01361	7612.7676
797.52588	6298.1636
798.52386	2998.3147
820.52069	4085.6072
845.54047	3676.1355
846.55792	3226.748
860.55902	3353.1577
862.56696	4027.9114
880.57709	6789.3765
881.57611	4661.8911
891.58215	3101.0693
896.5871	3992.5249
905.60388	4232.8921
906.59143	4881.2866
913.08752	3830.5417
914.09192	3073.5413
923.6076	5069.9277
949.09338	3416.9834
976.6416	3364.894
991.64832	5412.4219
998.13892	3639.9646
1017.6474	3595.949
1030.6776	3716.8857
1032.673	3779.0342
1141.7526	4195.9287
1143.7443	3931.0825
1194.7809	4113.6084
1195.7872	6075.0088
1196.7872	6790.0381
END IONS

BEGIN IONS
TITLE=3329: Scan 9749 (rt=2092.39) [D:\L4aex-Pool22-080823-03a_20231130140117.raw]
PEPMASS=378.91171 501144.38
CHARGE=3+
SCANS=9749
RAWSCANS=sn9749
RTINSECONDS=2092.3916
100.36506	1382.703
101.71223	1245.9674
107.18008	1521.4406
109.92434	1618.3237
110.09661	3371.478
114.87566	1983.6215
115.56889	1569.2837
118.08639	8209.1904
119.24769	1875.4316
120.27496	1778.2926
124.99419	2284.5659
128.10698	7090.8579
135.11273	4416.0298
136.09682	3659.5405
150.00168	1782.8831
152.16489	1990.1273
153.10248	2497.3779
154.0862	32643.596
155.08952	2813.7644
156.10202	6119.3198
156.20769	1951.6228
156.53238	2241.0955
161.12788	2953.2573
171.11275	13034.928
172.09665	8552.166
173.1013	2166.3381
181.6066	2879.353
197.12839	42498.949
198.13194	3387.9419
214.15503	4149.3604
215.13914	4880.5913
231.17068	3436.3638
233.60941	2460.1335
233.65527	3763.446
240.52501	2631.2939
242.65996	14273.845
248.52727	2566.4717
262.17426	2757.3459
263.1619	3267.0654
268.16464	2597.2275
270.18079	6405.416
286.17603	2818.7808
288.19193	23103.115
302.20764	3423.9929
309.7132	3239.6328
310.2048	5460.3594
316.22321	3769.0972
331.23404	6131.6035
356.70868	2822.571
377.14111	2896.4624
377.24313	13410.933
378.22379	5654.7544
387.26456	2455.6179
388.58502	2516.2556
392.10867	2660.7004
422.29782	5435.9932
441.29306	2993.7573
453.30643	3639.7278
458.29605	6700.1807
464.96094	2858.8938
465.3418	3590.5134
476.30692	3184.8613
484.31406	7671.4795
486.32822	3267.554
489.82965	3271.3086
518.34167	3228.7566
530.36371	7147.8105
530.85498	7867.6445
542.35767	3277.8662
557.36713	12044.607
566.37207	6825.189
575.37677	4872.3311
577.3902	4409.3311
578.37738	4448.2715
589.3891	3140.8923
592.40057	3372.0293
593.38593	4717.1406
600.4115	4039.3411
618.41931	9520.8213
619.4126	3679.1284
681.46948	3689.4229
692.44989	4969.9243
730.47711	5079.8818
745.4856	3803.5706
746.9884	3661.6567
753.50806	4539.9736
754.4939	11541.447
755.00128	4851.0234
755.49506	7643.355
755.98627	4014.9631
756.49292	5161.5439
763.50659	4039.8367
END IONS

BEGIN IONS
TITLE=3330: Scan 9750 (rt=2092.57) [D:\L4aex-Pool22-080823-03a_20231130140117.raw]
PEPMASS=431.28119 749221.75
CHARGE=2+
SCANS=9750
RAWSCANS=sn9750
RTINSECONDS=2092.5702
101.78992	1397.5216
103.36124	1337.755
107.66399	1872.2585
109.52699	1524.0287
109.67651	1437.0354
109.92964	1346.075
110.09669	2456.0732
118.08652	5197.6763
128.10695	6343.3506
129.87711	1913.4293
129.94548	1831.2952
135.11263	3996.7422
136.09708	2154.895
138.66772	1810.1211
139.27536	1734.397
154.08615	26567.918
156.10179	5175.3013
171.11272	6574.4175
172.09659	10459.133
187.96645	2487.3943
189.12387	2355.8086
192.12256	2348.1257
197.12833	63339.73
208.95349	3290.8469
212.95184	2124.4231
214.15498	3293.2354
219.16966	3173.3901
231.16978	2468.1707
242.14972	2557.626
242.66066	5867.9136
263.15994	3125.2068
270.18124	18528.561
280.09698	2476.7893
282.28168	2197.8562
288.19177	51633.25
309.71371	2955.0898
316.22284	6997.9868
331.23419	8523.5303
332.21719	3126.9067
333.724	4088.8428
344.978	3857.9524
355.24545	3057.1233
361.02676	2970.571
379.255	15610.389
386.25262	19281.863
389.27802	3186.259
415.29077	5745.3711
422.29749	10778.517
422.77792	5248.9448
431.28809	18788.727
431.78436	31369.549
458.29712	3203.9783
460.31357	5015.96
465.33844	4631.1152
484.31375	9303.8115
486.33017	6430.9824
506.35608	4294.6084
527.35449	3604.4365
529.37134	5239.8984
539.36566	2994.085
549.35883	5114.2524
551.36664	3107.3193
557.3653	8237.332
575.37671	32385.963
593.38788	4268.4224
596.90051	2690.9177
618.41852	25152.586
619.42462	2883.6045
628.43872	3837.0857
639.93036	3089.2754
646.42322	2770.4761
648.42938	4274.3589
649.42584	2748.1104
666.4397	24539.666
702.48053	4337.5308
709.48206	33876.387
713.47272	5047.1323
739.4873	3434.2217
752.51685	2971.9734
761.49365	4141.8779
773.51233	5686.1641
788.52075	3529.5261
790.5401	34153.867
820.54199	2766.4597
827.54431	3696.4941
845.55731	14228.33
854.56299	3293.8684
858.56049	3353.7671
862.56	35607.48
863.56592	8842.5215
END IONS

BEGIN IONS
TITLE=3331: Scan 9751 (rt=2092.75) [D:\L4aex-Pool22-080823-03a_20231130140117.raw]
PEPMASS=437.98779 269433.53
CHARGE=2+
SCANS=9751
RAWSCANS=sn9751
RTINSECONDS=2092.7467
118.08627	5122.7974
123.4557	1843.8856
125.71204	2022.7107
128.10699	5189.4858
128.18799	1664.0193
135.11287	3146.2966
154.08626	13456.79
156.10162	4332.1328
164.59314	2071.0034
171.11273	5988.6592
172.09677	8885.3496
178.10783	3460.196
197.12856	9099.9092
215.13936	3606.8179
247.16499	2836.9126
263.16025	3961.6326
288.19244	5290.6592
304.18674	5306.2544
305.67917	2534.7473
305.96875	2609.2183
316.22314	5279.8105
331.23419	2931.4722
360.21338	2966.2671
391.42917	2830.7158
420.83444	4024.6179
422.29773	5802.0078
438.27133	12322.096
439.27579	9970.2588
439.3056	3470.7754
464.58768	2749.5073
465.33731	4958.5234
485.31259	2522.2954
519.3526	4036.3372
567.61285	3085.6311
576.37897	3588.1934
592.40497	3122.459
593.38776	8548.3672
594.3891	5533.7202
639.10242	2587.8396
656.43732	3551.6724
659.435	3850.675
682.95245	3192.5439
705.97827	2979.6506
739.49243	3873.3584
752.52808	3551.1353
827.55145	2915.3423
845.37024	3017.9558
865.56464	3187.332
871.57678	3665.1233
876.57025	4355.5283
877.07245	4044.6194
896.24219	3553.4587
901.57776	4047.2314
936.59296	3285.2649
944.64362	2933.301
953.62146	3160.3184
964.13068	3458.7764
1040.6926	3629.0867
1074.688	3876.0881
1110.7228	3321.9448
1115.7458	3363.5886
END IONS

BEGIN IONS
TITLE=3332: Scan 9752 (rt=2092.93) [D:\L4aex-Pool22-080823-03a_20231130140117.raw]
PEPMASS=423.47367 400412.88
CHARGE=2+
SCANS=9752
RAWSCANS=sn9752
RTINSECONDS=2092.925
104.49326	1470.4698
107.44662	1872.1219
110.09619	1773.2552
118.08626	7015.3413
124.31353	1805.2589
125.5645	1605.9421
128.10698	8718.3096
135.11275	3147.1829
141.33539	1910.8394
142.11041	1896.3042
148.8806	2073.7874
154.08627	21234.365
155.09593	2602.001
156.10199	5928.1382
161.129	3007.4756
167.61415	2137.2419
170.10457	2603.3948
171.11278	9314.1523
172.0968	9173.2832
188.04779	2523.9773
189.12311	5004.0449
197.12836	23088.535
198.1322	4220.5591
214.15532	2939.4907
231.1701	2548.8008
235.16591	2278.9216
240.15741	2369.803
247.71077	2472.095
270.18127	8440.4141
271.18564	2679.4221
288.19208	32151.211
289.19519	13268.304
316.22336	3767.5198
331.23425	6213.6919
332.21768	4611.584
333.22217	3187.5361
357.25043	2931.0952
381.24524	3145.2798
391.77069	2384.3057
405.27008	5221.9536
415.29358	3597.199
422.29575	3139.3772
423.28162	41131.727
424.285	34346.512
446.5177	2604.8823
465.34009	5773.5781
553.91956	2838.9734
577.39105	4018.8767
593.38806	12391.32
594.38403	3011.7942
596.72937	3228.0906
618.41852	4031.5422
709.48352	3142.8411
753.52209	4044.396
755.99567	2896.5066
762.49658	3358.5408
769.75677	3794.2227
770.48163	3234.4761
772.50452	3513.2192
792.51611	3014.989
827.55573	3492.2249
847.54535	5367.1426
848.5564	5492.9575
849.56506	4110.6855
END IONS

BEGIN IONS
TITLE=3333: Scan 9753 (rt=2093.1) [D:\L4aex-Pool22-080823-03a_20231130140117.raw]
PEPMASS=410.64449 504871.22
CHARGE=2+
SCANS=9753
RAWSCANS=sn9753
RTINSECONDS=2093.1022
118.08638	6525.415
128.10696	7788.7949
129.15508	1905.5011
131.30901	1928.5939
148.42369	2005.8801
151.30592	2047.766
153.10223	2523.7751
153.33963	2060.4255
154.08624	24410.285
156.10191	6075.8662
162.63248	2346.5735
166.22194	2725.4683
171.11275	7992.2837
172.09683	15946.401
185.85062	2346.0186
189.12331	2254.0369
192.12288	3127.9053
196.14442	3462.1106
197.12843	32756.371
198.13211	2997.137
199.14404	3310.1887
203.14	2707.1421
214.15492	3232.0771
215.1384	5016.9028
240.16924	2324.7083
242.66019	6835.397
247.1638	2608.7224
257.19736	8464.4941
270.18082	5008.771
279.18619	3619.5415
280.26089	2293.8167
288.19202	15154.85
288.2077	2545.5903
304.18655	2744.2114
316.22311	4244.0146
328.20544	5872.1582
331.23419	8855.751
341.22073	3021.5261
379.25513	3726.0571
382.68729	2729.6846
392.26624	23132.453
393.26904	8025.4131
410.27625	47659.875
411.27863	17556.199
422.29749	6908.9092
423.29861	3296.2334
435.55615	2908.9719
459.28168	4445.1675
557.36835	4275.23
560.37036	3496.2036
575.37726	8503.7539
576.37872	3755.2056
579.38446	4012.2007
585.3847	3617.9944
589.38751	2849.0483
593.38538	6226.0933
594.3902	3768.4253
595.4032	3080.0854
615.90021	6573.5015
639.4187	3331.7932
709.47864	3766.676
730.47876	3367.395
748.4848	3677.5452
749.49048	3007.3757
809.52716	3047.8774
819.51788	3653.9602
820.53943	9851.1416
821.52283	4537.4819
822.52869	2796.0222
825.54987	2868.7678
867.56982	3371.3201
887.58575	3695.5024
900.57172	3655.3311
952.61859	3160.7966
981.646	3344.3669
1015.6515	4020.2102
1028.6747	3672.8298
1039.7045	3373.6765
1047.674	3402.0969
1092.7045	3919.8115
1139.7599	3585.0884
1176.7679	4271.6001
1230.802	5107.21
1231.7986	6682.5596
1232.7946	3808.1262
END IONS

BEGIN IONS
TITLE=3334: Scan 9754 (rt=2093.28) [D:\L4aex-Pool22-080823-03a_20231130140117.raw]
PEPMASS=502.49826 232654.44
CHARGE=2+
SCANS=9754
RAWSCANS=sn9754
RTINSECONDS=2093.2801
107.76566	1545.3251
118.08641	3129.772
121.62401	1897.9126
128.1069	3649.929
130.9917	4148.23
148.18224	1900.25
148.36626	1799.1741
148.39209	1987.1403
148.40129	2526.9207
148.40869	2322.7363
148.41847	2566.584
148.42801	5336.8877
148.43721	9937.4639
148.45763	8789.2588
148.46609	5078.8276
148.47557	2170.6997
149.04457	2823.5349
153.68546	1933.9279
154.0862	5733.2715
154.54199	2118.0942
156.10179	2428.9106
166.65016	1968.6709
170.61574	1955.7051
172.09644	5734.3643
175.17882	2429.2415
197.1284	7970.4951
198.32292	1937.473
215.1389	3007.8359
247.16635	2843.8386
250.69958	2471.6223
263.98648	6488.6733
267.04324	2934.8938
281.05118	3384.7041
288.19189	6800.8452
299.06201	7486.5278
306.20319	3447.1663
315.78888	2432.7178
325.27902	2871.5586
331.23441	4285.4702
366.98077	2728.2844
493.3085	2764.7688
499.33154	2779.5605
502.32608	18347.799
669.75714	2841.5745
670.44452	3555.4734
696.46234	2956.9209
723.61139	2704.0334
747.48792	3417.7229
821.5307	3548.6101
936.60651	3651.2043
949.31488	2723.7327
958.28052	2920.5
966.45618	2898.0693
995.95581	3362.1265
1005.6462	4530.5771
END IONS

BEGIN IONS
TITLE=3335: Scan 9757 (rt=2093.79) [D:\L4aex-Pool22-080823-03a_20231130140117.raw]
PEPMASS=474.40123 164925.13
CHARGE=2+
SCANS=9757
RAWSCANS=sn9757
RTINSECONDS=2093.7919
102.00886	1652.8649
104.13873	1538.7345
106.35643	1384.9431
118.08655	3775.7378
128.10709	7043.855
131.27502	1941.4662
150.13394	2075.9131
154.08612	12172.866
169.22018	2125.5278
171.11298	6174.1592
172.09688	6973.6631
184.84024	2079.4514
192.1225	3124.0557
197.12852	7769.543
231.62933	2454.7407
243.1624	2990.9551
247.16524	3767.4348
252.91109	2415.9075
254.12109	2322.9102
288.19214	5667.0454
291.3645	2352.1167
297.14902	2583.9001
301.73584	2349.74
310.65363	2362.3474
331.23495	2820.7742
351.87347	2500.3484
417.26794	2714.103
465.34045	3942.2473
474.29398	3752.5283
489.6282	2832.2258
526.44214	2585.5354
593.38586	3859.4458
594.38574	3474.783
595.39557	2840.1196
613.41174	3791.2375
739.50134	3139.2974
740.49017	3912.8164
751.50537	3165.7891
789.1701	3033.7712
812.53253	3600.9961
890.58069	3438.6995
905.57977	3612.241
926.61371	3415.2078
955.6366	3184.1938
END IONS

BEGIN IONS
TITLE=3336: Scan 9760 (rt=2094.37) [D:\L4aex-Pool22-080823-03a_20231130140117.raw]
PEPMASS=474.40123 200247.25
CHARGE=2+
SCANS=9760
RAWSCANS=sn9760
RTINSECONDS=2094.3745
128.10727	4501.5498
130.97034	1643.1482
134.17146	1910.8119
139.59961	1944.851
148.44307	3918.0896
154.08626	8997.1797
171.1129	4632.8062
172.09668	7282.9688
175.48473	2442.7146
197.12862	5627.8481
200.21381	2519.7397
206.15009	2640.4773
209.57727	2452.9033
213.12306	3045.4548
215.13986	2333.3303
231.17038	2891.1509
264.59692	2642.0876
288.19153	7044.0757
316.22238	5417.8667
331.2338	4907.5669
335.25839	3415.6956
415.29059	3655.4368
453.8063	3934.2671
465.34167	3292.082
475.00125	3436.4426
475.32861	2606.2551
584.38129	2998.0513
593.38861	12267.782
594.39417	2979.8962
632.74646	2967.1506
674.44708	4007.845
705.43512	3948.9465
723.48792	2748.1614
730.47943	2802.1289
777.00201	3141.6873
785.50031	2950.7878
793.52411	2855.2959
851.54901	3160.9939
903.57855	3600.9373
910.10095	4350.7759
949.61993	2938.2446
950.60675	3247.3503
964.62903	3191.1704
967.37305	3021.2097
1003.3135	2914.3315
1006.649	3773.9727
1007.6766	3479.4897
1075.691	3168.084
1090.7284	3355.4036
1110.7188	3771.9634
1137.7411	3209.4771
END IONS

BEGIN IONS
TITLE=3337: Scan 9762 (rt=2094.73) [D:\L4aex-Pool22-080823-03a_20231130140117.raw]
PEPMASS=428.19258 312567
CHARGE=2+
SCANS=9762
RAWSCANS=sn9762
RTINSECONDS=2094.7312
118.08615	5658.7935
128.10721	6234.6914
129.10228	2644.0813
129.29189	1748.7471
135.11301	2387.2952
136.97379	1980.4868
141.15761	2323.4502
148.44891	2808.5662
149.04459	3825.012
153.66489	2127.6807
154.0862	13577.282
156.10197	4959.0132
158.75417	2352.1428
161.98666	2068.5398
167.0564	2514.9778
171.11276	4800.5142
172.09676	11034.626
179.26596	1942.8466
192.12296	2834.2012
194.44553	2249.709
197.12837	11732.001
203.86214	2519.1479
208.95317	2587.5298
215.13907	2813.3599
225.34172	2722.8425
236.80496	2278.2971
263.15955	3093.5715
270.41815	2460.4851
288.19189	9797.3623
301.45419	2493.7141
301.97913	2588.5967
306.20309	3476.1306
306.80966	2605.6497
316.22281	2826.8755
319.13824	2692.3728
331.23474	4868.2275
341.01767	9627.6162
359.02881	24994.018
360.02872	4585.252
389.27631	2915.9387
422.29919	3725.1797
429.27203	4301.0688
465.34137	3850.98
560.38593	3087.0051
571.70868	2991.7781
593.38794	8534.041
618.41742	3497.3711
637.41498	2587.3857
642.9248	7562.1123
643.42102	5356.0195
702.47125	3837.6565
709.48199	9779.9375
710.47784	4639.2061
714.46301	2674.5933
752.52258	5075.1328
754.98706	4210.3452
835.03699	4102.9995
857.56055	5908.7705
858.21497	4184.897
858.55768	3576.9233
859.06866	3353.0876
964.63055	3353.7737
1113.7419	4280.4053
1156.7474	3805.6726
1228.4674	3690.1289
1271.8209	3597.3774
1288.822	5181.2896
END IONS

BEGIN IONS
TITLE=3338: Scan 9763 (rt=2094.91) [D:\L4aex-Pool22-080823-03a_20231130140117.raw]
PEPMASS=387.25139 343282.16
CHARGE=3+
SCANS=9763
RAWSCANS=sn9763
RTINSECONDS=2094.9093
103.15677	1509.2825
103.61063	1420.9382
107.35854	1500.7969
108.99951	1765.9922
110.09662	4189.4009
118.08667	1552.4155
118.19358	1615.9705
129.39023	1956.8326
131.1684	1655.5728
131.52249	1966.249
141.10115	1743.083
141.99413	1856.8832
142.98941	1738.5508
143.32434	1951.7719
148.44864	3458.9402
153.25246	1981.7887
153.62524	2161.8757
154.08618	20748.232
181.60774	2885.8489
186.25807	2164.0774
197.12842	51394.465
198.1317	4134.6978
199.14439	3964.6577
242.66039	6509.7134
270.18097	7146.0459
288.19189	30968.324
289.19534	3270.3967
331.2341	7214.0879
357.06143	2588.1479
361.24463	2632.5894
377.24673	2792.6091
379.25601	5615.3433
381.94077	2921.0376
386.25305	7038.3022
386.75397	4213.9434
387.26016	14168.166
422.29889	4556.1724
458.29779	3838.3584
484.31381	12079.461
485.3157	3789.1917
486.32855	8353.0576
553.37177	3484.0178
557.3667	4519.4971
575.37646	12356.54
601.56134	3347.8108
618.42114	6967.1675
646.92236	2864.0901
672.5752	2604.1978
699.47827	14511.102
700.47882	5610.5479
711.47577	10004.523
771.49304	2740.1523
772.5061	11048.888
773.00562	5203.2285
END IONS

BEGIN IONS
TITLE=3339: Scan 9764 (rt=2095.09) [D:\L4aex-Pool22-080823-03a_20231130140117.raw]
PEPMASS=421.53845 282466.31
CHARGE=2+
SCANS=9764
RAWSCANS=sn9764
RTINSECONDS=2095.0862
116.42091	1701.2104
118.0864	5208.8135
127.57022	1813.9078
128.10695	7408.1685
129.12354	1800.0507
133.54536	1675.3754
133.90031	1811.4886
134.05446	1856.4968
135.11281	2969.6008
137.03802	2069.5166
149.34813	1952.4391
154.08624	15477.258
156.10208	4939.2827
171.11282	5987.5825
172.09685	9509.4717
175.09398	2321.1555
177.01735	2213.231
189.12361	3547.2612
197.12845	16210.204
213.12317	3313.2737
219.17035	2772.7366
231.96059	2521.7473
243.16199	2859.5889
250.97598	2376.2793
254.15213	2578.2373
270.1813	5000.542
288.19217	15613.832
305.2179	2425.5095
308.79303	2179.3899
316.2226	3609.0425
331.23312	2449.8306
360.2117	2805.2256
379.25812	2562.7517
382.59262	2630.6016
388.76849	2622.6147
404.28683	3824.3425
405.27109	3212.1638
408.30084	2497.7615
415.29086	2548.0364
422.2977	33188.273
465.33936	4712.2749
522.57959	2598.1377
577.39294	3442.9705
593.388	10951.797
595.39954	3346.9216
618.41711	3037.0806
619.41479	2736.2712
677.45142	2451.0281
679.46283	3032.5757
684.45782	3542.478
730.48181	3446.8701
752.52618	4441.8965
796.52655	4100.9614
802.19574	3494.8069
816.53546	3433.9443
842.0498	5202.4409
843.55365	3422.5764
844.5575	3231.0386
846.05444	3429.1306
853.05731	3371.2947
END IONS

BEGIN IONS
TITLE=3340: Scan 9765 (rt=2095.26) [D:\L4aex-Pool22-080823-03a_20231130140117.raw]
PEPMASS=546.33961 91658.563
CHARGE=2+
SCANS=9765
RAWSCANS=sn9765
RTINSECONDS=2095.2626
154.08623	7337.0728
159.1694	2345.4778
172.09689	3770.5342
197.12856	3932.7832
198.56837	2392.3562
260.15356	2684.7566
322.7587	2556.4121
323.98026	2477.2893
417.73111	2802.5056
419.71878	2487.1045
546.36511	7930.2959
729.46783	2697.6877
741.98413	3563.3689
824.53577	3116.967
921.60944	2925.019
948.61261	4668.7183
1050.1338	2885.3401
1093.1873	4271.0659
1213.1207	3144.0334
1282.8082	3389.4639
1325.8025	3166.052
1639.0229	4045.9578
END IONS

BEGIN IONS
TITLE=3341: Scan 9766 (rt=2095.44) [D:\L4aex-Pool22-080823-03a_20231130140117.raw]
PEPMASS=528.3327 104663.69
CHARGE=2+
SCANS=9766
RAWSCANS=sn9766
RTINSECONDS=2095.4426
102.48965	1383.0579
104.46276	1424.2135
114.25058	1843.4856
118.08624	2719.2422
120.18099	2154.1394
133.96954	1678.8707
143.33229	2025.5693
148.1106	1861.7943
149.2041	1745.2072
154.08603	5080.8721
172.09712	4065.9878
181.5975	3066.6372
197.12851	4463.1055
200.23637	2276.7712
208.30653	2405.4824
224.76692	2381.6733
247.16594	2622.7014
264.13428	3104.0564
288.19205	6713.6196
331.23395	4952.397
339.49347	2527.47
366.37607	2975.9265
528.35876	5525.2798
529.33484	4512.6504
593.38605	3695.8101
785.1767	2804.1113
785.6543	3069.7708
817.3595	2810.8906
831.55878	3088.707
875.91565	3271.634
1058.6747	4257.7056
END IONS

BEGIN IONS
TITLE=3342: Scan 9767 (rt=2095.62) [D:\L4aex-Pool22-080823-03a_20231130140117.raw]
PEPMASS=426.19531 228061.97
CHARGE=2+
SCANS=9767
RAWSCANS=sn9767
RTINSECONDS=2095.6218
102.53262	1396.2291
113.00444	1689.589
116.61226	1790.1351
118.08635	5366.5908
120.50879	1627.8237
128.1069	6643.0444
132.10159	1960.9531
141.56914	1938.2893
148.44188	2197.8633
154.08615	18744.016
155.08972	2360.6177
156.10182	5760.4263
171.11282	6010.1929
172.09682	7224.2334
181.60524	3385.6948
192.12228	2724.1443
197.12839	12205.374
217.94356	2529.6816
219.16974	2701.3674
254.70805	2333.5967
263.16193	2846.3718
271.91083	2534.3105
288.19199	10973.093
331.23416	5181.3525
389.27576	3500.9128
408.26123	3413.8103
409.26974	3225.3208
422.2952	3173.4675
426.27383	4982.1978
431.73148	2459.1084
441.50995	2575.5535
465.33932	3925.5039
506.35458	3631.0327
575.37915	2992.509
584.38214	3946.8889
593.388	6842.6943
616.91943	3232.822
618.42303	3202.3547
638.44446	2851.7681
654.42218	4828.6182
660.43835	4234.1626
661.10431	2783.6692
677.44281	3614.3315
709.47766	3537.887
752.52905	3611.708
755.49335	3459.3342
766.82233	2947.4265
767.5083	3361.6631
796.5097	4887.4199
805.53668	3039.6958
813.55518	3332.0234
851.55249	3584.2925
852.55646	4168.6426
862.57257	2940.343
END IONS

BEGIN IONS
TITLE=3343: Scan 9769 (rt=2095.98) [D:\L4aex-Pool22-080823-03a_20231130140117.raw]
PEPMASS=525.56287 110378.53
CHARGE=3+
SCANS=9769
RAWSCANS=sn9769
RTINSECONDS=2095.9787
137.78358	2173.0623
154.08638	4746.3677
157.08513	1788.3763
169.2037	2266.3215
171.11372	2899.2126
172.09703	4372.9775
197.1284	3706.4507
225.05145	2739.7798
243.11453	2856.4917
288.19202	3431.4219
305.09784	2380.6858
331.23401	3552.3784
342.58713	2522.6074
389.17853	9326.874
525.34222	3571.7581
525.84369	4404.9751
593.39001	7364.5991
724.68237	3299.2466
834.55396	2859.9155
872.06061	3164.1985
876.55389	3572.8921
892.5863	3300.4365
908.59863	2951.762
1016.3159	3498.001
1174.7871	3630.2053
1181.228	3697.8621
1244.7751	3101.3145
1400.0762	3348.8672
END IONS

BEGIN IONS
TITLE=3344: Scan 9770 (rt=2096.16) [D:\L4aex-Pool22-080823-03a_20231130140117.raw]
PEPMASS=478.17349 238845.44
CHARGE=3+
SCANS=9770
RAWSCANS=sn9770
RTINSECONDS=2096.1581
123.39009	1701.12
125.03204	1865.929
128.10696	5150.4683
129.30562	1792.4055
135.11223	2111.6819
150.8656	2140.1885
154.08606	10683.35
156.10214	2700.1262
171.11269	3887.1572
172.09679	11255.937
173.12946	2356.415
181.60558	3157.8271
185.0372	2426.4546
188.67369	2689.4858
197.12846	5449.5313
247.16545	3964.5354
261.18076	2461.1333
276.08041	2676.4075
276.73325	2209.2485
288.1918	7235.0356
331.23563	5221.2588
332.21838	3078.8892
383.62558	2614.8809
389.276	4932.8623
422.29535	4383.1943
477.31577	10303.175
477.81796	4317.5708
478.32306	37340.734
478.81882	3915.7017
575.37775	3358.6826
593.38733	6786.9063
594.39215	4452.1821
690.95679	2979.0942
702.47412	4512.814
709.4812	7889.8311
752.52692	3019.0015
801.52161	3593.4822
906.58295	3218.0708
954.61389	6263.4458
955.62372	3684.5146
963.92792	2852.7817
975.6181	2846.1494
993.63458	3167.3904
1006.6509	3423.3376
1084.0283	3352.99
1094.7229	3081.4893
1164.2504	3242.8459
1340.9161	3580.8342
END IONS

BEGIN IONS
TITLE=3345: Scan 9771 (rt=2096.34) [D:\L4aex-Pool22-080823-03a_20231130140117.raw]
PEPMASS=451.51728 328907.5
CHARGE=3+
SCANS=9771
RAWSCANS=sn9771
RTINSECONDS=2096.3369
128.10692	6500.561
133.08582	1971.0107
133.5128	1920.3708
135.11279	2199.1394
148.34804	2129.5239
148.39218	1989.2512
148.40047	3169.0381
148.40956	2008.8207
148.41908	2269.8225
148.42682	5565.2915
148.43622	8683.0244
148.45605	8296.5889
148.4655	5030.5278
148.47461	3363.4602
148.48398	1975.134
148.49152	2655.2495
154.08606	10172.659
156.10155	3356.9893
157.35414	1937.9792
162.56238	2053.6624
171.11288	5930.3096
172.09674	10219.749
180.0311	2106.2771
189.12314	2678.7166
197.1279	5295.8188
204.14978	2269.6704
232.62187	2408.9065
245.1886	2733.8901
253.57228	2457.5713
264.07565	2351.7124
288.1915	7690.436
303.32394	2399.2605
316.22324	3371.5398
324.77667	2474.728
331.23358	5118.1597
389.27609	2693.5969
417.26642	2688.323
422.29813	6006.4473
444.31662	2815.2786
450.20056	3355.7427
450.29471	4344.1167
451.21591	9645.9707
452.79132	2992.9568
458.33557	2587.7249
465.33957	4397.6802
581.3894	2982.4136
593.38629	8330.7979
604.95288	2980.468
617.41943	3154.6499
619.41388	3916.6897
628.94818	2666.9639
644.91632	2922.8596
675.43225	3035.5474
709.48438	2934.8718
732.98004	3037.4153
740.48199	2975.8406
752.52527	5337.0405
777.51672	3532.9939
828.53949	2927.9592
855.80737	3451.1384
884.57764	3685.5371
886.82214	3083.7202
891.08002	3064.9609
892.58813	4271.2412
900.58948	3878.4604
904.58826	4300.0029
905.59528	3859.6919
976.30432	3168.635
989.64008	3292.9507
993.23511	3330.3901
1034.6537	3557.791
1039.6992	3752.24
1041.689	3378.834
1044.6713	3849.0552
1141.1864	3154.2642
1158.8746	2866.658
1225.7671	3835.0149
1323.8745	3177.2917
1340.8265	4031.5603
1349.8757	6646.2759
END IONS

BEGIN IONS
TITLE=3346: Scan 9774 (rt=2096.85) [D:\L4aex-Pool22-080823-03a_20231130140117.raw]
PEPMASS=541.22535 82566.125
CHARGE=5+
SCANS=9774
RAWSCANS=sn9774
RTINSECONDS=2096.8494
103.92142	1360.5806
104.85709	1499.2079
112.77444	1708.207
114.71259	1398.156
125.76651	2040.0018
127.86312	1788.9993
128.10718	3359.1741
138.67043	1840.9503
139.88182	2082.981
144.54475	1881.1985
151.30698	2099.7229
154.08621	8174.2207
172.097	2573.5764
181.59798	4289.5801
185.41481	2442.7544
203.2099	2425.6877
288.19177	3024.3333
402.57016	2861.7539
463.51865	2939.0483
500.39218	2741.2979
593.38855	4412.8579
829.99878	2767.0735
933.24005	2674.551
947.2121	2939.9963
990.1922	3549.9998
1082.3488	3184.8804
END IONS

BEGIN IONS
TITLE=3347: Scan 9775 (rt=2097.07) [D:\L4aex-Pool22-080823-03a_20231130140117.raw]
PEPMASS=517.59845 205687.03
CHARGE=2+
SCANS=9775
RAWSCANS=sn9775
RTINSECONDS=2097.0739
107.11755	1435.4949
116.37904	2074.4399
126.72353	1739.6667
128.10728	3880.7778
128.64252	1896.6458
146.85785	2170.1919
148.35097	2207.5129
154.08617	8748.6768
160.6424	2066.7854
172.09674	6975.9941
173.86353	2776.3333
181.60593	2786.4575
191.66743	1992.5106
192.1236	2292.1143
197.12845	11298.184
254.32867	2321.2939
263.15964	4552.4536
288.19196	7341.6543
290.07666	2382.5488
290.0983	2289.2644
331.23599	3702.3921
353.40994	2417.074
379.25485	3672.7937
386.2525	6225.9907
386.75232	2706.9094
399.89575	2609.7668
422.29956	2829.6646
431.78378	2725.1594
486.3284	3325.6526
494.63849	2559.0217
517.33099	19843.768
517.8313	9369.6338
518.33319	3011.6509
575.37378	4745.0996
593.38763	9002.1982
618.41473	4011.3101
646.42273	3077.376
666.44397	3154.4504
702.47516	2736.114
746.4696	3707.7512
799.52551	3531.125
881.57117	3475.0232
921.60028	2877.7649
961.62305	4421.9473
1027.1696	3299.0396
1034.6721	7547.8359
1035.6682	4507.4634
END IONS

BEGIN IONS
TITLE=3348: Scan 9776 (rt=2097.25) [D:\L4aex-Pool22-080823-03a_20231130140117.raw]
PEPMASS=380.94435 881821.38
CHARGE=2+
SCANS=9776
RAWSCANS=sn9776
RTINSECONDS=2097.2504
100.07574	3050.2522
110.09638	1899.8491
111.04443	1606.5222
112.07567	2373.6682
118.0863	7534.437
128.10689	5389.5532
135.11285	5869.6084
154.08617	29454.168
155.08966	7476.1929
156.10213	4839.4302
171.11258	8540.6748
172.09677	12179.005
179.44783	2223.0054
182.20201	1840.3951
189.12314	2350.6072
197.12834	29697.836
198.13171	15682.673
199.14357	4472.9556
201.10289	2150.6206
209.53371	2178.1157
214.15512	3206.7471
231.16986	3575.468
242.66039	2648.7061
243.16083	2736.1965
245.14984	5578.5215
246.15331	5341.6138
262.17633	2494.0474
263.15939	4539.5488
265.17758	2478.543
270.18121	7775.0776
271.18454	21057.773
274.17612	3047.0459
288.19189	30151.959
289.19501	59572.188
290.20746	3350.2129
300.19254	2478.3296
316.22266	6208.6899
331.2337	6384.6157
332.21719	3129.7363
362.2482	42490.293
363.23239	12630.004
379.2561	6925.687
380.25861	189578.48
383.9147	2535.9126
404.51675	2783.8801
422.29718	5437.6431
453.30682	3131.1819
458.2988	3988.2268
472.31107	3172.2896
484.31448	2999.2827
507.33926	2705.5098
533.35541	3724.1895
534.35382	3372.1533
570.37909	2979.8423
575.37848	3867.7751
584.38342	3990.5491
592.40155	4433.897
593.38855	15016.71
594.39331	3648.8994
607.40082	4550.3662
613.40106	3460.1013
615.39893	5157.0518
616.41132	4327.189
618.41736	7917.52
627.07849	3627.9543
627.41077	5098.457
627.74628	6217.4502
633.07916	5204.0669
633.41534	8030.7505
633.74335	2905.3989
638.92645	10731.509
639.42828	7211.1094
639.93048	4722.3115
653.42749	3412.0554
657.93781	3096.9954
666.43573	3004.7583
677.45508	3345.5103
686.64929	2684.8269
691.46429	3106.0107
702.13977	3153.8152
709.48358	3338.4304
722.47821	4000.3528
722.97253	3188.4868
727.98059	3556.2664
728.48328	3598.6099
729.47284	3565.656
730.46838	3775.7764
731.48535	3319.1086
732.48694	5275.7046
742.49634	3217.6816
750.49622	3737.6597
751.50195	4276.9302
752.52448	4405.9546
759.49823	16541.654
759.99561	22150.176
760.49591	18631.238
760.99957	12242.443
761.50757	5791.752
END IONS

BEGIN IONS
TITLE=3349: Scan 9777 (rt=2097.43) [D:\L4aex-Pool22-080823-03a_20231130140117.raw]
PEPMASS=481.31351 198523.59
CHARGE=2+
SCANS=9777
RAWSCANS=sn9777
RTINSECONDS=2097.4269
107.2632	1616.0011
110.10478	1787.8939
111.61137	1685.9844
112.72114	1674.158
118.08624	3536.1587
118.5142	1593.4467
121.72663	1918.075
124.43408	1986.9368
125.0383	1565.2719
128.1069	5117.5781
129.03371	1721.9176
130.24251	1997.8618
135.11272	2684.0654
154.08632	9220.0342
156.10237	2477.2808
171.11264	3894.9902
172.09689	5627.0542
179.92146	2348.634
192.12296	3450.6484
197.12845	8493.1836
198.38261	2233.218
253.74176	2375.3306
258.58145	2482.407
288.19171	7402.2876
331.23425	4701.9204
387.26132	2953.624
387.71603	2993.6094
389.27499	4074.5981
415.29013	3285.9077
465.33923	5141.1597
481.26233	2892.938
481.32016	8547.1416
572.89532	3205.2505
593.38934	3659.1313
594.39508	2923.1938
642.41492	2979.3042
660.80042	3138.3879
709.48022	3288.1255
747.49341	4685.8345
766.50256	2947.8831
768.51099	3001.4548
770.50543	3209.1138
777.50916	4242.3447
783.51337	2985.1042
859.19116	2934.2976
864.57031	3290.0535
865.56573	2979.2881
888.58954	2986.0161
935.61108	5015.5664
957.62067	4093.0415
961.63074	7732.1021
962.62543	4428.4634
963.11438	3404.936
END IONS

BEGIN IONS
TITLE=3350: Scan 9778 (rt=2097.6) [D:\L4aex-Pool22-080823-03a_20231130140117.raw]
PEPMASS=597.24824 95698.594
CHARGE=2+
SCANS=9778
RAWSCANS=sn9778
RTINSECONDS=2097.6034
112.59541	1654.563
113.57111	1654.2781
117.03316	1538.8412
119.86295	1643.5693
122.06242	1720.5791
127.77431	1938.9716
133.70105	1851.8922
145.09695	2068.9417
154.08636	6528.4199
171.53094	2026.0918
172.09697	2060.0149
180.83951	2376.1089
184.55862	2109.0964
197.12923	3137.8145
221.28804	3102.8274
243.77335	2841.3022
265.17505	2740.8521
288.19119	3890.762
303.07227	2929.519
332.21747	6697.8511
358.07104	3166.24
455.91678	2656.9844
486.20862	2789.8765
596.38409	8068.0405
812.52502	3152.4336
875.31055	2881.5044
881.57361	3296.1956
1038.8992	2829.3684
1087.3735	3365.2424
END IONS

BEGIN IONS
TITLE=3351: Scan 9779 (rt=2097.79) [D:\L4aex-Pool22-080823-03a_20231130140117.raw]
PEPMASS=424.97681 331165.88
CHARGE=2+
SCANS=9779
RAWSCANS=sn9779
RTINSECONDS=2097.7852
100.07549	1804.1207
101.31683	1610.1918
102.48286	1539.6552
106.73476	1584.963
109.05856	1681.8993
109.58931	1728.9138
118.08639	7202.7163
118.94152	1628.5193
128.10712	9869.5693
135.11305	2414.6904
135.45074	1935.3519
138.55205	1820.557
154.08626	20225.057
155.07014	4789.3638
155.08897	2413.4878
156.10185	3504.4526
171.11263	7773.1787
172.0968	9597.6211
183.46957	2302.783
197.12856	14668.15
198.13127	2482.627
201.3483	2648.5549
207.63983	2181.2651
214.15504	3026.3604
225.69388	2174.4104
247.16585	4063.157
247.91893	2536.147
262.1752	3173.6074
270.18121	3662.5295
288.19183	13564.353
289.19482	5402.3848
299.67984	2883.1514
304.01968	2365.8662
309.71542	2620.0146
316.22305	5129.0459
318.08005	2562.4509
331.23322	3303.8853
333.22269	2636.6284
353.5672	3365.4292
374.23886	3510.9424
377.33887	2802.97
389.27841	3330.2952
393.26886	2967.5222
400.50446	2742.6787
422.29724	5365.5649
424.28549	27842.354
425.28644	7669.4673
465.34085	5184.8193
501.34384	2844.5933
518.3598	2839.696
557.36719	4190.2188
593.38885	11568.127
595.89203	2688.9624
600.90399	4102.668
613.4079	3445.8872
618.41614	2984.4009
626.41589	3159.332
636.41412	4081.6055
637.41254	3284.2566
647.42749	3139.7837
661.43817	3039.4868
666.43604	4216.9985
697.46155	4450.6763
720.4762	2943.8049
752.51953	4739.4214
798.1897	3671.2505
846.55054	3220.7893
848.54865	4916.105
849.54993	3928.6729
850.06842	3289.0933
850.5495	3706.0149
END IONS

BEGIN IONS
TITLE=3352: Scan 9780 (rt=2097.96) [D:\L4aex-Pool22-080823-03a_20231130140117.raw]
PEPMASS=452.74033 278592.63
CHARGE=3+
SCANS=9780
RAWSCANS=sn9780
RTINSECONDS=2097.9615
120.50603	1623.8259
122.96357	1808.9536
128.10693	5781.9663
134.59451	2170.1816
148.44107	2342.7979
149.07133	1892.7581
152.26166	1853.4669
154.08627	8270.8662
171.11276	5471.4321
172.09665	9074.9326
181.60461	3572.9043
192.1228	2348.0793
197.12828	8873.2852
216.01367	2381.6555
257.91223	2545.9526
270.18115	3450.3098
288.19193	12309.133
331.23392	5552.5649
338.88263	3863.7522
356.8931	5690.5674
374.90347	4751.6118
389.27509	3665.863
434.29626	2722.7566
452.30734	5548.3765
453.25137	3773.491
453.29343	25841.73
465.34067	2870.6145
466.34189	3083.9688
501.34341	3496.7126
519.35077	3057.0042
551.0271	2483.686
560.36511	2620.1133
572.75824	2698.6475
593.38843	12854.443
594.39282	3503.3203
613.41315	3496.2578
618.42017	4132.4805
635.76166	2803.6113
638.43396	2933.8958
642.41071	2610.5393
709.4762	5577.7324
710.4516	3045.0374
754.4892	3194.0596
759.49976	2801.9578
811.84912	3456.8682
817.77423	3445.5835
849.56604	3685.8232
886.58618	3290.9475
893.07654	3366.0679
894.58508	3530.8005
904.08246	3721.4397
904.60284	3915.7036
905.57959	5585.9629
906.09479	4727.1152
910.61194	3318.7883
932.59711	3201.2122
961.63477	3127.5732
978.66559	3131.8098
1041.1992	3074.4448
1047.6736	3379.9243
1054.6853	3946.7898
1271.3413	3376.9695
END IONS

BEGIN IONS
TITLE=3353: Scan 9782 (rt=2098.32) [D:\L4aex-Pool22-080823-03a_20231130140117.raw]
PEPMASS=450.09476 285270.88
CHARGE=5+
SCANS=9782
RAWSCANS=sn9782
RTINSECONDS=2098.3172
100.14818	1639.9833
106.95478	1607.2493
115.45673	1581.1395
115.5095	1607.0054
118.0863	5373.6992
118.45534	1572.2969
121.46907	1575.2133
128.10692	5668.314
134.54433	1989.525
140.85287	1851.9069
144.24146	1741.713
148.44852	3293.0344
154.08618	15083.994
156.1019	3773.2678
156.98564	2279.2773
171.11285	10206.355
172.09691	8863.541
174.38843	2475.0205
189.12308	3930.9026
192.12286	2963.104
197.12849	10602.949
199.14334	3266.5168
207.87184	2812.0872
213.12352	2742.0093
242.65974	2818.0916
247.16501	2973.333
288.19208	11759.964
317.01328	2408.0513
331.23398	8473.2441
449.20056	8129.1333
449.29709	10248.781
450.20343	3901.7065
450.29837	4041.6882
458.29971	2821.1382
460.311	3112.5354
559.3858	2949.4314
563.02893	2822.7805
575.37622	4550.5376
576.38141	3189.8259
593.38678	8393.4551
615.91089	3414.2134
618.41718	6939.9404
619.42261	3030.0229
637.42584	9814.6318
637.92969	7590.4531
663.94855	3210.6589
673.44098	3514.6785
674.43774	5120.3403
689.44324	4693.4087
709.47589	3131.7715
746.47668	3266.8813
747.4978	4559.4121
771.49872	3518.1541
826.56293	3074.0947
871.47681	2838.261
880.57605	6464.0986
885.22803	3287.7183
892.0788	3292.3801
900.59418	3056.958
905.60065	4936.0601
906.61053	4798.7983
END IONS

BEGIN IONS
TITLE=3354: Scan 9783 (rt=2098.49) [D:\L4aex-Pool22-080823-03a_20231130140117.raw]
PEPMASS=484.88641 976941.13
CHARGE=3+
SCANS=9783
RAWSCANS=sn9783
RTINSECONDS=2098.4936
128.10713	5903.8447
129.76511	2198.6594
130.86191	1928.4482
135.1129	2100.5142
136.02139	1880.9415
154.08627	19981.945
156.10167	3315.5593
161.12857	4257.3716
167.05276	2370.9624
171.11279	6871.8301
172.09676	7296.3911
194.51485	2208.2334
197.12845	71256.273
198.13199	7968.4424
207.13641	2344.7717
215.13902	2979.0959
240.17119	3620.0955
270.18118	13755.61
288.19196	109165.17
289.19507	12662.896
310.29916	2505.4031
314.20761	4148.5303
316.22311	4035.5076
331.23419	30469.188
332.23816	4086.031
415.2908	3392.3757
422.29724	5510.2119
458.2998	3215.3408
466.30298	13193.732
470.29578	2682.1252
484.31372	371350.69
484.82111	2933.6643
485.31662	107022.63
502.32883	2803.7749
575.38135	2860.3972
593.38818	9483.7363
594.39209	4759.8926
614.41956	3104.28
656.4397	2907.1685
702.4754	4327.8311
709.48608	3544.9019
710.47839	3638.116
728.47375	2920.9209
752.52509	3285.6584
804.15094	2639.9272
804.52991	2749.6824
808.53479	3248.2666
816.22125	3366.7112
827.52362	3521.667
863.56427	3255.7783
880.573	5144.8843
890.57678	3364.6458
905.59204	2947.4944
944.62885	3411.7717
948.12134	3127.7461
968.62225	4076.1714
969.62189	4497.3174
970.13318	3737.2722
1018.6577	5291.8779
1049.6854	4760.998
1084.712	3753.791
1131.7402	3131.8787
1396.8871	3563.5566
END IONS

BEGIN IONS
TITLE=3355: Scan 9784 (rt=2098.67) [D:\L4aex-Pool22-080823-03a_20231130140117.raw]
PEPMASS=527.00013 114594.75
CHARGE=3+
SCANS=9784
RAWSCANS=sn9784
RTINSECONDS=2098.6723
117.38865	1582.7688
118.08617	3327.6001
121.36697	1546.0325
128.10713	1957.8973
132.05159	1806.2136
133.07504	1764.7328
148.44185	2466.1199
151.94139	1890.1426
154.08629	5383.5181
171.11295	3196.7451
172.09689	4412.8975
197.12817	3811.6855
199.14546	2766.6934
288.19159	3551.832
292.75299	2588.509
326.64685	2537.4224
331.23318	2988.2053
383.2312	2849.0872
395.80594	2456.9856
403.87753	2813.9136
460.28799	2685.155
509.81854	2915.9824
526.37451	4535.2954
547.37201	2678.3071
593.388	4170.5776
616.91327	2836.2424
645.29626	2471.8218
690.51923	2859.5969
823.05042	2967.0593
868.56116	3485.145
928.60278	3164.5222
1031.6587	3662.397
1045.6158	3052.7549
1051.3378	3155.1675
1061.3705	3510.564
END IONS

BEGIN IONS
TITLE=3356: Scan 9785 (rt=2098.85) [D:\L4aex-Pool22-080823-03a_20231130140117.raw]
PEPMASS=443.56222 229124.5
CHARGE=2+
SCANS=9785
RAWSCANS=sn9785
RTINSECONDS=2098.8505
112.30418	1731.4543
118.08652	3105.9177
121.39592	2045.8501
123.86602	1694.5325
127.58553	1821.1921
128.10706	6949.1055
135.11269	4377.8213
138.28207	1967.5535
144.93839	2154.4543
154.08618	17496.787
155.44658	2299.6921
156.10225	4165.0977
166.49182	2216.1553
171.11261	8343.3242
172.09683	13363.065
172.57645	2198.5164
180.52209	2991.8655
181.59689	4393.3511
189.12392	2542.9819
197.12837	11208.551
209.07486	2507.7688
209.4753	2609.5681
244.98808	3573.5493
288.19168	8415.8906
331.23456	7951.2534
332.2178	3607.3926
337.81519	2483.5867
367.57388	2523.3052
379.194	2535.6338
411.31042	2709.3105
447.55731	2568.2156
453.30484	2747.9326
465.34192	4480.8057
480.31537	3246.1255
593.3905	8880.249
597.40051	3551.5059
618.41907	3929.2102
621.40118	3942.0117
628.9165	2971.6848
651.42944	2884.9243
707.46033	3738.5164
709.48047	4391.7642
735.4989	3012.8735
740.15143	3954.3562
752.52289	4845.8271
784.51465	4789.6997
816.54474	2934.531
844.56177	2953.5684
863.55963	6150.0928
864.05933	3875.1958
877.59241	3502.304
END IONS

BEGIN IONS
TITLE=3357: Scan 9787 (rt=2099.2) [D:\L4aex-Pool22-080823-03a_20231130140117.raw]
PEPMASS=534.34215 105488
CHARGE=2+
SCANS=9787
RAWSCANS=sn9787
RTINSECONDS=2099.2038
104.71275	1717.8192
114.3735	1937.4586
126.06371	1718.1718
127.6125	1717.0079
128.10692	3735.6155
134.14023	2237.1804
136.55887	1765.1383
136.78004	1841.1033
148.4492	3114.8247
154.08623	10228.654
158.099	2178.7253
162.04834	2448.238
163.92967	2438.1604
171.11253	3178.759
172.09691	2285.8452
172.62947	2580.9724
197.12865	5064.1201
202.59247	2424.5996
239.09506	2904.8987
246.59718	2432.1655
270.18198	2739.8867
288.19244	4086.9263
362.32724	2540.928
516.34338	2917.0322
533.34155	5352.2148
534.35071	6330.9302
545.03082	3392.3662
593.38763	4326.0552
729.47351	3717.6416
961.5813	3201.3503
END IONS

BEGIN IONS
TITLE=3358: Scan 9788 (rt=2099.38) [D:\L4aex-Pool22-080823-03a_20231130140117.raw]
PEPMASS=503.61016 241669.06
CHARGE=5+
SCANS=9788
RAWSCANS=sn9788
RTINSECONDS=2099.3805
100.0331	1591.478
101.45118	1545.9489
101.88602	1447.5801
107.15347	1313.0927
113.49043	1472.7856
118.08624	3939.3372
118.44301	1418.8986
120.53122	1862.3138
124.75798	1523.9481
127.13334	1594.6115
128.10672	4952.1196
136.68011	1772.655
144.40785	1862.0087
148.31242	2103.4126
148.40788	1934.2592
148.41805	3201.7764
148.42763	6676.6133
148.43645	8947.4619
148.45694	7653.8389
148.46524	5539.502
148.47531	3541.6553
148.48305	2902.0491
148.50107	2181.3584
149.04506	3612.2793
154.08611	11461.407
156.10173	4456.0103
159.05473	2002.2137
161.45766	1973.7134
164.01308	2290.8979
171.1129	2925.8535
172.09662	6467.0449
186.37947	2395.2314
197.12836	7378.7305
198.8951	2215.303
205.14896	1973.7177
207.93098	2139.4375
235.04025	2397.3809
247.16516	2587.8933
247.1946	2706.5439
288.19174	4108.7949
289.19501	2848.5967
295.55344	2937.6672
300.06299	2774.7937
331.2334	5628.8667
332.21851	6183.4712
386.27603	2599.4553
414.17334	2665.0195
418.99542	5511.8535
504.33948	11050.947
579.16833	2717.0276
593.38837	6160.5718
690.96417	3563.8389
718.97522	3213.8655
755.49146	3047.5396
757.49597	3619.5515
797.5285	3692.1248
844.54541	4016.1487
881.57013	3006.1621
944.59985	2805.415
960.62317	2803.1653
962.96497	2971.6589
1000.3631	3622.6218
END IONS

BEGIN IONS
TITLE=3359: Scan 9790 (rt=2099.63) [D:\L4aex-Pool22-080823-03a_20231130140117.raw]
PEPMASS=462.80206 268638.75
CHARGE=2+
SCANS=9790
RAWSCANS=sn9790
RTINSECONDS=2099.6301
110.40079	3619.8657
115.6837	3244.5806
118.08622	8256.2715
124.69083	3975.564
128.1069	7068.6738
136.05623	4021.5278
136.37582	4772.063
149.04483	4560.5522
154.08598	12221.502
155.24245	5030.0127
172.09671	8237.3174
172.42677	5018.5332
288.19318	7589.9248
321.75009	6729.479
359.0289	65590.734
360.02875	26239.682
423.12759	6366.9272
429.08923	6588.1572
463.30099	7873.2754
593.3866	9550.7695
636.90875	7958.1709
658.47552	6562.0142
776.50934	6421.0405
788.40912	7319.6294
813.92615	6180.4282
879.0614	6933.2422
END IONS

BEGIN IONS
TITLE=3360: Scan 9791 (rt=2099.9) [D:\L4aex-Pool22-080823-03a_20231130140117.raw]
PEPMASS=503.81113 166190.19
CHARGE=2+
SCANS=9791
RAWSCANS=sn9791
RTINSECONDS=2099.8988
103.85139	2258.3406
108.37962	1670.0311
108.90572	1774.2145
108.91042	1659.1357
111.3362	1643.9797
113.90046	1620.2804
118.08639	3017.7358
122.28425	1779.2067
128.10716	3074.8884
131.25095	1872.8635
132.21669	2025.976
135.00092	1789.1218
142.93903	2138.281
145.19724	1990.8373
149.04462	3191.2861
153.86487	1997.5736
154.08604	10200.734
161.24889	2086.6714
172.09627	5339.9097
174.91071	2462.646
197.12828	6740.3862
221.0847	2734.24
239.09436	2677.4314
247.16595	2305.3586
259.71344	2533.5642
263.56393	2522.1465
281.05048	2968.7717
288.19131	5393.7559
291.47076	3096.5398
296.21118	2479.2715
299.06168	9616.4121
306.20291	2633.0767
312.0191	2390.0879
320.47046	2609.9497
332.21747	3565.9629
354.81213	2440.073
373.48837	2419.0479
415.03561	2528.8308
431.7887	2673.3105
503.32733	5019.9795
504.34076	6295.2939
593.38715	10231.286
737.88416	2778.604
863.56738	4252.3564
874.57886	3275.1021
959.63586	2888.8547
980.63708	3514.25
END IONS

BEGIN IONS
TITLE=3361: Scan 9792 (rt=2100.12) [D:\L4aex-Pool22-080823-03a_20231130140117.raw]
PEPMASS=472.80075 203618.72
CHARGE=2+
SCANS=9792
RAWSCANS=sn9792
RTINSECONDS=2100.1243
101.93938	1446.1586
118.08628	4506.6606
127.12551	1947.493
128.10696	6355.1377
130.92116	1849.2233
135.34201	2430.5471
154.08621	12835.345
167.9464	2116.4321
171.11276	6356.729
171.20009	2103.0867
172.0968	8998.9404
173.10083	2162.9946
185.23294	2495.0825
186.82263	2308.6409
192.12248	3278.1926
197.12839	11446.72
223.06664	2456.8901
240.51714	2337.8052
242.5946	2610.5474
242.75084	2499.677
274.17719	3492.2231
279.84402	2763.8064
283.57449	2467.613
288.19135	8027.5703
291.18549	2837.5908
315.75171	2700.7363
316.22427	3537.0161
331.2345	7303.4199
358.99854	2527.0996
412.43799	2541.6663
416.52884	2188.302
471.80527	2972.5359
472.31268	6055.146
534.36438	3160.2966
575.37524	3100.9944
576.37372	2818.0334
593.38776	4914.8447
594.38831	4288.3301
609.46265	2704.3237
624.61035	2723.0994
655.42914	2701.4014
709.48535	5212.8638
713.46741	3102.6748
753.53101	3289.2966
769.99847	3404.3679
772.17224	2889.4263
816.99768	2726.1973
822.55176	3302.1011
892.56866	3078.7466
893.57843	3203.5325
900.59625	3063.99
923.61774	3157.6191
END IONS

BEGIN IONS
TITLE=3362: Scan 9793 (rt=2100.3) [D:\L4aex-Pool22-080823-03a_20231130140117.raw]
PEPMASS=419.75601 390447.22
CHARGE=3+
SCANS=9793
RAWSCANS=sn9793
RTINSECONDS=2100.3007
100.07587	1434.837
101.65875	1361.9608
103.14616	1753.2245
110.09676	1860.5741
113.24042	1643.5424
118.08634	5046.5713
120.11498	1742.0381
121.12965	1700.5354
121.70067	1488.7397
122.06487	1873.3149
125.08649	1743.4657
128.10721	8886.1396
131.20871	1688.5946
135.1133	2232.5542
137.12328	2128.8948
141.72208	1924.4839
145.0972	2162.9033
148.44849	2525.9612
149.02347	7922.2021
153.57632	2046.7209
154.08627	22167.914
156.10201	3275.7393
164.92	1966.7129
171.1133	9533.4375
171.14955	2410.2761
172.09695	19475.596
174.75896	2377.7627
178.62958	2274.7583
182.64363	1985.0378
189.12405	2994.7002
192.12405	2262.228
197.12848	14202.883
201.98894	2189.3105
204.76282	2453.6416
207.08907	2287.2817
213.95616	2159.6897
214.15491	3704.6963
226.52933	2397.4502
231.17015	5632.917
242.66046	3358.917
247.16553	2910.0139
253.17897	2777.01
263.16077	6168.8589
270.18176	5403.98
284.64078	2663.3843
288.19196	24336.779
309.71225	3194.7493
331.23434	6408.668
373.7363	4718.6494
379.25574	3760.5825
389.27612	3688.2432
400.98645	3757.0427
415.29117	2686.5828
418.25311	3271.7332
418.77887	4416.584
419.28781	4471.9863
422.29944	6845.8101
465.3396	4331.7993
479.07132	2410.1477
484.31219	5607.395
485.62888	2756.2847
519.19611	2663.9956
523.85168	2854.9993
526.34888	3223.1523
553.56091	3243.3701
564.36938	4588.6167
575.37732	7461.6089
593.38873	13543.451
626.91644	3800.0408
650.42377	3009.4155
666.44012	3620.0298
673.1178	2711.7258
677.44214	3152.2773
702.46722	3271.1851
705.79852	3098.9648
709.48334	14688.069
713.47052	3306.1909
729.97742	2995.2656
752.52185	4377.8037
765.00604	4019.5618
786.5249	2781.3389
806.5437	3089.7949
837.53552	8080.9048
838.54327	3947.9316
845.55432	4190.6362
846.54022	3181.4216
END IONS

BEGIN IONS
TITLE=3363: Scan 9794 (rt=2100.48) [D:\L4aex-Pool22-080823-03a_20231130140117.raw]
PEPMASS=450.29504 202750.69
CHARGE=2+
SCANS=9794
RAWSCANS=sn9794
RTINSECONDS=2100.4771
107.25174	1642.0023
108.4146	1618.3474
112.07591	1637.3781
118.08637	4922.7188
121.64601	1567.1998
128.1069	6547.5791
128.93785	1962.2754
131.53604	1855.6254
134.40787	1851.7804
154.08627	11590.482
156.10194	4744.6572
160.6494	2384.259
166.25102	2106.6614
168.39825	2472.1379
171.11304	4983.5337
172.09677	9795.2295
182.85864	2059.1211
197.12834	9882.4697
228.6178	2194.3596
229.94522	2344.6892
263.16003	2956.8005
288.19202	10554.962
306.86197	2589.1572
331.23398	4369.499
360.91977	2661.8474
389.27698	4592.0918
394.08331	2691.2241
450.29584	4407.874
465.34091	3192.936
484.31598	2983.9221
554.37097	3292.1448
575.37469	4508.8867
588.39172	3766.3655
593.38702	10287.72
600.05719	3116.8396
611.41034	2985.1265
626.41772	3185.7014
636.41589	3361.6511
637.93073	4974.8647
640.41901	3463.114
674.44	3221.052
702.47302	3216.9143
742.48694	2996.2336
783.52515	3152.0864
854.56274	3266.5203
876.56183	4533.7808
888.57959	4214.228
899.56677	3159.1125
905.60187	3177.4165
END IONS

BEGIN IONS
TITLE=3364: Scan 9795 (rt=2100.65) [D:\L4aex-Pool22-080823-03a_20231130140117.raw]
PEPMASS=428.27426 243704.84
CHARGE=3+
SCANS=9795
RAWSCANS=sn9795
RTINSECONDS=2100.6537
118.0863	3910.3198
122.84369	1759.5936
128.10703	3295.3896
135.11258	2483.2737
151.16951	2022.782
154.0862	9883.7539
156.10197	3065.5337
171.11295	5427.0591
172.09683	8677.7461
173.12898	2850.6238
181.60744	2932.8948
185.85634	2292.2537
192.12267	2938.135
193.10286	2245.2502
194.52058	2483.9854
197.12857	9506.3252
199.14447	3621.3254
201.12291	2879.958
247.1651	4255.9595
270.17978	2570.52
288.19174	7956.896
316.22363	4325.8125
331.23358	5236.7964
359.02936	8405.7002
389.2775	4278.9653
410.27142	3361.0586
422.29739	3672.0391
424.66345	2603.1321
428.28696	3964.8923
484.31448	3649.5137
503.35352	3464.7195
519.35211	3050.0251
575.37927	2952.1392
577.3924	3697.3308
584.38501	3945.0178
592.40332	2758.0408
593.38678	8185.8691
636.43463	2830.1296
642.42346	3266.3567
648.42505	3379.4487
699.95355	3313.104
752.52081	4485.8979
788.5213	3173.8035
845.55536	3788.0688
855.5556	8366.6172
856.04486	3805.1821
856.5528	4633.957
861.05402	3174.8625
865.5686	3218.0886
880.57953	3892.6018
990.66156	3890.0901
1062.0143	3759.1584
1064.7015	3251.0293
1066.2032	4043.8728
1130.7405	3160.8103
1178.7527	3518.46
1192.8035	3032.4089
END IONS

BEGIN IONS
TITLE=3365: Scan 9796 (rt=2100.83) [D:\L4aex-Pool22-080823-03a_20231130140117.raw]
PEPMASS=677.94147 52228.188
CHARGE=2+
SCANS=9796
RAWSCANS=sn9796
RTINSECONDS=2100.832
126.91073	1726.9885
138.79483	1864.104
148.44154	2412.7952
154.08611	2562.2954
158.73421	2025.2245
194.03729	2512.4292
197.21907	2182.9534
210.77977	2500.5671
239.70308	2404.3101
256.13428	2181.1443
277.60754	2563.0583
496.05344	2579.5103
701.41895	2676.8418
807.54297	2867.2356
813.88593	3375.252
1123.6912	2995.5896
1283.8387	2912.386
END IONS

BEGIN IONS
TITLE=3366: Scan 9797 (rt=2101.01) [D:\L4aex-Pool22-080823-03a_20231130140117.raw]
PEPMASS=404.2648 352535.03
CHARGE=2+
SCANS=9797
RAWSCANS=sn9797
RTINSECONDS=2101.0104
100.07578	2772.5452
101.66735	1483.9065
104.75559	1365.6001
107.83746	1776.7111
110.06039	1410.2594
112.21311	1736.8508
114.6254	1665.4359
115.66882	1611.5314
117.48162	1661.1505
118.08638	8408.1191
119.9779	1814.168
120.15174	1794.7244
128.10701	7784.5938
148.44112	2411.1563
153.63046	2022.838
154.0862	15615.534
155.83176	2182.6526
156.10201	6731.0435
171.11284	12246.376
172.0968	10856.62
173.63765	2333.7305
180.19206	2167.572
191.27458	2638.4395
191.92851	2058.2783
192.12331	2614.4092
197.12849	15376.362
215.13832	3324.511
226.15617	2949.249
242.65964	3754.0657
257.19809	2677.9954
262.17456	2783.4587
263.16037	2553.7783
270.18039	2678.3984
272.30197	2366.7803
288.19199	14607.653
289.19641	4205.9585
305.21881	3156.8623
312.18176	2434.8643
316.22348	3625.0408
329.21667	2297.9231
331.23419	6463.1304
386.27805	3160.9395
389.27829	3202.9153
404.28751	25917.025
405.2713	2857.3372
415.29074	3448.6287
450.25772	2577.7729
459.28107	2423.9714
465.34009	7011.2725
470.33713	3001.6204
519.34869	4023.0068
532.84845	2692.7109
558.3634	2732.1318
584.383	3018.2954
592.40094	2835.0225
593.39117	8961.8516
594.38885	3915.8213
606.40265	5328.8076
619.41364	2645.9519
649.43292	3452.4465
660.43549	2974.4084
664.94263	3009.2009
666.44098	3309.9802
670.44598	3597.7305
702.47693	3532.2126
709.48529	3292.3813
752.52551	4433.1519
781.5144	3170.6416
798.01923	4915.4902
800.52148	3550.1926
807.02478	6958.124
807.52679	9408.0469
808.02191	6547.7402
808.53467	4879.0806
809.02966	6535.2168
809.53009	6640.0244
END IONS

BEGIN IONS
TITLE=3367: Scan 9798 (rt=2101.19) [D:\L4aex-Pool22-080823-03a_20231130140117.raw]
PEPMASS=482.40646 215486.06
CHARGE=3+
SCANS=9798
RAWSCANS=sn9798
RTINSECONDS=2101.1879
128.10693	5187.2144
128.12787	1761.2725
129.1026	2135.8169
135.11255	2726.1472
140.1978	1882.3311
144.10153	2041.5249
145.13187	2028.0336
148.97601	2086.4111
154.08626	10193.225
156.10173	2965.0254
171.11296	4229.0889
172.09691	8457.8408
185.27167	2340.2119
192.12267	4829.8501
197.12848	9109.7109
201.21323	2254.7236
215.13936	2952.6743
252.43794	3028.9045
288.19241	4143.5869
289.05832	2392.1721
298.31345	2358.7229
316.22305	3012.9956
331.23438	3806.6592
486.33228	3365.7351
575.37744	5132.3027
593.38855	14718.464
752.52759	3622.9077
783.49365	3331.7925
802.84631	3388.5701
865.58209	3327.7883
880.57935	4023.3889
909.59949	4720.9082
925.60583	3052.0032
957.6109	3014.502
962.62402	3677.3435
963.63086	4732.4575
1002.6671	3359.5364
1030.672	3880.7576
1059.1852	4162.3955
1067.6711	3809.9148
1071.6719	3342.115
1079.6881	3272.8508
1115.7213	4495.2705
1133.7357	3668.7961
1167.7499	4055.5725
1173.2321	3481.314
1200.2787	3426.2417
1331.8428	3535.5103
1336.3906	3821.0518
1338.8824	3811.3936
1412.9008	3767.8008
1443.1663	4072.4272
END IONS

BEGIN IONS
TITLE=3368: Scan 9802 (rt=2101.9) [D:\L4aex-Pool22-080823-03a_20231130140117.raw]
PEPMASS=541.22454 158161.31
CHARGE=3+
SCANS=9802
RAWSCANS=sn9802
RTINSECONDS=2101.9042
138.16002	1856.5914
138.65474	1952.3402
141.68774	1855.6417
141.69363	2160.0481
144.34619	2211.613
148.44156	4819.9482
154.08624	8307.9775
157.02353	2295.9392
160.51064	2038.1716
163.54356	2079.2974
171.30237	2415.5305
172.09669	4581.9478
185.02365	2302.5881
196.57996	2224.3457
197.12898	2191.4783
210.64388	2226.9482
213.03284	2943.0801
249.35371	2314.8887
261.25778	2471.9878
288.19183	3429.7834
331.23361	2658.6636
370.73795	2548.0535
394.83585	2449.3591
499.52222	2505.1453
514.38409	3159.6853
519.29932	3016.5752
519.34991	2725.0588
519.60498	2749.7122
540.35907	14063.905
541.12323	6746.0747
593.38788	7244.3574
594.38763	3472.373
629.15942	2791.082
767.00311	3014.6743
864.57019	3317.9624
899.57629	3611.1147
900.06543	3688.7053
1080.3699	3925.5283
1147.2289	2777.7056
1232.7979	3483.6743
1268.8158	5447.0483
1499.469	3865.9136
END IONS

BEGIN IONS
TITLE=3369: Scan 9805 (rt=2102.44) [D:\L4aex-Pool22-080823-03a_20231130140117.raw]
PEPMASS=522.7724 242384.81
CHARGE=3+
SCANS=9805
RAWSCANS=sn9805
RTINSECONDS=2102.4414
131.29745	1782.6198
141.31534	1980.4618
148.41571	3125.7983
148.42447	5133.7476
148.43356	6888.6372
148.45396	10605.116
148.46194	5381.5249
148.47295	3039.9216
148.48109	2415.5508
154.08624	7445.3394
155.04053	2124.3413
156.10194	2279.4214
171.1125	2844.21
172.09676	7540.4053
192.12303	3165.9473
197.12846	3519.5249
204.4344	2761.9607
221.01407	2258.5115
252.17368	2207.3613
288.19186	4403.2803
299.06104	2741.2625
302.05963	3845.8535
331.23578	2563.085
332.24551	2770.1118
368.58704	2971.6772
400.98788	2973.3418
422.2981	3568.4241
522.35052	27363.508
523.19604	2562.2078
523.23761	13650.128
523.32373	3239.426
593.38525	4093.5742
594.38904	2650.2271
652.05518	2709.0193
709.48297	4160.6011
823.0686	3083.3523
871.23633	4686.9648
880.57996	3350.136
898.59448	3019.5918
947.60925	3046.6921
970.95819	3359.2827
984.31158	2925.6062
1040.6609	4588.0288
1046.6477	3662.75
1087.161	3113.8354
1143.7211	4052.73
1178.7543	2952.5999
1206.1002	3088.2639
1268.8248	5301.7051
1343.5232	3754.4031
1470.4305	3395.1238
END IONS

BEGIN IONS
TITLE=3370: Scan 9807 (rt=2102.69) [D:\L4aex-Pool22-080823-03a_20231130140117.raw]
PEPMASS=426.07532 254469.81
CHARGE=3+
SCANS=9807
RAWSCANS=sn9807
RTINSECONDS=2102.6941
122.39704	4179.6494
128.10703	6613.8003
128.45169	4108.6079
129.52188	5322.3218
136.14944	4854.3657
145.81224	4992.481
154.08586	11645.691
155.06984	8495.1494
162.86014	4869.23
171.11279	10429.536
172.09686	11866.896
173.88239	7496.022
184.85857	5342.9121
196.14452	5122.812
197.12885	9598.1357
203.13101	6181.6763
277.5787	5999.1401
288.1922	8454.7363
289.19519	7062.3164
304.9382	7058.5068
425.28592	10219.361
614.92786	6946.7358
618.41376	6866.0176
633.41638	9632.3428
699.09332	8929.4678
711.81525	9167.3154
849.55737	8699.2529
851.54614	8843.8877
1210.2878	6948.7178
1269.8286	7149.0767
1283.7904	6760.6558
END IONS

BEGIN IONS
TITLE=3371: Scan 9809 (rt=2103.18) [D:\L4aex-Pool22-080823-03a_20231130140117.raw]
PEPMASS=504.44482 144438.44
CHARGE=2+
SCANS=9809
RAWSCANS=sn9809
RTINSECONDS=2103.1827
100.13141	1687.4828
101.71162	1420.9902
114.01293	1705.4709
114.03893	1580.2964
114.39999	1596.1969
116.12211	1735.5149
118.08641	3642.6626
128.10728	3080.46
133.51028	1837.6604
133.54886	1814.1998
154.086	6424.5288
156.10179	3106.0703
172.09691	6863.8589
173.101	2472.0862
181.60599	4834.1265
197.1282	4404.2378
226.15547	2234.4099
229.58926	2506.6316
233.82114	2376.1802
288.19067	4999.335
299.0618	2583.7427
301.05951	2531.8857
331.23474	4197.0552
349.65106	3005.3435
400.98492	5597.542
489.849	2598.834
504.33966	13112.756
575.37976	2728.3228
593.3877	5304.8984
613.41602	3234.3325
693.95752	3131.9771
703.08673	2719.7485
729.3374	3005.8806
743.49323	3407.7947
752.52533	3536.5593
806.5257	3488.7053
856.88995	4033.3547
932.60852	3828.5764
943.95447	2976.01
END IONS

BEGIN IONS
TITLE=3372: Scan 9810 (rt=2103.36) [D:\L4aex-Pool22-080823-03a_20231130140117.raw]
PEPMASS=470.02606 229746.25
CHARGE=2+
SCANS=9810
RAWSCANS=sn9810
RTINSECONDS=2103.3613
128.10683	5565.542
130.08592	2279.3188
135.11308	2770.123
153.59961	2033.2166
154.08609	11171.447
171.11299	3730.6326
172.09697	8009.3442
174.96536	2241.2219
179.26849	2512.8809
186.77412	2886.8384
197.12868	7236.7549
213.12344	2246.6096
231.17004	2446.1873
237.6673	2571.9832
239.03468	3050.2764
247.16562	3612.3589
265.17371	2641.5549
288.19199	8927.2344
307.32706	2493.0261
309.50217	2601.5076
331.2345	4508.4492
331.29514	2559.7078
422.29605	3834.1184
469.80365	3656.6401
501.3403	3397.2456
589.28247	3136.5627
593.3877	8673.2939
594.39178	3631.8076
637.41656	3697.2883
644.42786	3138.2732
664.44531	3430.1812
704.4646	4057.4216
706.45764	3478.1677
709.47101	3780.4739
748.47992	4198.0249
752.52167	3814.5112
782.50201	3037.491
783.50281	3698.1929
800.5246	3231.2427
862.56921	3082.9385
865.56683	3027.4312
900.91034	2901.2461
928.94574	3180.5093
938.60248	4028.1506
941.61053	3602.9495
955.62982	3291.5137
1004.1525	2950.5647
1006.6452	3101.2141
1045.6873	3313.042
1065.7065	3406.0891
1081.2053	3191.4893
1102.7052	3313.4287
1105.7646	3220.3723
1120.7145	3479.8879
1137.72	3506.5981
1316.87	3696.4951
1376.9211	3512.3521
1403.9298	4447.2168
END IONS

BEGIN IONS
TITLE=3373: Scan 9812 (rt=2103.72) [D:\L4aex-Pool22-080823-03a_20231130140117.raw]
PEPMASS=485.97946 171140.47
CHARGE=3+
SCANS=9812
RAWSCANS=sn9812
RTINSECONDS=2103.7234
109.87214	1506.8873
117.21078	1955.6027
118.08652	3167.8369
128.10724	6722.4194
146.90337	2083.4905
147.84604	2114.6782
148.44809	3175.4604
151.52814	2180.8789
153.21974	2231.4111
154.08606	9283.4678
156.1015	1984.1156
171.11302	5088.0342
172.09686	9195.7627
181.59703	4716.7681
192.12418	1872.1953
197.12836	7803.1919
223.96059	2394.8149
241.47218	2629.0686
288.1929	7867.7407
311.89743	2509.4263
331.23462	5449.2441
332.2374	2845.0681
381.84415	2681.0815
412.97098	3105.8484
453.80731	3048.2073
485.81433	3243.4812
486.32138	11591.131
535.09863	2609.9949
565.54498	3341.5359
593.38788	6845.855
593.8772	2963.2256
603.38678	3244.9597
627.4184	2860.7336
685.46033	2784.9709
762.50281	3430.2004
818.03668	3146.9663
860.92584	3059.1345
905.58942	3389.8452
937.62061	2788.1023
941.59296	2700.4585
970.12726	3386.8359
971.63959	3150.895
END IONS

BEGIN IONS
TITLE=3374: Scan 9814 (rt=2104.08) [D:\L4aex-Pool22-080823-03a_20231130140117.raw]
PEPMASS=467.055 275788.81
CHARGE=4+
SCANS=9814
RAWSCANS=sn9814
RTINSECONDS=2104.0817
125.63485	1776.1218
128.1071	5609.1982
129.51558	1833.6964
132.09979	2051.0212
135.11244	2547.2856
141.06696	1919.5386
144.9985	1967.5875
154.08623	8974.1025
167.13409	2065.7668
171.11263	4410.627
172.09671	8521.9248
172.10428	2047.6171
185.31586	2361.4329
197.12819	6903.9019
223.67694	2480.8975
241.16608	2528.5359
247.16466	2846.7346
249.50812	2266.1614
270.18152	4051.5437
288.19141	7942.8647
331.23425	5421.4346
332.21826	12068.311
363.4476	2486.5552
373.09265	2906.3533
402.64426	2420.3279
465.33945	5700.2129
467.10059	5245.5488
467.30768	35724.363
468.10327	9393.6426
468.31049	21662.139
521.35254	3083.9131
565.38837	3680.2234
577.3894	4378.7808
593.38727	8352.8037
594.38684	3540.7004
654.43079	3086.2336
717.47119	3324.4087
730.47821	3581.1772
759.49878	5027.7852
783.51605	2808.4734
827.02521	3085.1475
871.5611	3091.1384
904.25854	3701.908
927.10388	2763.0701
935.60278	6359.272
943.60632	3645.6948
1044.6829	3483.3196
1052.6726	4034.3899
1142.7485	4911.5723
1308.3293	3995.5579
1358.8804	3373.9089
1377.8833	3613.0542
END IONS

BEGIN IONS
TITLE=3375: Scan 9816 (rt=2104.44) [D:\L4aex-Pool22-080823-03a_20231130140117.raw]
PEPMASS=454.5403 195733.16
CHARGE=2+
SCANS=9816
RAWSCANS=sn9816
RTINSECONDS=2104.4396
107.13029	1584.5223
107.15459	1541.9534
110.27425	1633.1992
111.64776	1772.9569
116.44203	1934.1967
118.0863	5723.2832
121.97329	2226.4312
128.10698	5273.3516
135.11261	2193.3037
148.4489	2662.0256
154.0862	14157.191
156.04463	2550.9578
156.10191	3032.1763
171.11269	6709.5415
172.09653	7743.8477
185.42317	2378.9763
190.3327	2161.0969
195.35248	2340.407
197.12817	8880.0225
215.13905	2819.6802
229.31854	2400.8281
254.29385	2189.7649
288.19226	7508.9336
331.23337	4163.3276
337.71429	2777.7371
365.73795	2645.9985
422.29977	3031.0056
456.28479	4131.5674
465.34171	3168.8154
470.68359	2747.2273
538.3125	3118.7866
593.38049	5116.1777
594.39215	3389.0447
618.42059	5014.4995
638.42084	4727.3633
664.45007	3056.9197
681.95367	4551.9771
682.44641	3871.356
703.47162	3032.824
721.46002	4025.325
726.96613	2726.8447
729.46973	2523.1121
758.81927	3442.0381
793.25745	2824.5449
806.52655	3321.8508
816.53265	2671.5547
860.8714	2997.9612
887.59082	3093.3391
890.07562	3250.5862
910.58832	3372.8604
END IONS

BEGIN IONS
TITLE=3376: Scan 9819 (rt=2104.98) [D:\L4aex-Pool22-080823-03a_20231130140117.raw]
PEPMASS=467.055 209391.44
CHARGE=4+
SCANS=9819
RAWSCANS=sn9819
RTINSECONDS=2104.9803
102.7682	1362.6702
106.33763	1553.9774
109.29329	1615.1296
109.35792	1564.9414
118.08637	6614.7773
128.1071	3806.3843
135.11316	3176.2124
135.12715	2150.6194
148.44864	2892.9629
148.79402	1726.5045
150.70367	2059.2461
154.08618	13107.673
154.09221	2134.2864
157.09763	2188.2605
171.1127	6128.9683
171.1494	2474.5537
172.09656	7905.4927
172.86459	2129.6079
174.58395	2327.0786
178.47643	2594.7795
181.60663	3657.9417
187.41109	2226.3022
187.54927	2559.3481
189.123	2623.8223
192.12314	3801.448
197.12834	6483.334
209.69978	2435.9468
215.13878	2811.0771
247.16547	2772.4636
287.84955	2764.4277
288.19202	7438.0269
319.36276	2703.4946
331.23358	5178.0171
387.26202	3413.9639
422.29709	3434.8628
460.28387	3483.6934
465.34036	3274.8301
466.30276	18898.799
467.10132	9760.6357
575.42218	3528.7859
593.38843	3809.4236
647.11499	2965.8103
770.01349	3592.6306
792.51398	3740.6326
864.56732	3075.6406
880.56384	2701.502
896.5589	2720.7529
907.95135	2880.2781
918.58704	3075.3718
931.61005	3487.7715
933.59424	2883.5122
942.10638	3069.8386
END IONS

BEGIN IONS
TITLE=3377: Scan 9820 (rt=2105.16) [D:\L4aex-Pool22-080823-03a_20231130140117.raw]
PEPMASS=548.23553 61987.313
CHARGE=2+
SCANS=9820
RAWSCANS=sn9820
RTINSECONDS=2105.1609
104.78288	1504.5723
113.59064	1784.9774
114.24878	1767.2848
126.61536	1837.8839
126.62273	1800.4844
128.10689	3039.231
148.44197	2935.2859
154.08591	2644.3218
157.99165	2349.8943
162.57468	1985.4349
200.90559	2542.8291
219.52074	2372.6814
325.82571	2576.0281
338.51584	2454.7837
342.51935	2380.9722
344.92804	2650.323
569.33014	2599.6528
787.44598	2887.229
813.85858	3472.8806
831.54773	2921.7134
933.23669	3303.8921
1096.7109	3106.7256
END IONS

BEGIN IONS
TITLE=3378: Scan 9822 (rt=2105.51) [D:\L4aex-Pool22-080823-03a_20231130140117.raw]
PEPMASS=526.44362 216494.84
CHARGE=3+
SCANS=9822
RAWSCANS=sn9822
RTINSECONDS=2105.5141
148.41905	2916.748
148.42865	7271.4912
148.43768	8374.0723
148.45779	7466.5796
148.46707	5977.104
148.4765	2494.6062
148.48459	2135.2905
153.51581	2205.1675
154.08647	6548.6948
163.49118	1938.8195
172.09712	5461.4692
197.12837	4257.9858
215.13853	2469.5291
234.9994	3303.7839
238.50165	2515.999
244.98006	2269.3206
263.83832	2285.718
405.27176	2450.5676
463.8447	3333.6487
483.03671	3064.6299
526.37067	6773.0825
526.84973	4676.1782
527.35571	30981.383
560.38873	3077.4375
593.38892	7156.9673
714.27179	3235.0916
737.77728	2875.9026
740.49664	2883.1406
790.51575	3961.0347
836.01526	3198.4336
885.07617	3755.0823
971.62262	3090.4893
1034.6848	2895.0742
1041.6846	3426.4597
1054.0131	3936.4697
1069.7111	3814.3271
1070.985	3439.1782
1109.2102	3460.4744
1112.3594	3604.6377
1122.052	3578.0347
1175.7654	3276.877
1219.7654	3537.4915
1393.9171	3333.5881
1444.2065	3021.9241
END IONS

BEGIN IONS
TITLE=3379: Scan 9826 (rt=2106.26) [D:\L4aex-Pool22-080823-03a_20231130140117.raw]
PEPMASS=464.80167 162860.53
CHARGE=2+
SCANS=9826
RAWSCANS=sn9826
RTINSECONDS=2106.2557
100.5874	1589.5426
107.31616	1503.5596
115.74975	1579.1777
118.0863	5091.6973
128.10698	7999.3564
128.29715	1975.759
145.64258	1927.1854
148.44894	2542.0408
149.37317	2072.356
154.08618	10782.284
156.10187	3569.4214
171.11278	4829.6782
171.87541	2003.4045
172.0968	8040.1133
183.66634	2681.1694
197.12848	4619.3755
210.24416	2173.0002
228.02141	2365.5837
244.07742	3121.6621
251.16414	2275.0886
272.88245	2364.0718
288.1922	6630.3633
301.22128	2470.5234
331.23517	3219.1921
361.02625	5058.2744
422.29636	2639.0425
465.19537	8232.2705
465.34244	6420.7915
592.40466	3421.4089
593.38684	9590.9385
594.3927	4206.7686
647.04413	2801.2759
664.44757	3261.6245
709.48132	3369.4907
710.46252	3282.8462
732.51019	3238.6758
790.52814	4393.2295
880.57544	3381.0056
905.60425	3649.7366
END IONS

BEGIN IONS
TITLE=3380: Scan 9828 (rt=2106.61) [D:\L4aex-Pool22-080823-03a_20231130140117.raw]
PEPMASS=541.09827 92254.844
CHARGE=3+
SCANS=9828
RAWSCANS=sn9828
RTINSECONDS=2106.6121
135.40027	1815.543
153.22318	2033.1335
154.08627	6230.0322
155.16898	2336.7061
160.45474	2001.046
172.09639	4221.5913
184.89806	2305.251
197.12766	3993.3062
288.19196	3551.0496
322.22861	2901.958
331.23456	3003.7971
389.71002	2696.3389
412.72058	3096.6477
417.8287	2522.0764
465.34021	2930.105
540.35852	7599.813
541.33521	3170.9824
593.39008	3340.8308
680.40662	2912.021
784.51526	2665.9565
964.63159	3239.9954
1040.684	4117.3706
1041.6768	3210.7085
1060.7012	3432.0276
1387.8353	2889.0955
END IONS

BEGIN IONS
TITLE=3381: Scan 9829 (rt=2106.79) [D:\L4aex-Pool22-080823-03a_20231130140117.raw]
PEPMASS=458.92395 463693.13
CHARGE=2+
SCANS=9829
RAWSCANS=sn9829
RTINSECONDS=2106.7917
103.93065	1348.879
104.82941	1511.4636
106.19765	1474.644
109.75063	1882.3342
116.98907	1936.9512
118.08611	5675.9077
118.45119	1723.3335
122.62268	1642.4591
127.9945	1845.3691
128.10654	7575.1528
128.78308	1654.1512
133.75331	1791.1901
142.06113	2105.8237
142.08604	1890.9138
148.15491	1991.6986
148.44202	2541.9399
154.08582	19243.805
156.1011	3109.614
171.11232	8158.2402
172.09633	16379.846
189.12314	2535.6257
192.12244	2665.9934
197.12773	59301.547
202.62993	2364.0708
208.10162	2261.8022
227.93872	2439.4661
231.17033	2737.1365
247.16414	3227.1765
262.17508	8326.9043
263.15909	26396.58
270.18042	7055.6294
277.31165	2830.4238
278.37088	2596.5117
281.04901	2395.2778
288.17505	2962.6084
288.19073	44881.387
289.17404	2835.2646
306.20129	5891.6143
316.22089	4875.4492
331.23364	5144.4326
400.73386	2322.7583
441.26968	3866.9609
458.29572	34364.684
459.27991	83727.711
476.91797	2651.1277
575.37518	4390.4614
593.38458	8496.9053
716.72369	2954.9194
783.50513	2861.4253
809.52332	3219.5225
834.52911	2872.6504
835.54004	5296.2896
844.55066	3500.1858
881.57233	3068.1042
892.59052	3588.3518
918.0755	3741.5806
918.59106	4527.3564
END IONS

BEGIN IONS
TITLE=3382: Scan 9831 (rt=2107.15) [D:\L4aex-Pool22-080823-03a_20231130140117.raw]
PEPMASS=435.55732 216428
CHARGE=2+
SCANS=9831
RAWSCANS=sn9831
RTINSECONDS=2107.1492
106.97153	1519.8507
118.08665	3637.2881
120.64183	1674.5232
128.10706	8569.7041
128.14131	1846.8055
133.13089	2080.0476
140.97079	2053.6489
148.09677	1960.1716
154.08621	13692.822
156.10202	4390.6885
171.1129	6933.8237
172.09689	7574.8999
175.85028	2297.8403
185.87994	2448.7139
189.12344	2138.7402
192.12299	2934.9197
197.12851	9621.8848
212.67693	2355.8997
214.15572	3428.8972
247.16557	2677.2292
263.16086	3761.7473
288.19202	9404.2148
316.22473	2590.9907
331.23361	3626.4578
417.26761	3201.842
433.26688	2539.2637
435.13766	4564.083
435.28137	18443.344
435.78857	3305.6094
436.28922	6190.5796
465.33948	4613.4019
517.32104	2583.1182
519.35315	3042.8621
550.34692	2886.7046
575.37531	3931.666
577.38727	3757.3918
581.87683	3100.0315
593.38855	9838.7715
620.32727	2578.1357
686.11737	2771.0703
702.47424	3944.4924
703.47571	3484.6934
720.80847	2664.3047
826.54761	2942.9158
850.56628	3214.9121
870.56787	4278.5786
872.55841	4742.4995
END IONS

BEGIN IONS
TITLE=3383: Scan 9835 (rt=2107.87) [D:\L4aex-Pool22-080823-03a_20231130140117.raw]
PEPMASS=471.97396 205427.41
CHARGE=3+
SCANS=9835
RAWSCANS=sn9835
RTINSECONDS=2107.8692
103.70954	1478.7401
108.13596	1643.2292
108.55582	1557.2417
112.37721	1690.9851
112.45301	2051.6807
118.0864	4543.3999
128.1071	4615.7583
130.69002	1951.2705
133.94522	1904.8318
140.70354	1951.2722
154.08629	13494.368
156.10237	4032.5938
171.1127	2528.2563
172.09682	9398.8516
181.60689	4801.8169
197.12854	7231.8994
213.12248	3240.2625
247.16586	2952.7676
257.58389	2715.1743
262.17621	3259.3564
263.16144	4183.1392
278.34055	2767.0076
283.52222	2806.1597
288.19229	8596.0254
300.19119	2880.1133
316.96683	2801.8857
325.72073	2656.7024
331.2337	6143.251
422.29459	3344.2415
439.06583	2742.585
451.74023	2557.2168
471.30505	7099.6499
472.31	3223.6282
484.3183	3095.9722
519.35254	2946.145
554.34814	2557.7981
576.38159	3253.5364
593.38849	7684.4722
594.3952	3125.4658
595.19012	2598.7549
621.40863	3210.1917
641.93872	2847.2881
705.4386	3133.0591
752.51892	3986.6235
776.51563	3203.9871
838.55121	2830.2632
863.56519	3895.0146
870.57605	3029.2246
880.5744	5086.1377
893.59937	3011.3228
931.57086	2932.9443
942.61407	5919.3184
END IONS

BEGIN IONS
TITLE=3384: Scan 9837 (rt=2108.23) [D:\L4aex-Pool22-080823-03a_20231130140117.raw]
PEPMASS=463.63705 233302.78
CHARGE=2+
SCANS=9837
RAWSCANS=sn9837
RTINSECONDS=2108.2252
104.83624	1543.0465
107.12076	1555.1365
118.08627	5770.3682
127.07523	2074.1106
128.10712	4444.543
128.43541	1713.6157
135.11292	3763.1567
136.40982	1941.8221
139.02971	2078.3816
149.04454	2554.1934
154.08617	12557.139
156.10173	5693.9712
164.87206	2317.8362
171.11273	5049.9487
172.09683	10280.441
181.60641	2528.3574
192.12332	3475.6328
197.12843	7505.7363
223.06326	2792.4998
240.80482	2953.9075
276.28741	2692.0852
288.19193	5755.6128
289.11935	2883.1384
308.59708	2595.135
331.23419	5600.752
341.01917	4531.3159
342.01938	5891.6929
343.01569	3558.8611
359.02838	5134.2178
360.02966	14687.567
361.02719	8842.8828
368.16098	2442.5522
415.29129	3156.2002
422.2977	3038.0959
430.09094	3443.9712
434.45023	2536.821
463.31219	2455.7163
499.3385	3039.3486
519.3493	3554.5154
592.40063	4155.2988
593.38776	9067.5381
595.40216	2950.8572
694.45953	3913.5886
697.47894	2908.7063
711.48328	3669.916
773.5022	3656.2878
789.52789	3431.0295
802.50568	3282.3843
881.57837	4170.4907
908.5918	3325.6526
926.11572	4105.9155
928.60773	4099.2129
934.62305	3892.5505
END IONS

BEGIN IONS
TITLE=3385: Scan 9839 (rt=2108.58) [D:\L4aex-Pool22-080823-03a_20231130140117.raw]
PEPMASS=450.79623 283636.88
CHARGE=2+
SCANS=9839
RAWSCANS=sn9839
RTINSECONDS=2108.58
100.02899	1573.3907
103.49879	1585.3658
106.00938	1409.1863
112.46809	1380.6847
118.08624	5420.791
128.10703	6691.646
138.11195	1638.5979
142.44688	2036.8091
144.37898	2026.3905
145.34575	1872.0525
148.19003	1894.0875
148.35431	1975.2904
148.39969	2441.9219
148.40767	2674.6406
148.41771	3240.6741
148.42624	5209.1313
148.43529	7688.5347
148.45587	8155.5562
148.46376	4050.5977
148.47449	2512.7205
148.48293	3544.8235
148.49019	2034.7463
148.58908	2127.7168
149.50282	2174.7759
150.45581	2384.6626
153.9474	2174.301
154.08623	16597.078
156.10187	6032.1841
171.11276	3783.5771
172.0965	9617.4629
175.67976	2059.0313
178.10748	3511.4409
192.12241	3316.8523
197.12846	8717.4492
213.53528	2160.2925
245.14911	2963.9084
254.09294	2898.5415
288.19174	7735.7764
301.19775	3958.5327
316.22232	4443.2622
331.23413	3100.075
358.01877	2391.8054
389.27484	4024.4192
395.28632	2599.6506
422.30029	3167.4109
450.29559	6272.209
451.21588	14052.999
451.27475	3831.4644
459.28244	3052.5957
560.38031	3071.2407
575.3775	5333.7485
582.40076	2785.3899
583.38287	3544.6213
592.39948	3562.4077
593.38727	5842.1313
615.41125	2707.7305
618.42255	2603.6541
675.45056	3399.9451
685.45538	3392.4272
700.46655	3023.6089
732.48004	2788.9722
876.55267	3119.0554
880.58185	3373.2744
884.57733	3250.2551
900.57391	5053.3818
901.08533	5454.1294
END IONS

BEGIN IONS
TITLE=3386: Scan 9841 (rt=2108.83) [D:\L4aex-Pool22-080823-03a_20231130140117.raw]
PEPMASS=471.38882 156672.75
CHARGE=3+
SCANS=9841
RAWSCANS=sn9841
RTINSECONDS=2108.8312
128.10699	5462.1157
133.42537	4507.3306
135.11313	4383.7593
138.97879	4172.9307
152.16461	4934.5425
154.08632	9543.9746
183.22928	5046.7422
188.54131	5064.459
197.12804	7050.8413
260.97238	5147.5767
288.19174	7623.6738
332.24039	6404.894
456.31918	6053.583
504.15671	5725.9858
577.3902	8487.9863
835.54932	6759.3555
845.22418	5944.0669
895.60669	6423.9346
903.58771	6207.1387
926.60864	7124.3247
946.9505	6579.0249
1104.1954	6325.7275
END IONS

BEGIN IONS
TITLE=3387: Scan 9842 (rt=2109.09) [D:\L4aex-Pool22-080823-03a_20231130140117.raw]
PEPMASS=425.37793 249009.38
CHARGE=2+
SCANS=9842
RAWSCANS=sn9842
RTINSECONDS=2109.092
100.07579	1891.2883
110.22282	1746.1033
112.66727	1800.0844
116.76571	1765.2086
118.0864	5855.5874
124.6204	1685.4531
128.10699	7268.1987
128.12425	1580.796
135.11313	2647.6001
145.31769	2044.8832
148.09645	2971.1768
154.08626	18086.51
155.07021	7010.2998
155.089	1979.5599
156.10179	3786.7214
157.8008	1955.8459
164.57632	2530.9893
171.11282	8406.6504
172.09691	7735.4248
172.64078	2129.8259
172.69492	2487.625
192.123	3559.5996
197.12842	18468.457
209.83383	2249.0713
219.37244	2254.7007
242.66043	2378.6257
246.86768	2492.676
265.17542	2698.4497
270.18088	2983.5144
288.19186	11559.037
316.2244	3735.4041
330.45172	2711.8372
331.23431	5994.9458
393.26874	6170.708
415.29291	3305.5188
422.29776	5358.7339
425.2876	7215.0083
425.77243	3635.9954
465.34128	5598.2358
575.37793	4224.1699
593.3847	6762.9531
594.39258	4518.918
604.89429	2818.0244
618.41833	4078.0002
626.91705	3665.9224
630.41522	3037.4802
636.42133	3348.1035
656.43604	3375.3435
697.45947	4622.9595
705.43689	3001.5542
709.79071	2700.9744
837.54932	3240.9734
844.5498	3360.7681
849.54437	4057.1777
850.53644	4540.728
END IONS

BEGIN IONS
TITLE=3388: Scan 9843 (rt=2109.32) [D:\L4aex-Pool22-080823-03a_20231130140117.raw]
PEPMASS=465.80261 201935.75
CHARGE=4+
SCANS=9843
RAWSCANS=sn9843
RTINSECONDS=2109.3193
109.90232	1606.0714
114.33836	1789.7256
114.63541	1428.5734
118.08635	7031.0205
127.00548	2283.7227
127.37928	1651.1162
128.10698	5611.9185
131.37442	2029.9978
137.54344	2565.415
149.33638	1757.1588
152.5992	1886.8022
154.08614	12741.814
156.10191	3246.9265
171.11284	4164.7158
172.09676	9265.5137
181.60701	2678.6445
188.06313	2691.2556
192.12311	3660.7939
197.12848	10243.377
224.48303	2111.7896
242.65979	2749.1145
270.18234	2540.7402
288.19193	7194.7012
331.2338	7160.6831
436.98077	2976.7966
466.30295	20342.158
488.31027	2517.6826
593.38892	4479.6802
594.39441	3217.1133
610.25812	2470.9866
640.21844	3185.6106
663.64722	2874.2271
697.45563	3147.2681
702.47296	3695.5874
715.46729	2880.9924
734.98383	3125.1765
752.52234	5655.5361
770.51385	3080.1292
800.75977	2887.092
835.55255	4271.3325
848.90442	4116.6753
864.57239	3753.3342
868.08289	3908.2659
900.59802	4276.0161
924.60498	3156.8889
928.60278	3158.6497
END IONS

BEGIN IONS
TITLE=3389: Scan 9844 (rt=2109.5) [D:\L4aex-Pool22-080823-03a_20231130140117.raw]
PEPMASS=476.68695 271987.59
CHARGE=3+
SCANS=9844
RAWSCANS=sn9844
RTINSECONDS=2109.4957
125.25423	1873.9515
128.10709	4791.3267
154.08617	9052.3711
156.10173	4172.5874
171.11296	4139.8403
172.09665	8280.6797
172.30356	2371.1489
181.60619	3081.3599
192.12308	4557.1294
197.1282	5768.4585
214.15565	2739.2485
240.85057	2348.9387
263.16129	3383.9746
270.18018	2198.8445
288.19232	5432.0454
306.20187	3044.2041
316.22379	3421.3733
331.23398	3966.5679
394.76434	2723.2173
422.2962	3967.4492
424.28391	2848.0833
459.28137	3065.7373
465.33487	2818.2224
476.30862	13649.121
477.31497	18626.754
538.87476	2858.3699
593.38879	13257.844
594.38879	3920.3635
618.4151	5045.0527
666.43463	4194.8931
668.4541	2853.0042
689.25537	2713.2539
702.4668	3556.3762
709.48151	5742.856
752.52185	4998.2573
844.21777	2934.6721
854.89868	4242.3325
881.1004	3276.2388
891.92578	3642.0256
920.93481	4010.3916
930.61609	3134.8308
945.09625	3587.3557
953.61401	7135.6382
966.12244	4084.6887
1008.6637	4412.2773
1011.6698	3118.1758
1012.6686	4315.1416
1015.6581	3132.1924
1080.7056	3750.9795
1082.6863	3123.3845
1119.7539	3028.5464
1159.7482	5684.6987
1167.7482	3959.532
1180.2223	3587.9275
1192.7714	3723.0032
1251.8234	3432.5483
1278.3302	3441.6423
1419.8905	3854.4387
END IONS

BEGIN IONS
TITLE=3390: Scan 9846 (rt=2109.86) [D:\L4aex-Pool22-080823-03a_20231130140117.raw]
PEPMASS=411.57654 345732.09
CHARGE=2+
SCANS=9846
RAWSCANS=sn9846
RTINSECONDS=2109.8567
100.07592	2633.1619
110.09666	2106.1321
110.29718	2085.4714
115.68937	1712.5288
118.08629	5760.042
118.84447	1805.031
126.65081	1821.5217
128.10713	8239.0625
135.1132	2478.3469
148.44865	2476.2786
148.74686	2479.5959
154.08612	17428.529
154.0927	3945.8789
154.22417	2709.0923
156.10187	5234.896
161.12856	2637.0095
171.11269	5177.8369
172.09673	15661.849
192.12306	2396.1934
197.12112	1943.7766
197.12845	18684.041
199.1432	3172.9641
213.12323	2871.6206
214.15495	2963.5535
223.85475	2715.4238
231.17001	2491.7351
242.66048	6434.1182
252.17081	3275.3425
258.73065	2286.3025
263.16006	3874.2803
263.50952	2549.4558
265.1763	3094.991
288.19211	14520.894
289.19498	2670.1323
316.22394	5476.8491
331.23532	6945.9385
389.27924	4302.3755
393.2699	5628.4917
405.27115	2553.1187
411.27969	10972.147
415.29059	2645.1218
422.29822	6117.4482
453.8024	2685.4583
465.33975	6356.3164
484.30981	3865.7117
496.48523	2877.8652
513.34039	2894.7605
542.1839	2763.2014
575.37427	4563.3086
577.39374	5205.5649
578.55438	3179.5515
592.40027	3234.9702
593.38745	10572.549
594.39221	3435.7832
616.41119	3554.7998
617.40137	4553.0942
618.42334	3471.0762
619.41492	2681.3738
663.95337	3002.9673
699.45087	3577.0217
702.47626	3970.0076
710.46478	3505.3401
730.4837	2744.8145
745.82666	4114.7104
748.48798	4999.1577
755.50183	3367.8306
762.49017	3459.6987
790.53711	3437.5029
795.51025	3495.0454
804.53345	3042.771
815.52441	3213.1738
821.53271	4676.0464
822.01581	4400.8779
822.539	4915.915
827.55414	3287.1641
830.5528	3777.575
END IONS

BEGIN IONS
TITLE=3391: Scan 9848 (rt=2110.21) [D:\L4aex-Pool22-080823-03a_20231130140117.raw]
PEPMASS=440.36391 282398.69
CHARGE=4+
SCANS=9848
RAWSCANS=sn9848
RTINSECONDS=2110.2093
100.07574	1933.9122
100.49112	1590.6934
103.385	1365.8833
117.40844	1778.9631
118.08625	6034.2373
124.47354	1592.1794
128.10681	7069.7539
134.02531	1791.8661
135.1127	3067.8411
140.18066	1706.015
142.54774	2257.001
148.44232	2550.1033
151.00092	2087.231
154.08618	16110.753
155.05573	1834.4564
155.08926	2003.6921
156.10184	5822.3066
157.55464	1980.0005
159.08858	1978.9407
159.79877	2492.2629
164.51285	2257.1111
171.11273	4720.0044
172.09677	9048.9453
181.59737	2830.5042
197.12831	9629.6777
199.14275	2254.3103
201.37363	2406.0073
213.1234	2299.343
242.65965	2519.1758
247.16551	2876.8008
248.82184	2844.5195
262.17554	2844.6777
270.18097	3437.1882
288.19205	13232.525
304.18695	6711.6099
316.22354	3254.5381
331.23416	5550.9819
357.17014	2698.5105
386.01065	2438.4619
389.27594	2685.0852
422.29794	4771.5171
439.276	12906.079
440.28665	12255.399
465.34067	6347.8418
484.31543	3770.97
519.35022	3108.8938
575.37799	6293.6772
593.38788	8871.8232
618.41608	3255.5559
635.75006	2709.1082
710.48035	3197.5581
715.47449	3702.6145
723.46478	3080.238
753.96246	3081.1277
801.02844	2960.6438
806.53546	3553.4988
853.55975	4103.1563
861.55829	4837.7324
878.06232	3836.6079
878.56287	4464.9761
879.56445	13293.676
880.57721	5829.4106
END IONS

BEGIN IONS
TITLE=3392: Scan 9849 (rt=2110.39) [D:\L4aex-Pool22-080823-03a_20231130140117.raw]
PEPMASS=509.12195 131800.63
CHARGE=5+
SCANS=9849
RAWSCANS=sn9849
RTINSECONDS=2110.3857
101.20972	1304.5511
104.99027	1296.2703
107.8101	1633.1591
118.0864	3465.8342
119.51307	1545.2699
128.10699	4210.8164
128.37375	1788.9288
128.8911	1984.8849
130.30591	1798.5089
135.81535	1673.6006
140.16904	1753.0988
151.30849	2108.9138
154.08609	7577.3711
171.1133	2466.7781
172.09656	7170.0684
178.22539	2191.7664
178.33907	2556.1514
197.12878	4042.9792
215.13884	3016.5144
245.14818	2523.2253
268.81076	2881.0872
288.19232	6460.6797
316.22507	2682.521
331.23367	3245.2358
372.70709	2574.7061
405.49509	2521.9919
415.29108	2818.3413
417.26959	2496.8835
421.02283	2544.8904
459.19513	2465.5798
564.61841	2689.7908
717.46149	3545.7588
727.2923	2590.9392
834.86719	3196.3972
858.55591	2751.989
875.57202	3512.5732
899.62286	3167.1096
944.61414	3482.8157
975.68005	2788.2585
1021.3208	3714.7168
END IONS

BEGIN IONS
TITLE=3393: Scan 9850 (rt=2110.56) [D:\L4aex-Pool22-080823-03a_20231130140117.raw]
PEPMASS=707.94971 54456.813
CHARGE=3+
SCANS=9850
RAWSCANS=sn9850
RTINSECONDS=2110.5628
158.12042	2307.6426
182.42831	2457.179
186.89688	2200.2791
201.44804	2545.9353
452.88107	4823.3203
462.15353	2856.6609
787.91559	2803.5901
979.12787	3220.1233
1062.1898	3950.7742
1072.0021	3147.3645
1121.2422	3718.0701
1248.6179	3175.4573
1319.2567	2984.4629
1415.9059	3461.0337
1424.7301	3166.2788
1464.6876	2963.7839
END IONS

BEGIN IONS
TITLE=3394: Scan 9851 (rt=2110.74) [D:\L4aex-Pool22-080823-03a_20231130140117.raw]
PEPMASS=397.58374 348921.44
CHARGE=4+
SCANS=9851
RAWSCANS=sn9851
RTINSECONDS=2110.7445
102.95322	1562.1821
104.82242	1500.9164
109.3608	1431.9716
118.08636	8050.4751
118.86339	1600.1375
128.10704	10259.539
132.10229	1813.5786
132.98546	1729.1028
135.11324	4326.5117
140.41486	2427.7021
144.59442	1835.0242
154.08621	21426.043
155.08971	3388.4749
156.10211	6599.2725
161.129	2452.8826
171.11292	11055.943
172.09683	12851.232
173.12892	2379.9373
174.3746	2002.7174
181.60674	3118.5967
185.42834	2153.8213
189.1235	2582.5928
191.98788	2556.7593
197.12843	24393.178
198.13214	2322.8496
198.16988	2245.4912
199.14424	3274.9185
210.57771	2181.3174
215.34853	2424.1907
242.65971	3452.8704
263.16016	2902.3704
265.07327	2877.8447
288.19199	14417.396
305.18903	3549.7629
316.22369	3940.0117
331.23444	6711.5039
389.27509	4396.5264
391.30228	2943.0266
391.56995	2721.5964
396.2554	16600.576
397.24704	4647.6768
407.49185	2576.5134
422.2984	7725.4375
461.29626	3093.9133
465.3407	5905.3218
557.36462	2815.4312
571.38245	3227.345
575.37726	6100.9824
576.04303	3750.9041
577.39172	2967.1682
593.38824	9566.1836
594.39014	5290.4209
610.4068	3881.1284
611.23071	2638.7642
618.41785	7210.5386
659.43262	4189.1055
667.4491	3399.542
702.47699	3871.6951
733.47858	3626.7319
741.47729	3310.1228
752.52625	3855.8037
753.50836	4165.6006
777.51038	4707.3516
782.75946	3210.6609
791.52197	8004.8745
792.52002	3721.802
793.51819	7808.9004
794.50372	4717.1992
END IONS

BEGIN IONS
TITLE=3395: Scan 9854 (rt=2111.28) [D:\L4aex-Pool22-080823-03a_20231130140117.raw]
PEPMASS=496.01542 108459.75
CHARGE=2+
SCANS=9854
RAWSCANS=sn9854
RTINSECONDS=2111.2775
102.95077	1348.85
111.76534	1616.7994
113.79369	1796.009
116.95962	1800.3081
118.08624	4536.7964
128.10683	3835.689
146.99768	2187.5195
154.08614	8615.7305
161.5968	1904.175
162.60257	1993.2473
171.11261	2490.6213
171.28044	2131.9897
172.09647	5906.7524
197.1288	6832.9976
199.1441	2329.7695
217.15436	2629.1765
288.19125	4180.2134
316.22409	2571.2251
331.23303	3829.1848
465.34039	4031.2991
486.01013	2891.1968
593.38733	7479.6563
632.41968	2892.6321
673.94098	2956.4048
738.54126	2697.5723
752.51276	3423.0483
776.51434	4019.7991
862.55621	3155.1194
926.10315	2922.1362
END IONS

BEGIN IONS
TITLE=3396: Scan 9855 (rt=2111.45) [D:\L4aex-Pool22-080823-03a_20231130140117.raw]
PEPMASS=492.31737 140984.59
CHARGE=2+
SCANS=9855
RAWSCANS=sn9855
RTINSECONDS=2111.454
101.50156	1379.9346
104.44508	1505.2811
118.08637	2359.6968
119.08683	1746.603
128.10704	3953.7759
144.40768	2044.7096
154.08623	10189.806
166.21201	2109.3464
171.1127	4049.8247
171.14946	2263.0996
172.09679	9703.3076
181.60712	2554.7605
186.34772	2383.0396
186.63506	2327.9434
197.12842	4208.1792
288.19238	4456.2583
331.23456	3559.1497
414.82672	2685.8848
415.28915	2720.2361
439.00986	3184.1172
519.35217	3761.7466
593.38751	7997.3311
636.43109	2662.728
699.95386	2893.78
736.47412	2759.6208
752.51758	3084.1113
764.48926	3233.9185
769.24658	3558.0754
787.61694	2745.55
811.53119	3509.4241
864.56317	3608.926
865.91199	3091.4343
873.72394	3165.3452
879.59271	2982.4932
890.59375	3070.4834
893.91052	3087.6323
976.26776	2974.5227
983.62506	4515.4927
END IONS

BEGIN IONS
TITLE=3397: Scan 9856 (rt=2111.63) [D:\L4aex-Pool22-080823-03a_20231130140117.raw]
PEPMASS=460.52345 482363
CHARGE=3+
SCANS=9856
RAWSCANS=sn9856
RTINSECONDS=2111.6304
101.4737	1489.8589
103.48485	1453.8219
107.74118	1719.8751
108.38461	1536.7266
110.3014	1629.4049
118.08632	6285.2847
128.10716	4546.4214
128.40096	1990.6261
130.08575	1796.03
132.10144	1788.6161
132.16493	1901.7175
135.11296	2394.0281
148.38954	1930.965
148.42151	4797.6577
148.4294	8567.4375
148.43732	8462.4893
148.45538	8828.791
148.4637	6563.9194
148.47134	3526.2786
148.48029	2748.5103
148.48737	3974.1355
148.49535	3245.166
149.045	2281.5742
154.08624	17629.852
155.08925	2171.936
156.10196	2644.1204
160.56161	2167.6753
165.01636	2104.5398
171.11261	3575.7473
172.09682	15568.494
179.66426	2452.219
188.77121	2343.8403
189.12325	2308.5247
192.12323	2968.0981
196.1441	2610.2996
197.12839	52451.559
198.13188	4683.2627
226.66336	2492.2881
247.16603	2544.4263
258.18002	2596.2334
263.16016	28715.6
264.16333	2589.7288
270.18192	7094.4927
288.1918	35676.949
289.17725	2300.6614
289.19543	8024.4316
306.20206	3902.7285
316.22375	2543.6179
331.23441	5049.6763
332.21756	3121.6462
389.2746	3625.0193
459.28195	68267.594
459.79745	2954.6089
460.28424	18811.721
460.31409	11862.191
478.37625	3022.8452
490.32263	2689.562
552.86505	2803.4529
573.198	2873.8618
593.38763	7088.4785
594.3894	3283.3516
605.40033	3046.1514
671.10596	2726.3975
675.44861	3332.9451
689.95227	2923.0447
728.47534	2799.501
740.49524	2785.272
771.00787	3392.926
910.60522	3808.5007
END IONS

BEGIN IONS
TITLE=3398: Scan 9859 (rt=2112.14) [D:\L4aex-Pool22-080823-03a_20231130140117.raw]
PEPMASS=469.02191 176357.41
CHARGE=2+
SCANS=9859
RAWSCANS=sn9859
RTINSECONDS=2112.1415
106.74689	1489.9506
109.12678	1585.2684
113.52313	2040.6073
116.05929	1587.9608
118.08649	3960.5591
119.5363	1895.4629
120.53444	1646.2305
124.25925	1850.423
128.10719	5298.5269
128.65108	2061.1963
154.08607	11808.807
156.45767	2350.6841
167.93437	2838.2793
171.11275	3629.3455
172.0965	6598.0884
173.12848	3149.6125
181.59735	3049.7839
192.12303	4146.6636
197.12866	11668.09
215.73059	2514.1587
231.12274	2405.1965
262.17554	3830.4124
288.19208	7565.2905
331.23352	3971.4114
369.43137	2749.9783
451.19	2573.7783
459.27985	2617.061
465.3396	3105.9714
468.31091	8902.7012
468.80792	3216.4253
469.10263	4258.709
469.31744	3005.9697
575.37408	4345.4761
592.39783	3192.0229
593.38586	4710.4141
618.41205	2836.125
665.43658	3212.0977
691.45673	2869.1008
753.51703	3723.0217
781.50421	2853.2742
816.54102	3356.8384
820.02521	3393.6216
835.53857	3475.072
908.08722	3280.5066
935.61884	3520.8975
END IONS

BEGIN IONS
TITLE=3399: Scan 9860 (rt=2112.37) [D:\L4aex-Pool22-080823-03a_20231130140117.raw]
PEPMASS=488.06816 208559.22
CHARGE=4+
SCANS=9860
RAWSCANS=sn9860
RTINSECONDS=2112.3659
128.10715	2623.1858
137.59906	1988.2295
148.44875	2326.1616
154.0862	8515.1094
156.10202	2594.0322
157.10492	3256.6653
171.11284	2601.8916
171.77623	1998.5858
172.09673	7434.5996
186.05089	2153.8213
192.12299	4823.2207
196.73848	2343.6418
197.12828	4358.582
207.71149	2641.3987
208.74983	2049.3914
252.72049	2262.3523
288.19174	4089.957
331.23343	3425.4089
332.65088	2799.1541
366.69952	2689.8198
400.98492	4426.0972
418.99481	4158.729
458.33633	2655.7153
465.33768	4194.9819
467.03091	2931.6194
488.21072	3929.9094
488.30719	5040.0649
593.38715	8036.7192
598.87207	2958.8196
763.49231	5354.0728
804.87213	3349.2053
813.19507	3697.105
854.05225	2808.825
859.57141	3269.2966
880.58038	3937.4275
881.57733	2900.48
923.96307	2854.3135
932.6109	3813.4854
941.85059	3205.5295
947.1311	4251.3794
964.62549	3152.1345
966.08051	3095.4321
973.11823	2777.2227
976.62659	2978.6563
1034.6724	3280.6194
1039.6841	3402.0002
1126.7406	3710.4084
1161.9496	3171.4426
1164.7775	3289.5264
1208.7677	3432.9277
1321.8617	3814.6453
1352.8721	3991.9102
1364.8519	3944.0588
1382.8829	3319.6433
1428.9352	5034.3994
END IONS

BEGIN IONS
TITLE=3400: Scan 9861 (rt=2112.54) [D:\L4aex-Pool22-080823-03a_20231130140117.raw]
PEPMASS=471.55411 196357.06
CHARGE=2+
SCANS=9861
RAWSCANS=sn9861
RTINSECONDS=2112.5447
128.10707	4576.0845
154.08636	8335.1631
156.10199	2470.1433
171.11255	2496.27
172.09686	8714.8887
174.79071	2037.1722
181.60603	5047.7827
192.12282	4263.0518
197.12851	9004.5791
197.98421	2273.8196
216.73489	2874.8582
288.19101	6945.2759
331.2337	7330.6191
389.2771	3713.4402
415.2919	3023.9731
435.77045	2329.8945
459.28055	3613.8462
471.306	8669.6758
471.80112	4231.8511
484.31592	3111.6855
496.38916	3183.3562
585.39056	2692.4399
593.38763	9248.876
595.39465	3500.7476
628.39825	2692.4651
648.42456	3306.1677
654.41925	4430.2124
709.48523	4339.9902
717.47632	2956.76
783.8078	2721.24
854.55078	3716.7739
880.58069	3540.2163
909.58276	3242.5591
942.60089	5973.2598
943.59955	5386.9097
1036.6671	3529.3818
1039.6903	4552.2456
1069.7078	3884.0801
1082.7166	3774.7908
1149.7545	3711.8098
1192.7825	4086.282
1266.8264	4080.1516
1303.8552	3156.3645
END IONS

BEGIN IONS
TITLE=3401: Scan 9863 (rt=2112.9) [D:\L4aex-Pool22-080823-03a_20231130140117.raw]
PEPMASS=433.2802 527678.75
CHARGE=2+
SCANS=9863
RAWSCANS=sn9863
RTINSECONDS=2112.9011
118.08617	5162.5288
118.6072	1863.171
128.10703	6568.292
135.11311	2560.8958
142.2426	1987.3339
152.50917	2032.9436
154.0862	20143.723
155.08955	2814.2969
156.1021	5069.7515
171.1127	7131.6035
172.09666	9949.0449
173.12817	3140.5845
197.12833	24601.826
198.13179	7393.7925
215.13927	2605.4414
247.16563	3070.1348
253.24278	2402.6084
261.90698	2222.9194
262.17517	4091.6174
266.42194	2197.9253
270.18134	3789.4751
288.19208	20666.867
289.19531	6479.5176
316.22464	3384.9001
331.23407	3043.7566
361.24393	3001.8254
379.25516	4816.4941
386.75302	5759.9624
387.25769	3357.1543
389.27484	5705.6143
415.29166	3466.6541
422.29807	8030.665
432.28592	45573.809
432.78845	14989.87
433.26337	4050.7112
461.31714	3021.481
465.34073	5172.9702
484.31198	5589.3706
486.32211	3271.6484
543.37372	2564.3584
557.3667	2710.0803
570.68787	2559.4751
575.37585	5452.9644
575.70801	3785.0071
576.37933	10744.283
577.38544	6559.4258
593.38623	6394.5981
594.39063	4895.7632
595.40186	2817.6882
597.40076	4757.6426
618.41809	8949.3008
618.92145	3214.8298
619.42303	7634.4097
648.92743	3548.5164
649.41968	3019.3491
666.44275	4482.5913
667.44348	8813.4092
687.1333	3126.7505
693.45685	3591.7371
705.4472	3819.1145
709.48151	6435.4321
710.48395	11766.596
711.48901	2745.8677
727.97278	3560.3855
728.47266	4154.271
748.4989	4276.0894
757.49237	2854.2039
790.5296	4379.1108
791.54144	20036.129
792.53516	6640.2627
830.7597	3015.3069
839.54431	3584.2891
846.06177	3386.7715
846.56024	7558.7764
863.56061	17901.383
864.56708	11957.049
865.57092	6794.2271
925.62109	2870.1628
985.64728	3638.2507
1007.6583	3191.6777
1065.7108	3739.896
1094.7302	3355.2551
1140.1917	3067.8755
1190.7936	3731.2222
END IONS

BEGIN IONS
TITLE=3402: Scan 9864 (rt=2113.08) [D:\L4aex-Pool22-080823-03a_20231130140117.raw]
PEPMASS=490.3995 150310.56
CHARGE=3+
SCANS=9864
RAWSCANS=sn9864
RTINSECONDS=2113.0794
103.92773	1363.1709
108.08732	2059.1116
112.14914	1544.3102
113.68399	1660.4337
114.98542	1653.6727
116.87344	2009.9835
118.08621	2696.8257
128.10704	3634.8015
133.92856	1964.611
151.86403	1871.2966
154.08615	6259.8291
156.10193	4969.2285
159.68726	1989.4365
161.61417	2106.0007
164.45712	2046.6235
171.11295	3476.5229
172.09686	4495.6104
189.12253	2323.855
197.12822	7251.1084
262.6069	2377.438
263.16068	2200.353
288.19232	5391.1841
307.02927	2387.0513
331.23389	3913.748
331.84558	2404.2375
338.99094	2433.3557
339.30029	2816.2083
387.25989	2446.1726
392.55869	2308.9429
463.26782	2527.7434
490.32364	4501.2383
577.39856	2985.3745
577.72937	3120.6145
593.38519	7867.1401
736.48755	2907.9197
753.51202	2849.4646
819.5304	3333.969
820.53217	3243.0061
830.00146	2973.8875
838.04407	3794.9216
845.55481	2934.8975
904.10052	2964.2957
964.63873	4922.6616
981.11505	3241.1836
982.14948	3633.3281
END IONS

BEGIN IONS
TITLE=3403: Scan 9865 (rt=2113.26) [D:\L4aex-Pool22-080823-03a_20231130140117.raw]
PEPMASS=388.2478 334670.75
CHARGE=4+
SCANS=9865
RAWSCANS=sn9865
RTINSECONDS=2113.2568
101.72774	1492.6841
108.29213	1650.2256
111.91985	1771.3647
118.08632	7191.7842
128.10706	5991.5449
131.08163	3504.2239
135.1127	2460.2717
142.15788	2204.1677
151.73737	1868.3717
153.10249	2995.5779
154.08623	17081.797
156.10153	3348.6643
156.25914	2524.7959
171.11292	5666.5835
172.0968	13913.489
172.59154	2085.0198
173.0928	3664.1357
173.12952	2063.9822
184.12048	2499.8711
197.12831	15510.95
198.13197	4477.0337
199.1438	4374.9863
209.56474	2439.8916
213.30241	2228.0447
215.14005	3104.6238
231.17046	2929.8979
242.65973	3042.9827
262.17627	4729.0645
288.19226	13503.588
297.05548	2682.144
302.20908	3073.5737
306.20233	2559.2544
314.20712	3520.0784
316.22284	3727.5896
331.23398	4283.5972
355.17526	2676.449
365.78253	2417.5378
384.31039	2706.0134
388.26346	12072.134
389.17764	2480.0054
422.29779	4512.9355
471.2041	12294.327
521.36713	3869.5295
559.21881	3420.1782
582.38593	3278.5315
582.88342	2925.4001
593.38892	9385.7041
618.41748	4036.988
638.92194	3569.9766
646.75311	4659.9785
647.0954	4500.2256
649.92346	2922.2441
656.44708	2726.2708
664.44763	2959.4487
697.46466	3249.5808
698.4552	3127.5283
709.48083	4699.4663
711.48431	3651.3884
712.68896	3102.7839
717.30219	3689.4263
752.51715	3347.845
753.52362	3263.6536
754.49542	3959.7214
758.32635	9401.0791
759.33203	14013.82
775.3302	5099.1011
775.50977	6830.3462
776.51422	3870.9473
776.99634	3995.9932
END IONS

BEGIN IONS
TITLE=3404: Scan 9866 (rt=2113.43) [D:\L4aex-Pool22-080823-03a_20231130140117.raw]
PEPMASS=636.53535 63232.656
CHARGE=2+
SCANS=9866
RAWSCANS=sn9866
RTINSECONDS=2113.4332
115.41551	1544.1182
118.08536	1549.3105
122.58031	1568.2791
133.14429	2088.7881
147.51727	2238.8784
148.44826	4337.5747
154.08598	4196.875
181.60712	2307.8103
234.89137	2372.2366
251.80219	2162.2759
328.45175	2367.5291
328.74387	2914.8789
340.11661	2469.1411
637.42047	3229.8462
704.11823	2682.187
750.48822	3083.9851
852.55103	2839.8169
1065.6528	3807.6379
1082.5052	3051.7163
1113.8927	3030.7798
END IONS

BEGIN IONS
TITLE=3405: Scan 9869 (rt=2113.98) [D:\L4aex-Pool22-080823-03a_20231130140117.raw]
PEPMASS=559.86316 92958.031
CHARGE=2+
SCANS=9869
RAWSCANS=sn9869
RTINSECONDS=2113.9752
110.74693	1990.53
112.44448	1496.4532
115.39908	1927.7208
118.00192	1870.6812
118.22141	2034.6017
118.80531	1730.1404
126.02503	1504.7661
128.10654	1905.9905
131.31361	1725.1779
144.68661	2044.7201
148.44838	2494.29
154.08617	6584.9497
162.86238	2211.9797
171.11296	2578.4448
175.20004	2473.6804
197.12796	4768.5942
199.50093	2440.7012
316.85876	2278.5449
352.60013	2745.5374
374.67786	2600.7258
447.58182	2544.2212
449.83905	2544.251
531.62555	3120.9238
559.3548	3746.2207
594.39716	2891.9961
699.43414	3034.8416
838.53955	4260.5381
990.64093	3084.3066
1015.6731	2753.832
1084.5874	3101.3567
1092.9929	3302.9575
END IONS

BEGIN IONS
TITLE=3406: Scan 9870 (rt=2114.15) [D:\L4aex-Pool22-080823-03a_20231130140117.raw]
PEPMASS=503.98992 240172.41
CHARGE=3+
SCANS=9870
RAWSCANS=sn9870
RTINSECONDS=2114.1523
128.10698	5293.0986
132.22231	1704.0197
135.6256	1981.2465
136.56573	1811.8381
149.04483	5048.6206
153.29753	1807.5245
154.08624	10371.979
156.10182	3001.7957
162.56793	2203.8865
171.11263	4921.0166
172.09653	5007.7583
181.60867	3658.6064
196.388	2005.0917
197.12834	4433.8604
203.63829	2205.0559
203.66347	2637.8152
239.09656	2598.8848
261.19223	2485.7913
281.05164	4932.7397
288.19186	7997.3652
299.06165	10679.797
331.2348	5255.7764
401.65933	2683.4507
415.03583	2842.1611
415.29327	2726.8645
422.29688	5682.4751
503.32761	7824.5015
504.33829	11487.224
530.90942	2947.9026
532.10931	2932.668
593.38617	7519.5898
597.6004	2613.1145
636.42432	2908.4053
672.43298	3418.3335
677.44238	2694.1868
681.95239	3073.1743
702.46808	2445.7664
763.49225	2868.4497
829.53833	2856.6836
872.5683	3189.3013
876.56006	3524.3855
880.57434	4384.1543
898.58154	3362.2993
916.59497	3613.8293
924.60681	3479.7935
937.80536	2812.2666
939.9472	2860.3699
948.61322	3038.7917
969.63562	2889.8638
985.13184	3625.187
991.63226	3304.1172
1055.1764	3095.7578
1082.7081	3406.0647
1088.0336	3179.5002
1205.7828	3431.4575
1240.7554	3257.9431
1319.3549	3619.5979
1459.939	3473.7742
END IONS

BEGIN IONS
TITLE=3407: Scan 9871 (rt=2114.33) [D:\L4aex-Pool22-080823-03a_20231130140117.raw]
PEPMASS=721.61365 63089.625
CHARGE=1+
SCANS=9871
RAWSCANS=sn9871
RTINSECONDS=2114.3312
138.96985	1950.1099
148.44267	3735.4028
154.08604	2625.23
178.86087	2074.5583
181.5966	2162.0146
185.96324	2088.8857
197.12833	2374.7595
198.62292	2112.124
202.01306	2722.0178
214.83073	2255.0154
263.79675	2529.9536
363.5065	2522.2954
364.12817	2809.2615
370.51208	2956.2705
711.35651	2345.2383
720.57178	2791.2915
935.26428	3154.1731
1017.0061	3292.7068
1061.9377	2857.6633
1077.7311	2831.1816
1080.6663	2866.3901
END IONS

BEGIN IONS
TITLE=3408: Scan 9872 (rt=2114.51) [D:\L4aex-Pool22-080823-03a_20231130140117.raw]
PEPMASS=495.31915 183814.75
CHARGE=2+
SCANS=9872
RAWSCANS=sn9872
RTINSECONDS=2114.5099
126.59207	1833.3962
126.74058	1720.2336
128.1069	4689.5557
154.08629	7854.0308
156.10255	3193.2178
156.99373	2597.7947
171.11264	3500.1855
172.09691	8233.0078
173.12839	2501.8542
173.70897	2448.3164
178.10728	2093.7791
197.1284	2707.3687
240.08798	2676.082
247.16403	3102.9785
270.18027	3425.0813
288.19131	6220.5601
292.01196	2677.1763
306.03378	2715.4685
306.20169	3413.564
331.2338	7242.2305
365.29562	2707.5298
451.30811	3318.9832
465.34082	3064.9429
494.32242	4129.7178
495.32425	4254.4648
593.38751	9418.5859
595.39661	2922.3142
613.41394	3108.4456
686.46313	2807.9426
702.96173	3251.7798
713.79462	2797.3408
734.48627	3100.5376
814.04681	2767.6265
824.86023	3596.1086
886.56561	4137.9058
905.59601	3866.8403
910.90863	3146.7209
945.63141	3527.1426
1023.6452	3182.76
1127.714	3733.7134
1167.7544	4288.0342
1168.7679	3818.6377
1236.7965	3645.5769
1366.8792	3342.8345
1408.9274	3777.7417
1428.6234	3480.002
1481.9678	3308.5852
END IONS

BEGIN IONS
TITLE=3409: Scan 9873 (rt=2114.69) [D:\L4aex-Pool22-080823-03a_20231130140117.raw]
PEPMASS=455.0903 265412.88
CHARGE=2+
SCANS=9873
RAWSCANS=sn9873
RTINSECONDS=2114.6887
104.395	1570.068
107.07733	1545.5519
114.45975	1869.2367
117.44336	1746.6327
118.08632	3281.865
128.10698	6847.5239
128.33391	1657.3921
140.86945	1989.0887
148.39162	2363.0947
148.40102	1845.0958
148.4097	2764.0881
148.41881	4097.4839
148.42787	7161.0732
148.43672	8500.001
148.45712	7323.813
148.46629	4436.8599
148.47511	2159.0173
151.5118	2037.1152
154.08609	13177.144
155.0898	2094.1631
156.10173	6182.0605
161.1277	2058.7771
171.11307	5682.3652
172.09665	8754.9424
172.12865	2143.9946
197.12828	17352.615
198.13225	3659.7712
219.17026	2606.3005
243.58148	2389.835
263.16071	3054.9341
270.18121	4427.8999
288.19208	10733.517
331.23462	7719.395
355.11545	2510.0969
374.45172	2412.2175
399.42374	3036.4329
422.2948	3678.9709
438.33197	2701.3591
454.29767	8755.7734
455.30005	6898.1807
566.39294	3143.1458
576.36969	3406.8931
579.73511	3047.8057
583.88312	3371.2871
592.39685	4136.498
593.38666	9095.9004
594.39569	3064.2698
618.41827	3514.3748
677.4527	3592.2725
681.435	3517.5049
682.44678	6088.4326
694.46088	2921.261
709.48242	4380.1118
784.02197	3016.4634
820.54321	2895.9888
END IONS

BEGIN IONS
TITLE=3410: Scan 9875 (rt=2114.94) [D:\L4aex-Pool22-080823-03a_20231130140117.raw]
PEPMASS=386.16956 527167.38
CHARGE=2+
SCANS=9875
RAWSCANS=sn9875
RTINSECONDS=2114.9402
108.58538	2312.5979
112.78124	2409.1316
116.55792	2463.4529
118.08634	8012.4873
128.1068	7036.0791
135.11308	6268.9399
138.23473	3035.4939
154.08147	2822.2605
154.08621	33960.75
155.08945	5349.437
171.11278	12828.438
172.09673	12876.559
181.40712	3271.2285
190.25626	3976.6809
195.1019	3519.9949
196.14432	5655.7905
197.12843	44585.559
198.23306	3776.1892
199.14362	6176.2222
214.15498	6662.5444
231.50464	3997.4739
240.16968	3724.5569
241.80197	3640.4768
242.65942	6960.4751
262.17575	4534.9702
288.19202	16053.967
331.23425	5841.8374
354.39267	3947.4922
367.23401	17530.051
369.24786	4031.9854
385.08728	38594.109
385.24472	32921.172
385.76239	4048.5884
389.27295	4215.6196
422.29541	8297.8262
460.31253	4435.5503
488.98672	4439.5649
513.33801	5742.5708
541.86896	6011.0059
576.37866	11042.976
576.8808	7994.8481
593.38586	6030.7847
597.40118	4603.7192
618.41943	7578.7041
621.41296	4656.3022
641.42358	10673.847
641.75647	18460.611
643.08435	4474.7339
650.4306	4187.4971
661.44073	7217.1616
699.12122	3977.6052
710.48004	5179.5273
711.13275	4064.7107
711.48126	4344.8643
741.49176	4470.4956
748.49292	5754.4541
768.49927	5301.8706
769.005	5006.2983
769.50458	10286.905
770.0072	13031.245
770.50946	11361.95
END IONS

BEGIN IONS
TITLE=3411: Scan 9876 (rt=2115.2) [D:\L4aex-Pool22-080823-03a_20231130140117.raw]
PEPMASS=462.0998 207282.03
CHARGE=5+
SCANS=9876
RAWSCANS=sn9876
RTINSECONDS=2115.2009
104.21165	1673.3214
104.83694	1454.2319
108.17026	1516.9517
118.08636	5731.4521
125.27748	1863.5255
128.10699	6132.0049
131.25716	1923.1056
135.11285	2642.0061
148.44791	2223.7715
154.08629	11741.409
156.10153	3478.4619
161.15662	2216.6082
171.11282	4133.2324
172.09674	10327.979
181.59644	3924.7139
189.12363	3753.0439
196.14481	3147.8293
197.12839	10650.509
200.32666	3000.1704
214.1545	2683.1108
247.16541	4482.3804
263.16049	2986.7964
265.17554	7020.1934
288.19144	7517.9038
289.1951	5494.1812
295.69662	2911.2554
331.23373	5373.3418
336.67398	2886.2693
362.8158	2454.2625
390.4624	2701.1184
422.29788	4843.8057
459.33609	3057.4053
460.28409	7104.854
460.31558	3676.7397
461.29568	11769.357
465.3378	3393.8884
466.41141	2907.3545
593.38666	8715.1396
594.39618	2888.8032
618.4209	2731.3167
740.49225	2843.1731
757.50439	2876.9583
800.53412	4002.9453
856.07092	3842.1431
862.5592	3444.073
920.60474	3118.9634
END IONS

BEGIN IONS
TITLE=3412: Scan 9877 (rt=2115.43) [D:\L4aex-Pool22-080823-03a_20231130140117.raw]
PEPMASS=445.78921 125721.97
CHARGE=4+
SCANS=9877
RAWSCANS=sn9877
RTINSECONDS=2115.429
104.96599	1304.6696
118.08638	3002.3184
121.08521	1801.4318
128.10696	3373.3682
131.21968	1820.5618
136.13547	1826.6034
139.12656	1952.1288
142.25201	2345.811
149.04471	5652.0454
154.08621	4722.2617
159.25047	2191.6211
172.09662	5627.3613
197.12909	4757.8291
222.35175	2011.295
236.95697	2142.5193
247.31796	2567.9282
253.06429	2449.8994
288.19287	3533.6401
309.22647	2673.6111
341.01721	3028.6433
342.01877	5586.9639
343.0162	3898.6169
359.02908	8348.917
360.02951	15892.238
361.02664	10597.525
376.8317	2637.4651
386.9859	2401.0173
393.99429	2503.8696
704.11798	2674.573
753.53308	3223.6389
END IONS

BEGIN IONS
TITLE=3413: Scan 9880 (rt=2115.97) [D:\L4aex-Pool22-080823-03a_20231130140117.raw]
PEPMASS=453.89901 157994.13
CHARGE=4+
SCANS=9880
RAWSCANS=sn9880
RTINSECONDS=2115.9666
128.10681	3181.5168
128.85132	1680.0135
135.11285	2031.7648
136.09691	1988.1952
144.92522	1834.5426
145.13745	2040.7813
149.40125	2124.0989
154.08617	7612.9253
171.11264	3377.7485
176.26965	2459.5417
181.60663	3792.9341
188.76608	2466.2974
190.45113	2037.7554
197.12842	10482.718
199.86551	2194.4819
256.62247	2953.8274
288.19189	8714.9707
292.34399	2458.8879
316.22397	2715.6787
331.23456	3800.793
386.75381	3930.0764
390.97116	2864.9692
422.2995	3114.4146
453.29388	11683.369
453.7999	8759.6387
454.2981	5418.1655
575.38226	3020.1711
593.3877	4676.9004
618.41827	4064.9792
833.58173	3993.6304
834.55444	4059.9592
871.57202	3246.1418
905.60144	3005.2788
906.58282	6833.8447
907.59296	5051.8208
1120.0416	2885.635
END IONS

BEGIN IONS
TITLE=3414: Scan 9882 (rt=2116.32) [D:\L4aex-Pool22-080823-03a_20231130140117.raw]
PEPMASS=397.26149 126282.75
CHARGE=2+
SCANS=9882
RAWSCANS=sn9882
RTINSECONDS=2116.3243
103.75842	1876.1914
105.5637	1457.3734
108.21749	1527.1343
108.9873	1345.6888
109.83145	1452.3232
110.96841	1448.6466
113.34126	1458.515
117.31971	1701.6982
121.05031	1669.1454
122.36057	1584.4834
128.10739	2334.9631
140.343	1800.5525
152.92023	2069.6211
154.08612	8669.0762
156.10185	2309.1946
171.11211	2949.2151
172.09669	7973.1553
174.8578	2266.1265
185.18796	2334.2234
187.57259	2208.0042
193.65727	2219.7783
197.1283	9246.3291
241.32617	2256.4795
278.53296	2742.6116
288.19244	6303.1479
334.22635	2694.5762
341.62555	2856.4102
396.25662	7081.4863
401.66989	2679.0586
438.25598	2559.2961
593.38477	6678.123
605.57251	2973.1025
653.43634	3172.988
751.8833	3115.6365
761.50262	3465.3909
791.51758	7616.9287
END IONS

BEGIN IONS
TITLE=3415: Scan 9884 (rt=2116.68) [D:\L4aex-Pool22-080823-03a_20231130140117.raw]
PEPMASS=510.81256 55050.438
CHARGE=2+
SCANS=9884
RAWSCANS=sn9884
RTINSECONDS=2116.6771
102.03886	1412.7285
110.84991	1427.823
121.37918	1820.2239
148.44855	2369.1099
154.08629	3014.8752
155.96364	2192.741
171.11296	2328.0779
181.60597	4543.3154
209.38382	2310.9658
225.13557	2471.5413
236.84746	2783.1428
319.63556	2890.76
328.26599	2511.0381
511.3259	3018.9963
562.93243	3157.1587
571.82483	2882.4089
952.84552	3220.3601
992.39746	2881.2185
END IONS

BEGIN IONS
TITLE=3416: Scan 9885 (rt=2116.85) [D:\L4aex-Pool22-080823-03a_20231130140117.raw]
PEPMASS=536.1806 173593.47
CHARGE=2+
SCANS=9885
RAWSCANS=sn9885
RTINSECONDS=2116.8534
134.6687	2309.0447
145.3864	2472.5225
149.04454	2900.6802
154.08609	8603.8975
161.12871	2591.4443
168.21677	2332.8623
171.11299	2666.8406
172.09698	5489.5815
181.59682	3370.6797
187.38876	2315.1096
190.75156	2446.6797
223.23546	2499.2295
257.64691	2927.0156
282.05063	4735.2764
288.19128	3940.1382
299.06171	8222.7529
300.06223	8055.1699
331.23441	5503.8018
374.90366	5397.1216
415.2923	3217.7581
416.03836	7206.3418
452.88034	6869.0425
504.10739	3390.7
535.50574	2452.5913
537.34167	5332.022
593.38904	5643.9468
595.40375	3743.2703
627.01489	2537.6792
649.3028	2844.2986
769.00153	3513.9409
804.51685	4128.3242
805.01001	3890.9338
845.21948	3481.3057
896.54919	3780.2039
970.44635	3140.6831
980.65686	2685.5703
1075.6844	4134.2847
1236.8265	3410.0491
1323.5483	3495.1016
1437.9196	3479.7979
END IONS

BEGIN IONS
TITLE=3417: Scan 9889 (rt=2117.57) [D:\L4aex-Pool22-080823-03a_20231130140117.raw]
PEPMASS=548.10107 101405.88
CHARGE=4+
SCANS=9889
RAWSCANS=sn9889
RTINSECONDS=2117.5662
172.09627	3700.7612
181.1286	2541.7842
193.92516	2169.2625
196.70454	2199.7617
197.12811	4415.27
201.02594	2417.7739
222.88629	2640.7041
228.25768	2380.7004
266.72104	2342.9438
288.19144	3164.2698
294.24283	2499.6016
331.23495	3733.0447
335.96133	2919.7244
422.29819	4195.5693
548.32697	3876.0649
548.85956	2711.8369
581.71613	2835.2935
593.38672	4483.3711
595.40283	2740.3801
802.52191	3044.8301
844.5556	4637.7256
935.60046	3040.3064
957.6131	3015.0659
1094.6962	5005.833
1132.7277	2843.8633
1271.4734	4365.8262
1517.9702	4226.1191
1627.0637	3807.5068
1987.75	3597.666
END IONS

BEGIN IONS
TITLE=3418: Scan 9890 (rt=2117.75) [D:\L4aex-Pool22-080823-03a_20231130140117.raw]
PEPMASS=532.23209 177117.13
CHARGE=2+
SCANS=9890
RAWSCANS=sn9890
RTINSECONDS=2117.7521
102.13203	1356.0881
105.9017	1416.5353
108.37301	1445.0421
108.90131	1450.3505
110.1919	1523.9741
118.08646	2453.7871
123.72912	1774.1715
124.96391	1833.1603
126.1559	2232.7112
142.60094	1870.759
143.12643	2118.6536
148.39935	1815.9137
148.40866	2092.9531
148.41739	3020.5342
148.42654	5980.6328
148.43559	7307.4951
148.45576	7887.2642
148.46532	6643.8384
148.47427	3273.0603
148.48351	3078.3938
154.08623	8136.2715
168.88647	2094.2505
172.09709	5506.7646
173.67488	2586.8516
197.12903	4327.0444
211.69458	2202.3748
221.47673	2174.7004
263.58319	2422.1394
276.89114	2481.6675
288.19205	4564.8462
451.35938	2813.1809
472.65887	2819.3311
482.46164	2741.3096
531.35046	4539.8584
593.38763	4825.106
605.90515	2847.6855
766.52325	2713.1726
800.08356	3350.9216
855.69073	3251.8206
865.05151	2736.311
887.07574	3194.8271
921.59332	3286.0017
953.27197	2989.9734
992.65662	3565.8967
1000.1514	3690.7905
1061.688	4478.5894
1063.1848	3113.5242
END IONS

BEGIN IONS
TITLE=3419: Scan 9892 (rt=2118.01) [D:\L4aex-Pool22-080823-03a_20231130140117.raw]
PEPMASS=452.29428 153893.06
CHARGE=2+
SCANS=9892
RAWSCANS=sn9892
RTINSECONDS=2118.0062
104.20874	2666.9636
104.75352	2888.2222
108.04682	2582.1091
108.54111	2940.6111
116.57098	3351.2217
118.08652	4855.2207
121.80426	3200.9336
124.89117	3434.4263
128.10715	7470.5249
154.08621	12779.102
169.24005	3743.3279
171.1131	4773.749
172.09668	7087.6938
209.46796	4610.3247
264.5191	5117.8252
275.75577	5068.6323
288.19119	7155.6919
296.46924	4363.9023
311.3483	4853.2627
331.23499	9913.9941
374.90546	4811.3506
434.19342	4665.6641
593.38812	8264.1777
611.25409	4921.146
659.43896	5665.9834
905.09192	7516.7573
END IONS

BEGIN IONS
TITLE=3420: Scan 9893 (rt=2118.27) [D:\L4aex-Pool22-080823-03a_20231130140117.raw]
PEPMASS=445.11975 466246.25
CHARGE=2+
SCANS=9893
RAWSCANS=sn9893
RTINSECONDS=2118.267
102.96155	1500.333
103.36309	1462.7122
107.36639	1813.9519
110.09664	2613.8345
115.13957	1813.4327
116.27721	1843.9423
116.28169	1702.3254
118.0863	6230.0264
128.10692	7020.5352
135.1132	3086.4285
136.63338	1750.2406
139.26187	2070.0867
149.04463	28779.799
154.08606	15148.566
156.10167	2989.6545
157.10519	2046.8577
157.26157	2438.958
159.30785	1946.3302
167.05534	9614.4141
171.11266	6384.0894
172.0966	8675.0303
185.12874	2777.7371
189.12268	3196.1345
197.1282	13311.744
205.98465	2433.9194
215.13885	3598.7615
220.29762	2611.6587
223.06339	4173.0464
223.78752	2411.1538
225.04282	10136.362
246.16519	2479.5603
273.78445	2830.1638
288.19177	10175.563
302.20691	2779.0835
314.83337	2516.0659
324.98798	4900.0273
330.8772	3138.51
331.23343	7845.2344
341.01801	46982.648
342.99628	5787.2339
355.07172	3201.6833
359.02866	128881.45
415.29169	3361.697
422.29486	4939.9858
519.34338	3068.8462
575.37415	4427.7134
593.38812	9016.3408
594.39014	6298.564
618.41864	3701.2102
653.24615	2673.915
670.43646	2804.4216
704.80261	3224.4775
709.47711	3245.71
752.51666	4099.2549
767.5058	2989.4009
775.51288	2787.6331
873.55994	3368.4661
880.5708	3723.7947
885.58429	3422.1226
889.58716	3902.7256
890.5885	5293.1621
891.58191	3629.8059
END IONS

BEGIN IONS
TITLE=3421: Scan 9896 (rt=2118.85) [D:\L4aex-Pool22-080823-03a_20231130140117.raw]
PEPMASS=416.26901 318716.81
CHARGE=2+
SCANS=9896
RAWSCANS=sn9896
RTINSECONDS=2118.8531
104.0707	2679.2439
105.49799	1524.0691
107.69617	1419.5377
110.09679	1600.4353
112.07587	2110.9019
118.08633	8454.7959
121.3591	1655.1462
124.90269	1954.697
128.10699	8812.4912
134.39122	2077.9263
135.11288	2452.8057
145.69455	2133.9443
147.59201	2171.6892
154.0862	21633.617
156.10211	6090.0498
171.11333	5798.063
172.09685	16907.605
186.43123	2323.2122
187.26497	2244.0066
189.12338	3531.4658
190.18176	2171.9939
196.2579	2159.9709
196.99828	2247.2654
197.12849	16088.064
199.14417	2291.4001
199.53391	2168.4241
210.88834	2120.0486
225.61967	2342.5247
247.16656	3373.5227
262.17633	4749.8032
263.16061	2783.8528
270.18149	4156.3394
274.17685	2930.3381
288.19186	13362.24
305.21741	2768.312
316.22308	7724.041
331.23486	8262.2295
344.97845	2802.9434
345.97702	3634.6433
399.57761	2604.1152
416.28925	4963.8994
422.2991	7121.5864
432.77325	2605.3433
458.297	3161.053
466.98007	2920.7917
486.32748	4339.4795
519.35046	4384.9888
520.3576	3097.6121
559.87842	4203.7935
560.38019	3248.3787
593.38684	10879.282
613.409	2857.3474
618.41803	4443.6929
623.9024	6791.4028
624.40704	5649.4277
624.90155	2855.9905
633.42731	2769.4302
637.41455	3465.6013
715.97467	3419.6213
737.1568	3438.5491
752.52393	4998.2529
753.51141	3206.0671
773.50012	3194.7991
776.51343	3523.2566
787.51349	3822.3435
809.53381	4136.7222
831.55084	7370.4482
832.55774	5548.0659
END IONS

BEGIN IONS
TITLE=3422: Scan 9897 (rt=2119.03) [D:\L4aex-Pool22-080823-03a_20231130140117.raw]
PEPMASS=461.5906 239117.16
CHARGE=5+
SCANS=9897
RAWSCANS=sn9897
RTINSECONDS=2119.0294
103.62984	1209.7192
104.52815	1412.2679
109.43449	1420.7784
118.08643	5535.0894
121.04617	1704.8951
125.52046	2026.1798
126.37745	1849.34
128.10687	6136.0415
149.04477	5569.0225
152.92555	2120.0259
154.06342	1964.62
154.08623	11376.522
156.10187	5036.6011
172.09666	9533.749
177.92674	2702.1213
188.48285	2441.3008
189.12354	5682.6064
197.1284	6095.8242
211.66203	2563.9102
223.06377	3345.8821
228.17088	2527.2927
231.33926	2732.7041
239.75499	2236.4211
286.17587	2501.4822
288.19211	8942.9746
289.19479	2850.7219
341.01782	12803.012
359.02878	41628.668
429.08902	9888.5186
462.29532	5285.0068
465.33939	3191.1106
520.36224	2896.9336
584.3877	2793.0918
593.38757	5371.9238
594.38666	4299.9736
636.42279	2792.427
656.4361	3064.7222
676.46619	3406.7073
677.44904	3911.8462
683.43414	2887.9727
752.52466	5280.8115
789.51532	3142.541
815.82159	2884.2151
923.6106	3869.2507
924.60181	3887.9124
931.62427	3221.3853
END IONS

BEGIN IONS
TITLE=3423: Scan 9898 (rt=2119.21) [D:\L4aex-Pool22-080823-03a_20231130140117.raw]
PEPMASS=483.85981 790812.75
CHARGE=3+
SCANS=9898
RAWSCANS=sn9898
RTINSECONDS=2119.206
128.1071	5486.7388
128.43503	1901.3682
130.56215	2183.6279
143.71803	1937.3082
154.08105	2136.0093
154.08627	22585.598
156.10158	3350.4495
171.11261	3623.6514
171.24303	2340.948
172.09659	5696.4849
192.12309	3006.2769
197.12848	62041.293
198.13188	6454.314
205.31815	2444.6567
215.13896	2364.9402
231.16966	3273.0244
247.16444	3022.2002
270.18137	9692.21
271.18396	4034.0022
288.19196	84954.641
289.19507	11371.018
316.22366	3327.2974
331.23431	24075.471
332.23715	3112.9902
359.22821	3210.5771
375.42224	2742.303
422.29712	3080.4944
465.34012	4599.9668
466.30371	9467.9951
484.31384	263628.88
484.80933	2930.907
485.31671	96591.68
544.42865	2757.031
550.88916	2695.3296
559.37952	3356.0161
576.38074	3899.6624
592.40399	3389.6218
593.38873	6724.542
594.38391	3291.5334
702.46948	3716.5527
709.48053	3993.7837
726.97583	4191.9399
752.52283	4876.7534
785.51697	2992.6409
791.53583	2684.1084
806.5257	3587.8638
808.52173	5675.7119
842.56897	3604.4534
866.57623	3121.2556
945.76263	3170.0027
955.6051	3170.9827
958.61072	3510.0791
969.63959	6071.8848
1007.6617	4380.0576
1072.7202	2984.7766
1093.7153	3376.9319
1148.7383	3672.5208
1151.7498	3238.2578
1175.7365	4070.3557
1252.8152	3664.5793
1436.9119	5092.668
END IONS

BEGIN IONS
TITLE=3424: Scan 9899 (rt=2119.38) [D:\L4aex-Pool22-080823-03a_20231130140117.raw]
PEPMASS=490.4104 187318.19
CHARGE=3+
SCANS=9899
RAWSCANS=sn9899
RTINSECONDS=2119.3848
126.44901	1757.4841
128.10706	2828.5679
129.98926	2209.2273
143.83665	1780.8743
145.89696	2763.7158
149.55809	2062.0996
154.08607	8793.7744
156.10216	2969.5261
171.11275	5034.4917
172.09674	8534.7109
180.952	2494.2661
184.87393	2174.0757
192.123	3772.1238
197.12854	6675.4502
213.12341	2316.3145
238.15671	2645.1013
247.16518	2745.947
288.19223	7927.8325
301.34732	2543.241
307.70609	3131.8311
331.23517	5823.4678
361.94916	2744.585
422.29776	3988.3572
422.59048	2667.1951
490.3252	12203.011
490.82172	6170.1138
576.38397	3270.248
593.38928	7618.5586
671.44092	3006.3018
752.52002	3857.9148
754.83636	3263.3494
755.49603	4722.4707
811.52295	3138.0708
872.57849	4024.9204
896.58795	3775.0554
947.62872	3963.4636
963.64111	3245.7253
992.61615	3294.6233
1082.6982	3330.6042
1111.0211	3504.6196
1115.066	3504.8289
1203.2772	3581.0107
1400.9218	3861.5652
1455.9254	3655.5237
END IONS

BEGIN IONS
TITLE=3425: Scan 9901 (rt=2119.74) [D:\L4aex-Pool22-080823-03a_20231130140117.raw]
PEPMASS=503.75528 227383.34
CHARGE=3+
SCANS=9901
RAWSCANS=sn9901
RTINSECONDS=2119.7444
128.07065	1729.912
128.10701	4668.5698
135.49557	2081.7986
136.16124	1824.0149
145.0123	1769.4714
148.44179	3121.6768
149.04489	5629.3628
153.21689	2064.5173
154.08603	8205.2676
156.10191	6273.1885
162.1015	2843.928
167.05511	2493.7625
171.11293	4844.6147
172.0965	6793.3193
173.12872	2433.5027
181.64404	2546.3726
197.12851	7947.5918
206.00221	2186.0635
215.13976	2791.9063
245.62335	2633.6169
246.03285	2243.2798
247.16588	3503.1946
281.05176	5135.4292
287.80917	2411.3572
288.19159	6321.1885
299.06189	10750.716
316.22247	3250.8391
331.23367	7304.105
332.21808	5535.7017
409.77002	2845.0469
415.03662	3628.4741
422.29446	3483.1045
440.64389	2661.9373
465.33862	4135.4082
503.32825	8925.9365
504.19913	4999.9341
504.33994	11435.398
549.39783	4071.8728
575.37567	4043.4246
593.38873	4400.9131
653.32813	2991.8218
675.96576	3375.4695
808.52991	3559.6533
821.5368	4181.0747
856.55096	2999.9875
866.54956	3735.4385
868.07257	3175.3032
871.57001	4008.844
1006.6586	4907.1836
1008.6437	5043.7686
1131.7251	3498.6997
END IONS

BEGIN IONS
TITLE=3426: Scan 9902 (rt=2119.92) [D:\L4aex-Pool22-080823-03a_20231130140117.raw]
PEPMASS=466.96894 285978.22
CHARGE=3+
SCANS=9902
RAWSCANS=sn9902
RTINSECONDS=2119.9233
128.10692	3489.7874
135.1127	1983.407
154.08635	7790.9033
156.10164	3892.8972
165.21227	2142.3359
168.50278	2079.1099
171.11296	4058.9988
172.0968	9992.3545
192.12309	2944.0068
197.1286	8209.5674
199.14375	2186.9355
202.42252	3190.1824
215.13852	2804.4524
234.33818	2536.5857
247.16586	2570.3625
288.19189	8530.5693
316.22354	3660.1565
327.23486	2702.0024
329.42264	2570.5999
331.23462	5836.147
332.21817	15782.902
417.56662	2552.7185
422.29816	2799.7029
440.79004	2784.8193
467.10257	20186.447
467.20609	4480.2715
467.30777	48203.344
468.10367	6136.0698
468.31161	5580.0029
507.93988	2569.9829
518.01141	2924.2266
593.38647	5806.3501
594.39001	4311.8613
597.40076	3666.3042
616.06659	3043.5408
623.41248	3195.7102
700.94189	3817.4006
732.55774	2980.0645
755.50397	2796.6738
785.48395	2755.8284
789.52063	3073.0381
792.51648	3746.8086
806.52924	3641.355
880.57111	5231.1411
885.56921	4268.4004
935.61206	3816.073
957.61713	3198.4822
1002.645	3186.8281
1034.1641	4107.3198
1152.7473	4074.759
1240.8005	5358.6504
1400.8882	3895.4509
END IONS

BEGIN IONS
TITLE=3427: Scan 9904 (rt=2120.28) [D:\L4aex-Pool22-080823-03a_20231130140117.raw]
PEPMASS=519.99744 235711.97
CHARGE=3+
SCANS=9904
RAWSCANS=sn9904
RTINSECONDS=2120.2793
135.11298	2087.0654
144.08775	2003.8895
148.33424	2046.0424
149.04466	7336.4526
151.77179	2078.9978
154.08609	7738.2568
156.10152	2202.5171
156.46739	2686.6624
165.88368	2186.1494
171.11281	2709.1011
172.0966	7431.2192
176.13089	2153.5618
197.12862	4896.1064
204.13533	2666.8777
214.55382	2301.177
220.10675	2253.6504
221.08479	3489.6299
234.05736	2441.2356
281.0509	9786.21
299.00119	2723.2878
299.06183	27093.73
300.06223	13500.67
344.97641	2986.6042
345.97653	3629.5842
359.02927	3462.9592
415.03659	9323.8281
416.0365	6864.3179
519.34784	7036.1758
520.33624	8150.9473
593.38672	5943.9834
705.44427	2823.3472
731.20795	2806.6421
755.22424	2999.9756
780.50409	4618.9058
826.54285	2848.0942
841.55341	3021.5417
844.54749	3092.2148
865.56183	3160.3152
890.59583	3600.0466
963.63531	3819.2585
990.98041	3781.6094
1038.6808	3822.2651
1039.6638	3529.811
1118.7291	4268.6865
1167.7517	4445.2339
1450.9363	3147.6589
1540.9738	3221.5476
END IONS

BEGIN IONS
TITLE=3428: Scan 9910 (rt=2121.33) [D:\L4aex-Pool22-080823-03a_20231130140117.raw]
PEPMASS=491.98026 198004.91
CHARGE=3+
SCANS=9910
RAWSCANS=sn9910
RTINSECONDS=2121.3256
126.96161	1579.4323
128.10698	4772.5898
130.08655	1696.1604
135.11298	2603.4185
145.70195	2149.4502
154.07977	2006.5511
154.08624	9879.0244
157.06076	2156.9434
162.28394	2189.5874
171.11325	3846.2151
172.09691	7435.3037
183.71509	2219.8132
192.12233	3305.3369
197.12823	5306.0859
215.13881	4814.2866
288.19208	8467.0293
331.23428	6529.6855
340.42902	2760.6965
348.51105	2613.1536
389.27753	2885.1082
472.3154	2738.3081
491.32135	3688.8076
492.30423	4783.6025
492.34103	3901.3501
519.34998	3420.26
521.36816	2683.3965
577.39368	3154.6672
580.69116	3014.9368
584.88013	2683.2771
593.38672	7475.7808
749.50708	3248.1919
818.53729	3863.5474
829.80768	3175.9087
880.58264	4459.9692
926.91858	3176.0745
935.60345	3553.8108
945.6073	3455.3101
954.62921	3009.3521
983.64856	3402.9763
984.64691	4652.1235
988.16217	3660.6084
994.62817	4271.2578
1112.2244	4008.0081
1141.0729	3385.7234
1150.7383	3920.866
1168.7638	3621.4551
1221.3008	3230.7385
1279.8286	3570.5999
1465.5927	3601.7629
END IONS

BEGIN IONS
TITLE=3429: Scan 9912 (rt=2121.74) [D:\L4aex-Pool22-080823-03a_20231130140117.raw]
PEPMASS=505.32981 146992.06
CHARGE=3+
SCANS=9912
RAWSCANS=sn9912
RTINSECONDS=2121.7374
108.37309	1591.8599
108.60844	1538.1746
110.31313	1456.6947
114.96348	1520.3279
118.08638	2616.9688
128.10699	4837.5703
133.5343	1900.6476
133.62675	1935.5311
148.44807	2215.8589
154.08618	6848.2925
156.10133	2373.9141
158.65605	2061.6199
165.79649	2067.2578
166.16818	2070.1226
171.11275	4545.1729
172.09677	5541.1016
186.1478	2096.5176
197.1281	5251.2207
207.97409	2536.0679
271.21481	2350.7095
288.19116	4942.2866
291.72021	2523.5181
331.23453	5506.5449
400.98489	6496.3335
418.99551	4040.8528
475.32669	2583.3147
505.34525	3763.3066
593.388	4889.5889
640.41339	2892.8933
709.48822	2870.5564
726.40918	2733.6619
770.50446	3706.5361
772.84192	2735.2712
792.84998	2689.5652
801.52301	3568.6157
804.526	3307.3528
816.53827	3262.593
857.55847	2969.1106
952.10352	3531.4004
957.62738	2875.5581
975.04272	2962.9858
1010.6642	4822.4966
END IONS

BEGIN IONS
TITLE=3430: Scan 9915 (rt=2122.28) [D:\L4aex-Pool22-080823-03a_20231130140117.raw]
PEPMASS=565.81038 98070.938
CHARGE=3+
SCANS=9915
RAWSCANS=sn9915
RTINSECONDS=2122.2765
110.7989	1810.7343
111.72389	1564.0543
113.50218	1484.2085
117.48691	1959.3458
118.08613	2645.1167
119.51371	1745.5052
128.10693	3515.386
135.0667	1785.3207
154.08632	5686.5796
164.42943	2263.2273
172.09662	3797.2712
175.90544	2401.2236
180.66864	2437.5789
192.12274	2520.0515
197.12854	4205.4302
202.53995	2474.7585
228.75194	2669.5581
266.513	2722.2688
331.23395	4685.9409
500.4664	3121.968
565.36517	5397.4131
566.37439	12814.919
611.23035	3248.9592
897.77344	2838.5288
907.58417	3277.0291
1046.9822	2953.7605
1121.717	3520.8403
END IONS

BEGIN IONS
TITLE=3431: Scan 9917 (rt=2122.63) [D:\L4aex-Pool22-080823-03a_20231130140117.raw]
PEPMASS=439.47104 260062.78
CHARGE=2+
SCANS=9917
RAWSCANS=sn9917
RTINSECONDS=2122.6302
101.71083	1650.2678
103.34901	1389.3153
106.43947	1496.8224
109.58897	1551.2142
115.95058	1455.1484
116.48122	1628.9639
118.08661	5102.0889
128.10716	7263.5327
131.10556	1972.3507
135.11284	2445.5408
150.77066	2007.2893
152.64484	2388.7437
153.47493	1927.2717
154.08627	15688.932
156.10187	3870.7725
171.11267	7583.9746
171.14943	2068.4209
172.0968	8961.8574
181.5955	2424.3535
195.57832	2837.0593
197.12846	12287.487
198.44093	2490.9226
218.4198	2403.0574
242.605	2629.2656
242.66005	3407.1113
247.1657	3420.7551
263.16022	4260.9292
288.19244	10635.614
304.18747	6183.5698
313.03665	2414.8025
316.22372	5829.8633
331.23535	5706.0659
422.29834	4888.1836
439.27664	8900.9043
440.28741	5645.0518
465.33905	4283.8589
575.37799	6547.7842
584.89862	2709.2788
593.38873	7888.9819
618.41345	3518.1099
628.91528	2687.302
659.43683	3624.157
702.47565	3289.3911
732.48615	4248.5742
752.52307	3699.0225
755.49652	3523.4797
757.5387	3206.7036
760.83594	3727.8752
798.0069	3421.1443
801.83252	2954.6094
802.53967	2955.7722
806.54022	3073.4653
861.56055	4390.9976
877.57086	2827.9729
878.56049	6393.1777
879.57007	15603.895
END IONS

BEGIN IONS
TITLE=3432: Scan 9918 (rt=2122.81) [D:\L4aex-Pool22-080823-03a_20231130140117.raw]
PEPMASS=433.13123 713204.13
CHARGE=4+
SCANS=9918
RAWSCANS=sn9918
RTINSECONDS=2122.8067
100.07571	1721.4658
104.01201	1329.8961
104.88798	1396.6973
106.43812	1657.6749
114.95182	1826.062
116.93917	1837.4175
118.08651	7799.147
119.03413	1740.9886
120.89179	2106.9873
128.10709	9174.0703
128.59395	1950.9816
129.02904	1953.2678
132.04782	1852.621
135.11279	4594.644
138.59935	1896.0249
139.17038	1990.7224
148.44946	2566.8176
153.69896	1806.8282
154.08627	21288.996
155.08978	2578.2327
156.10219	4507.0625
158.65372	2768.2485
167.4465	2278.7588
171.11293	8647.752
172.09692	11451.116
175.38406	2051.0618
181.6057	3538.1018
186.84634	2362.2437
189.12376	4125.9146
192.12314	3611.2927
197.12851	43865.699
198.13196	4567.7593
215.13818	2750.8865
231.17033	2864.8206
242.66037	6582.2539
243.16258	3026.7751
247.16562	2568.6743
262.1759	4386.7168
263.16086	2591.4016
270.18161	9487.4209
288.19214	35667.164
288.6929	3251.313
289.19543	7347.3843
316.22235	3959.5413
326.23105	3175.355
331.23398	7281.7549
351.78433	2640.4287
373.24625	2816.3403
379.25577	12941.442
386.25427	10558.694
386.75433	10601.564
387.25833	3520.3708
389.27817	3899.6335
415.29074	4403.396
422.29761	8533.165
422.78186	2766.4014
431.78448	15109.416
432.28598	22947.58
432.31561	4119.4551
432.78741	10288.521
433.28787	5515.6533
459.2793	3346.3159
465.34039	6196.9917
466.98294	2830.4771
484.31372	7569.4473
486.32346	2636.092
506.35526	5012.9204
519.3537	3272.1418
527.35663	2881.6741
529.36975	3539.8452
549.39825	3399.2371
575.37732	21203.395
575.71082	3546.2029
576.38013	13847.873
577.38641	3976.0054
589.39722	3793.1145
592.40234	2945.199
593.38892	12822.632
596.90186	2731.7849
597.40063	3090.6362
603.39862	3076.3083
613.40869	2845.5161
618.42072	14550.552
619.42517	4390.0601
641.43799	2973.1306
642.92975	3400.9656
648.43512	5031.3535
649.42297	5033.0801
666.44171	9598.6025
667.44073	4435.8218
668.45178	3596.8274
709.48322	14904.557
710.48486	14445.03
719.46857	3075.24
735.49213	2944.7908
745.99957	3185.5698
753.52368	3573.0488
774.50781	2889.5518
790.54144	16538.633
791.53992	15534.051
792.54681	5516.5088
819.03314	3358.7295
819.5351	2803.6094
846.05853	4399.4673
846.55701	7161.6548
862.56305	10475.79
863.56348	17571.049
864.07373	5814.4312
864.56976	10981.831
865.05267	3763.9434
865.5813	4840.8018
END IONS

BEGIN IONS
TITLE=3433: Scan 9920 (rt=2123.16) [D:\L4aex-Pool22-080823-03a_20231130140117.raw]
PEPMASS=413.77191 522159.34
CHARGE=4+
SCANS=9920
RAWSCANS=sn9920
RTINSECONDS=2123.163
137.52837	1970.1208
146.26785	2235.0056
148.4416	2553.5032
154.08615	15595.076
156.10187	6991.1094
171.11275	7014.8037
172.09657	8730.8203
181.60716	3255.5469
189.12311	3495.9509
197.12843	13239.353
215.13885	2799.0964
218.22888	2569.606
247.16537	4086.1067
253.90491	2323.7576
263.16019	2406.7991
263.98654	8078.3794
266.69742	2543.22
270.18094	3437.8423
278.68365	2271.4453
282.18234	2744.1787
288.19171	16973.271
295.63266	2662.2888
306.20178	4513.9893
316.22369	7691.6001
321.90802	2221.6431
322.88	2979.6582
325.98325	3981.1506
328.72101	3293.1396
331.2341	3437.8425
337.65204	2678.6135
363.9805	5879.3662
373.24701	3295.27
385.65286	2864.0522
389.27469	3203.9114
413.23682	3721.5015
413.26587	10513.969
413.77417	4035.1169
413.9772	109438.62
414.27075	10212.799
415.29364	4417.2832
422.29825	5567.9229
465.34036	7290.0391
496.81845	3002.947
534.34918	2985.5352
559.87982	2976.1514
560.37421	3192.6624
575.37866	6843.4204
589.95142	4250.4175
593.38715	6893.8047
594.39398	3553.2063
595.39618	2822.0981
596.90204	2993.1958
620.90656	9178.8809
650.80188	3066.6775
683.77448	3058.5645
690.11469	3852.7559
702.47888	3055.5427
703.47321	4428.7896
704.46808	3659.4285
709.4826	12705.632
710.4762	3311.0154
723.97803	3416.4766
725.46582	2870.2988
790.53278	4083.7551
791.52545	4471.6377
799.51831	3960.429
809.53082	4620.062
816.21136	3319.615
826.03455	6278.0791
826.53577	8013.0835
827.53754	8420.0918
828.04388	4076.1614
828.53992	6961.5688
905.59943	3461.8184
970.64142	3302.7942
976.258	3108.2732
996.66858	5993.0938
1019.6792	3113.123
1121.7495	3719.3376
1156.7961	3334.2419
1220.8082	4903.3945
1385.9164	3939.5925
1494.9498	4030.2244
END IONS

BEGIN IONS
TITLE=3434: Scan 9921 (rt=2123.34) [D:\L4aex-Pool22-080823-03a_20231130140117.raw]
PEPMASS=546.72657 104993.56
CHARGE=2+
SCANS=9921
RAWSCANS=sn9921
RTINSECONDS=2123.3427
148.44954	3425.3999
150.00166	1961.2544
154.08626	8949.0342
163.98741	2335.4597
172.09721	4609.2964
197.12845	3060.708
208.37071	2419.6025
225.39197	2080.6714
227.17033	2482.8384
230.97891	2422.4834
234.9451	2871.2866
242.65862	2220.1775
288.19244	4982.7319
415.28989	3051.5757
496.33682	2877.9895
584.37622	2798.5886
593.38684	5634.7271
704.4635	3040.5125
719.76343	3084.5708
748.48535	2999.0708
780.73352	3107.6021
872.56506	3060.7576
917.06866	3046.1313
1022.6579	3022.4878
1125.7174	2923.2351
1251.8148	3818.3445
1278.7985	3394.322
1282.8188	3603.3767
END IONS

BEGIN IONS
TITLE=3435: Scan 9923 (rt=2123.7) [D:\L4aex-Pool22-080823-03a_20231130140117.raw]
PEPMASS=510.98695 113169.22
CHARGE=3+
SCANS=9923
RAWSCANS=sn9923
RTINSECONDS=2123.7024
102.988	1556.4731
107.14983	1404.9606
118.08653	2735.0747
122.16392	1671.2078
128.10698	6505.2192
129.47528	1600.4242
141.69781	2016.6953
148.44823	2342.1677
154.0862	8881.6494
154.55219	2051.0251
171.11292	4145.4639
171.90076	2558.4277
172.09703	4610.415
197.1286	5093.7124
202.51018	2397.6587
203.95599	2104.3274
288.19189	4232.1001
331.23499	4530.5869
364.629	2369.2029
593.38794	6836.0317
764.88324	3484.2905
780.51178	3283.4658
800.50659	2621.7295
842.20099	3117.0649
855.06049	3839.1208
867.55817	3156.7192
893.57886	3827.2988
995.62329	4088.4812
998.65381	3092.9207
1005.6479	4451.9844
END IONS

BEGIN IONS
TITLE=3436: Scan 9924 (rt=2123.88) [D:\L4aex-Pool22-080823-03a_20231130140117.raw]
PEPMASS=479.89466 328744.47
CHARGE=5+
SCANS=9924
RAWSCANS=sn9924
RTINSECONDS=2123.881
128.10709	4790.374
135.11293	2433.6606
148.13873	2019.5082
148.38606	2409.0674
148.39507	1931.3444
148.40414	2676.3418
148.41212	2131.7483
148.42137	3612.7571
148.43137	6093.0596
148.43985	13501.977
148.46014	8642.8691
148.46938	4748.772
148.48714	2130.7646
153.16614	2023.4952
154.0863	10822.01
171.11272	6755.6592
172.09663	9250.0381
181.60664	2287.8909
197.12862	6476.623
219.17088	3502.9265
231.17024	2983.0757
238.77922	2419.158
242.56242	2476.583
288.19119	8836.0986
331.2345	5106.0029
398.69193	2591.3594
415.2897	2853.4148
422.29617	2825.6299
465.34213	3009.7439
480.31116	9953.6797
480.80826	3204.9814
481.26263	4249.3506
481.31851	12002.31
575.37494	4390.6445
593.38898	8573.2324
594.3877	3110.2188
595.4032	4011.4756
702.47479	4007.8232
706.44495	3081.2737
708.15973	2813.9573
719.4726	5052.2798
719.96515	7751.7939
720.46924	3903.1797
730.46826	3961.1177
731.47601	4359.2729
752.52466	4239.8457
788.52783	3171.2532
791.52808	3320.1968
807.52386	4057.3716
820.49591	3080.1812
831.55859	3620.9365
844.55359	3622.6882
871.57043	3831.1287
888.58594	3547.5688
891.57971	3850.5217
893.58282	2762.3687
899.58966	3232.7898
900.11597	3255.2903
906.60864	3608.408
908.5863	3854.9951
943.0932	3247.0886
961.11731	4109.0918
962.12408	4189.3247
962.63171	4254.8691
989.65796	3766.8481
992.65436	4200.6255
1027.1694	4306.2852
1061.6818	3134.5605
1121.7162	2974.0476
1182.7633	3213.7412
1319.865	3587.7009
END IONS

BEGIN IONS
TITLE=3437: Scan 9928 (rt=2124.62) [D:\L4aex-Pool22-080823-03a_20231130140117.raw]
PEPMASS=557.69192 144755.59
CHARGE=3+
SCANS=9928
RAWSCANS=sn9928
RTINSECONDS=2124.6229
137.98067	2037.2906
138.08463	2262.3474
154.08638	5595.5649
172.09671	3689.6731
197.1283	4146.3354
197.53676	2410.6545
266.48245	2442.4072
288.19205	3495.1121
293.94339	2847.0144
361.24451	2342.5005
380.71304	2511.6992
406.40335	2690.9849
447.20944	2687.7144
453.80286	3194.2749
479.21204	2233.0774
502.28314	2953.6526
539.10809	2601.9617
557.36664	58125.758
590.91077	2761.6479
593.38763	2619.7581
736.47333	2968.6626
834.03174	3434.4026
835.54694	2493.9153
1061.7322	4111.0259
1096.3615	2660.4998
1113.2186	4332.7617
END IONS

BEGIN IONS
TITLE=3438: Scan 9931 (rt=2125.16) [D:\L4aex-Pool22-080823-03a_20231130140117.raw]
PEPMASS=606.93232 74628.531
CHARGE=3+
SCANS=9931
RAWSCANS=sn9931
RTINSECONDS=2125.1601
112.77068	1642.5378
114.95825	1492.0995
118.0865	2431.8103
119.45971	1649.8912
119.60622	1571.3528
141.01366	1917.8849
147.61911	1869.0344
154.08633	5979.8286
170.18686	2572.25
185.43607	2675.365
190.08339	2347.104
197.1279	3614.6741
208.04901	2598.6162
208.90681	2409.2122
233.07181	3003.4399
292.29364	2500.2368
298.64984	3795.6052
322.00769	2613.8528
322.77817	2483.5869
322.83139	2607.1958
997.35205	2958.1565
997.65845	3425.5029
1120.0443	3135.6304
1213.7463	3346.0999
END IONS

BEGIN IONS
TITLE=3439: Scan 9933 (rt=2125.51) [D:\L4aex-Pool22-080823-03a_20231130140117.raw]
PEPMASS=487.11508 89647.906
CHARGE=3+
SCANS=9933
RAWSCANS=sn9933
RTINSECONDS=2125.5143
129.42711	1808.6442
130.5571	2199.6672
142.85361	1955.2351
147.05083	1933.0686
154.08653	3898.1895
154.76678	2285.3127
172.09705	3112.2642
181.60712	3190.4539
189.06079	2322.1465
189.32631	2937.269
197.12761	2314.2825
212.76003	2175.2581
288.19156	4982.0093
296.83325	2237.2998
306.07861	2483.0554
333.13089	2442.719
345.7543	2503.0918
396.27225	3177.6372
486.31906	4918.1431
487.32285	3061.6462
593.38794	4737.7632
790.62646	2599.9666
871.68097	3239.4451
921.95624	2943.3086
1191.5299	3602.2981
1374.8646	3219.0698
1415.9237	3137.2356
END IONS

BEGIN IONS
TITLE=3440: Scan 9938 (rt=2126.41) [D:\L4aex-Pool22-080823-03a_20231130140117.raw]
PEPMASS=515.33234 163870.41
CHARGE=3+
SCANS=9938
RAWSCANS=sn9938
RTINSECONDS=2126.4139
130.11874	2134.2
154.08627	7784.8418
156.10243	2183.2573
160.74202	2066.5681
171.11252	3590.1753
172.09671	7850.2339
183.77014	2189.4065
192.02875	2332.7764
197.12859	5952.479
215.1386	2627.4551
226.58162	2405.4526
281.56635	3534.8059
288.19171	7102.4678
316.2229	3478.2996
321.49252	2453.7048
331.23257	3123.8599
379.44382	2762.4934
404.07388	2957.8582
444.64075	3296.1384
514.83813	4364.5459
515.32806	4601.7476
593.38635	5100.7676
594.39301	3361.0166
618.41681	3315.1155
694.12634	3022.2568
705.4364	3054.0735
707.453	3279.407
752.51874	4262.2407
772.01349	2946.0039
773.01123	2922.9282
844.55627	4355.0488
845.54364	3593.2896
999.30164	3227.5947
1034.6719	3674.553
1046.7014	3716.595
1132.3621	3088.8149
1164.2649	3165.918
1203.0137	4613.8999
1270.1447	3224.6501
1365.8789	3447.1665
1412.8822	3722.9912
1554.9932	3350.7786
END IONS

BEGIN IONS
TITLE=3441: Scan 9940 (rt=2126.77) [D:\L4aex-Pool22-080823-03a_20231130140117.raw]
PEPMASS=491.59924 118534.53
CHARGE=2+
SCANS=9940
RAWSCANS=sn9940
RTINSECONDS=2126.7718
108.82619	1672.0015
118.08656	2865.4836
128.10706	4892.8081
130.23065	1700.6726
147.64972	2184.1035
154.08601	7458.2725
156.10184	3079.2949
162.85683	1920.8737
171.11285	5120.8071
172.09682	6452.4561
172.81793	2145.509
197.12857	4622.418
257.35312	2261.8354
270.18127	4662.5117
278.07568	2458.7524
288.19162	4005.533
326.87238	2633.3674
331.23383	4065.4851
380.39011	2376.6885
389.27631	2400.6597
410.44437	2439.7227
492.30145	3201.3176
492.34015	3544.3032
593.38599	7534.2168
752.46057	2822.4397
804.5246	4013.9182
836.20184	3753.5449
850.56561	3326.2234
885.26465	3123.7451
903.07837	2656.5901
954.61981	3306.8237
END IONS

BEGIN IONS
TITLE=3442: Scan 9941 (rt=2126.95) [D:\L4aex-Pool22-080823-03a_20231130140117.raw]
PEPMASS=472.85117 229753.94
CHARGE=3+
SCANS=9941
RAWSCANS=sn9941
RTINSECONDS=2126.9483
128.10715	5211.7593
135.11311	2572.7048
148.35031	2236.22
148.41245	2607.1714
148.42015	4040.3813
148.43036	5890.4819
148.4388	11955.945
148.45912	7565.4912
148.46848	4861.3076
148.49489	2330.2656
148.50415	2118.001
148.67253	1839.684
150.25351	2528.843
154.08614	9342.7852
156.10229	3112.2915
161.12828	2217.9343
171.11269	3938.9788
172.09686	6987.7207
189.12325	3829.7556
197.12852	6249.3374
229.91165	2670.5317
247.16624	2865.2141
288.19186	7726.0962
331.23462	6683.0601
372.71161	2816.1689
376.93411	2793.4553
465.33994	3905.7185
472.31104	8313.3975
504.68127	2610.6265
575.37579	5450.7012
593.3905	8282.9648
618.90863	2885.5396
696.46106	2983.3289
741.49286	3383.707
752.51904	3530.5708
880.57452	3533.0559
924.60504	3195.3218
935.58948	3324.9209
944.61804	4355.7876
945.60632	2907.2625
952.6261	3864.4727
990.15991	3512.1238
1076.6897	3372.5813
1080.7136	3161.2349
1101.2078	3080.72
1102.2058	4560.1714
1120.7317	3287.2175
1176.7561	3328.6028
1249.8259	4122.6343
1418.9054	3518.0601
END IONS

BEGIN IONS
TITLE=3443: Scan 9943 (rt=2127.2) [D:\L4aex-Pool22-080823-03a_20231130140117.raw]
PEPMASS=480.31107 157892.69
CHARGE=2+
SCANS=9943
RAWSCANS=sn9943
RTINSECONDS=2127.2004
107.08547	3549.4785
112.61932	3342.7908
113.46626	3538.7212
116.11397	4411.5337
120.08236	3869.3638
120.59189	3286.4978
122.18021	4425.1304
128.10689	7054.8628
141.61398	4646.0674
142.36961	4736.5889
150.77963	4192.0845
154.08603	10722.702
171.11295	5372.728
172.09712	8919.2383
191.64508	4825.0742
192.12224	5831.9556
197.12885	10124.568
202.23271	4951.4473
230.67397	5195.4702
288.19193	7692.4468
299.84064	5227.4819
422.29559	7329.0269
480.20267	7047.2632
585.14355	7527.3486
END IONS

BEGIN IONS
TITLE=3444: Scan 9944 (rt=2127.46) [D:\L4aex-Pool22-080823-03a_20231130140117.raw]
PEPMASS=457.49788 296717.94
CHARGE=5+
SCANS=9944
RAWSCANS=sn9944
RTINSECONDS=2127.4612
126.60433	1833.6024
127.70558	1763.152
128.10686	3690.4546
144.73531	2056.3857
154.08618	11275.944
156.10269	2319.7373
158.28648	2254.5549
161.12883	2081.2822
161.23468	2206.6174
171.11275	7041.1172
172.09676	8937.7236
189.12367	2809.9229
192.12399	2974.3579
197.1284	11632.327
214.15469	2895.8333
215.1393	2746.4353
241.17789	2509.2361
262.17578	4949.7896
288.19238	12368.178
306.20035	2753.1912
312.8819	2312.978
331.23383	4654.9082
354.58551	2498.7434
361.71347	2947.9182
383.2626	2485.6313
389.27768	2873.3716
422.29773	6916.8911
440.28735	4164.6934
457.26959	2792.9409
457.3143	3126.2688
458.29791	53964.668
458.32919	3702.2522
465.34091	4220.2363
488.30881	2838.8425
593.38397	5663.6221
646.44397	2849.2278
655.43011	2740.1599
691.44391	3042.4197
752.5246	4473.9883
756.49524	3211.2012
781.50793	3040.9641
798.01849	2774.5039
815.04651	2814.9517
821.52881	2922.387
823.95001	2924.0706
833.54468	4457.1968
852.0321	3267.7336
864.56012	3351.9583
880.57477	4004.8735
890.58539	3540.198
914.5929	3022.136
915.10309	3164.4912
915.59863	3391.2358
916.59143	4490.8413
970.29987	3295.6211
989.65436	3308.7454
1005.6427	3485.0154
1011.1617	3510.4839
1018.154	3400.769
1094.0396	3153.2512
1168.7557	3411.2219
1274.1432	3159.689
END IONS

BEGIN IONS
TITLE=3445: Scan 9945 (rt=2127.69) [D:\L4aex-Pool22-080823-03a_20231130140117.raw]
PEPMASS=508.99548 173492.22
CHARGE=3+
SCANS=9945
RAWSCANS=sn9945
RTINSECONDS=2127.6915
138.27141	1865.2762
141.69664	1815.9854
144.38081	1660.6918
148.44202	3118.6531
153.26601	2197.1365
154.08614	6822.1255
156.10176	2032.7936
162.3235	2101.1162
172.09702	7682.3843
176.4805	2457.394
178.15559	2106.5513
197.1283	4785.1538
204.95396	2816.2466
215.13919	3131.312
225.3781	2524.2368
226.49654	2285.8972
288.19232	7372.1401
316.22336	4008.9856
331.2338	3866.6047
338.29312	3179.6475
348.85239	2808.8047
392.7879	2538.9778
452.43478	2854.4956
508.33325	4485.8325
508.82999	3338.2803
509.21973	17319.205
512.22815	3151.614
593.38593	6128.625
681.44458	2555.9963
691.4527	3154.8359
699.46881	2550.9834
709.47266	3206.4971
806.1925	3454.5186
826.54376	3346.4507
842.54309	3422.9167
848.54242	4373.3003
862.54047	2936.165
976.10449	2883.6479
1008.6622	3934.4019
1012.6362	3405.9136
1018.6418	3311.0613
1110.7189	3182.353
1163.7731	3459.6204
1174.7479	3475.6355
END IONS

BEGIN IONS
TITLE=3446: Scan 9946 (rt=2127.87) [D:\L4aex-Pool22-080823-03a_20231130140117.raw]
PEPMASS=446.37112 362802.69
CHARGE=3+
SCANS=9946
RAWSCANS=sn9946
RTINSECONDS=2127.8749
118.08649	4544.8506
122.95366	1812.2367
128.10713	5806.4121
131.62675	2009.281
133.17007	1933.425
135.11273	4324.0288
136.37007	2423.9673
149.04466	10643.973
150.04425	3736.3638
150.94601	2118.8525
154.08618	11850.902
156.10167	2272.2966
165.31326	2333.2034
167.05553	4214.8208
168.84045	2256.3154
170.24083	2044.1622
171.11264	5034.0469
172.09673	11580.939
189.12427	3023.6255
192.12297	3094.7668
197.12778	4729.7754
197.47722	2592.7908
214.15646	2291.8198
223.06331	5353.6743
227.83603	3067.5571
288.1918	9509.3721
316.22272	3529.5232
317.2262	2547.6804
331.23495	4238.7007
341.01816	6355.2178
342.01907	17902.256
343.01675	3136.7485
359.02887	20694.117
360.02911	50581.863
361.02643	14482.761
382.11185	2773.4507
389.27588	3040.0134
422.29871	4126.4473
426.34085	2657.7393
430.09036	4894.2119
465.34079	3952.4868
560.33472	2971.6267
593.38788	8788.916
594.38513	3839.6367
618.42303	2945.106
676.46442	3417.916
709.48383	3731.1624
725.14429	3740.8127
732.24219	2873.3101
752.52313	3304.5364
844.5575	3506.0015
873.57513	3184.1992
891.56696	3691.8643
892.57153	4914.0161
935.62006	2930.5955
944.60779	3530.3159
977.64996	3391.1199
986.62073	3587.3081
991.14441	3270.3162
1020.6812	3899.5042
1049.6959	3438.4429
1087.7229	3308.6707
1187.2333	3757.3284
1199.7751	3560.9331
1204.7845	3916.0554
1239.5829	4124.1963
END IONS

BEGIN IONS
TITLE=3447: Scan 9947 (rt=2128.05) [D:\L4aex-Pool22-080823-03a_20231130140117.raw]
PEPMASS=470.80923 242109.13
CHARGE=2+
SCANS=9947
RAWSCANS=sn9947
RTINSECONDS=2128.0534
128.06575	1666.087
128.10693	4697.3926
138.93387	2251.4185
148.44165	2247.3113
150.299	1840.399
151.2493	2041.614
151.50912	1862.2935
154.08601	11895.716
156.10162	3870.1506
171.11255	6661.8799
172.09671	11275.626
176.92004	2326.1628
189.12315	3867.0039
197.12849	7331.5049
215.1386	2461.8984
217.40747	2187.865
247.1647	3110.9209
269.95322	2348.4031
274.47333	2500.4995
276.91467	2491.3159
288.19183	4604.3247
310.07813	2534.5249
331.2338	4685.9121
331.63821	2406.3801
415.29099	2608.178
422.2988	3590.0386
466.32535	3132.5806
469.10269	5248.4287
469.32001	3209.4307
469.80844	4375.063
470.29572	5680.4409
589.71155	3221.9946
593.38843	12357.729
594.39026	3429.6389
613.41266	3329.0708
634.41888	4516.1875
640.41589	2439.5583
697.30768	2766.6128
704.46051	2768.7585
719.47882	3050.4751
752.5235	3919.4509
799.52863	4306.2866
821.21222	3153.2942
828.55072	3061.9968
832.03394	3560.4197
834.55597	4048.5046
905.58868	4037.0505
914.5968	3349.293
926.5564	3341.3218
937.6037	3273.7854
938.60284	4171.459
943.09772	3242.4448
964.63104	4173.769
991.63855	3956.7871
1067.699	3240.2168
1081.3888	3097.0938
1103.2319	3138.554
1150.7344	4514.9688
1274.3279	3648.5483
1277.8405	3614.0139
END IONS

BEGIN IONS
TITLE=3448: Scan 9950 (rt=2128.59) [D:\L4aex-Pool22-080823-03a_20231130140117.raw]
PEPMASS=530.67133 242956.53
CHARGE=3+
SCANS=9950
RAWSCANS=sn9950
RTINSECONDS=2128.5859
136.09798	1789.5735
148.44838	3020.3279
154.08624	10492.965
156.17325	2362.8606
169.01141	2453.7295
169.11401	2262.5203
170.54396	2431.9258
171.11267	2944.741
172.09662	5743.8384
178.62497	2021.3176
182.22282	2312.0737
189.12358	2398.8335
193.27789	2354.8994
197.12839	9745.877
200.43051	2348.7559
201.18427	2186.9756
247.2487	2689.1504
283.83093	2664.5227
288.19189	7979.3906
305.0419	3039.9773
331.23428	2861.2288
372.7886	2496.7842
389.27655	2859.636
422.29559	3039.0247
438.18683	2677.78
446.27383	2438.8518
465.34146	2387.238
483.17862	2871.5798
504.80151	2785.7529
529.84662	11708.341
530.34454	16194.252
530.84802	5394.604
531.34943	7955.8398
575.3783	4415.7954
593.38794	5486.9658
681.28149	2579.4895
752.52667	3276.2307
771.49615	3894.4187
773.18353	3588.0417
796.01166	3176.0789
862.56897	5175.8872
875.56561	3256.6157
905.07465	2808.4978
957.2663	3496.5745
968.19739	2845.0083
986.65613	3763.4719
987.6604	6372.9429
1041.688	3905.7566
1048.6895	3469.0906
1059.6892	5162.6221
1192.7461	3336.051
1239.7954	2936.7458
1241.792	4096
1284.7863	3265.5793
1302.8167	3407.4517
1362.5809	3350.4014
1392.8807	4324.1392
1454.9573	3355.6252
END IONS

BEGIN IONS
TITLE=3449: Scan 9951 (rt=2128.77) [D:\L4aex-Pool22-080823-03a_20231130140117.raw]
PEPMASS=422.64117 407023.97
CHARGE=3+
SCANS=9951
RAWSCANS=sn9951
RTINSECONDS=2128.7651
118.0863	5087.3135
128.10692	7349.8872
135.1131	3489.1653
136.21806	2840.2207
154.08612	17364.307
156.10191	3746.2629
167.80005	3186.7969
171.11293	7149.106
172.09694	10262.394
181.60631	9367.1211
183.73727	3762.4573
192.12332	4960.7642
197.12833	11027.638
197.22568	3175.8608
225.79428	3256.7834
270.18152	6606.6875
288.19202	34061.145
289.24158	3914.1804
308.93506	3522.2522
316.22296	8075.6362
331.23428	8998.002
389.27655	6289.5542
404.28741	7870.1655
405.27295	5294.4258
421.26419	4443.5845
422.29828	129368.2
593.39075	10829.748
625.40918	5023.9937
660.41937	4932.5073
702.46936	5179.9849
703.47418	7524.0723
725.48315	4964.1772
789.51416	4815.0371
843.54602	7272.48
844.547	7420.1636
872.57574	4971.6509
1020.683	4504.061
1064.3263	4213.5117
1076.715	4187.9141
1195.7712	4678.6982
1240.3102	4473.0127
END IONS

BEGIN IONS
TITLE=3450: Scan 9952 (rt=2128.93) [D:\L4aex-Pool22-080823-03a_20231130140117.raw]
PEPMASS=715.44867 53821.406
CHARGE=2+
SCANS=9952
RAWSCANS=sn9952
RTINSECONDS=2128.9282
128.36398	2219.7546
130.79094	1801.6699
133.53185	1901.8505
138.4559	1882.183
144.70596	2512.6082
180.25299	3014.4761
208.1469	3201.5083
215.72318	2523.3491
229.22511	2740.9976
248.0654	2404.8591
283.56436	2532.6804
325.40631	2742.5862
1174.698	3800.3308
1420.8953	3746.5144
1429.8984	4215.7798
END IONS

BEGIN IONS
TITLE=3451: Scan 9953 (rt=2129.11) [D:\L4aex-Pool22-080823-03a_20231130140117.raw]
PEPMASS=518.08686 321066.38
CHARGE=3+
SCANS=9953
RAWSCANS=sn9953
RTINSECONDS=2129.1068
135.31349	1876.8032
148.44928	3273.8625
154.08617	10496.647
156.10223	2946.2964
171.11279	3355.3623
172.09682	9344.0283
192.26274	2126.271
197.12836	8986.4063
245.14944	3200.1885
263.15985	4117.0469
270.18069	3123.5986
275.52899	2383.1833
288.19174	11901.38
290.59003	2642.8977
331.23489	3810.8396
341.21561	2593.1963
386.25214	6386.4409
422.30008	4054.1047
460.31549	2946.376
517.33112	33870.637
517.83228	16001.976
518.33295	3287.5271
575.37585	3731.408
576.38104	2860.8982
593.38745	7107.7168
594.38995	4397.3926
613.41046	2945.0168
618.41797	3482.6145
669.43719	3196.8184
730.13458	2830.2224
746.47021	5072.4038
759.50098	2897.0359
771.50439	3550.1543
773.51147	6334.4648
790.16266	2814.1697
798.51367	3115.1572
844.54565	4040.0532
862.56458	3695.585
863.5683	3657.1006
880.57336	7745.9297
882.58478	4152.7944
893.57947	3244.0151
939.61163	2986.5337
954.62622	4409.665
961.63116	7692.0322
962.61829	3435.4211
994.63416	3629.7385
1015.1556	3800.2358
1016.6543	5674.9551
1017.6551	3060.4573
1018.6616	4046.3408
1033.6534	10120.197
1034.6631	7638.0327
1035.6674	6451.0938
1063.6982	4572.9521
1078.2145	2964.7668
1119.7626	2969.6914
1128.7432	3430.7839
1271.8066	3534.824
1322.8566	3283.4233
1499.9677	3428.4849
END IONS

BEGIN IONS
TITLE=3452: Scan 9954 (rt=2129.29) [D:\L4aex-Pool22-080823-03a_20231130140117.raw]
PEPMASS=597.78852 67123.875
CHARGE=2+
SCANS=9954
RAWSCANS=sn9954
RTINSECONDS=2129.286
116.30939	1757.7679
118.08597	1859.5948
128.37907	1669.7756
140.04289	1964.0771
154.08629	7081.0659
171.29709	2536.479
172.09702	2442.0378
185.68382	2071.3154
256.66785	2423.3555
275.24786	3043.2004
288.19284	3771.3027
329.80438	2529.0361
376.70456	3283.0142
381.59229	2469.5964
596.38611	3426.8225
597.35388	4124.1367
792.9491	2917.1633
847.25623	3112.9824
857.55719	3259.8384
END IONS

BEGIN IONS
TITLE=3453: Scan 9956 (rt=2129.64) [D:\L4aex-Pool22-080823-03a_20231130140117.raw]
PEPMASS=496.81389 150096.69
CHARGE=2+
SCANS=9956
RAWSCANS=sn9956
RTINSECONDS=2129.6429
101.73026	1452.0605
104.55127	1837.6187
107.27148	1495.1509
113.90841	1891.9269
116.42403	2224.5317
118.0864	3831.5618
128.10696	4446.0762
130.59927	1866.231
136.82564	2340.4346
140.08791	1977.3201
143.61203	1776.5044
146.28845	2039.2181
153.21507	1884.2719
154.08578	7530.3594
156.10205	3672.7288
171.1125	2457.5222
172.09671	6804.2612
179.69865	2119.6941
181.27077	1960.5581
184.40672	2075.6584
197.12852	5425.959
199.77565	2005.9514
238.11284	2269.8289
244.10938	2121.6028
288.19037	4040.9944
295.16858	2368.3071
319.2684	2987.8652
331.23434	4747.2451
381.61139	2775.9348
381.71213	2738.4424
417.74112	2865.0044
495.32297	3687.9458
496.33395	10290.269
519.35327	3315.6768
593.38696	6005.7554
613.40851	2814.6399
710.47009	2741.1687
825.53796	4512.7563
839.56433	3472.6687
936.28571	3371.0649
978.62915	3766.6426
991.62189	5659.7642
END IONS

BEGIN IONS
TITLE=3454: Scan 9960 (rt=2130.25) [D:\L4aex-Pool22-080823-03a_20231130140117.raw]
PEPMASS=419.46675 422698.63
CHARGE=5+
SCANS=9960
RAWSCANS=sn9960
RTINSECONDS=2130.2518
103.24974	2021.0548
112.07556	2403.9758
118.0864	4403.3169
119.84621	2433.3516
120.85959	2319.2361
128.1071	5517.7915
133.98389	2488.8896
143.74608	2608.4973
148.29343	2461.4514
148.44231	3653.7686
149.02333	14862.218
153.57733	2584.4485
154.08623	20434.494
155.08992	3727.207
156.10147	3335.5522
160.595	2961.344
161.50613	2872.6204
162.7552	2541.8035
171.11272	7729.5591
172.09685	23139.184
181.59753	4645.0244
181.9986	3284.9956
189.12378	3637.6479
192.12326	4380.6011
197.1286	17686.533
215.13948	4291.4858
247.16592	4048.8196
262.1756	3479.3599
263.16058	8123.2612
288.19199	30536.979
305.21841	6276.9277
316.2243	6622.2461
331.2341	6902.3145
333.72336	4335.8638
373.73746	6390.7578
379.25623	9178.0557
391.12631	3369.5205
418.9949	3880.1423
419.26544	5243.3906
422.29727	5557.7832
453.30551	3385.9705
484.31274	7043.6299
506.35468	4708.1797
519.34991	3692.4688
538.35583	4275.2026
550.34265	4343.0439
575.37921	5659.5127
593.38928	16567.689
594.39386	4330.6274
595.39819	4649.3428
602.04816	3751.6543
629.40369	4820.0728
665.93811	3718.2122
666.43518	4826.1328
667.44568	4756.6548
669.44385	5130.0166
699.125	6366.8174
709.48114	21959.773
752.52515	4335.8687
837.53558	13438.901
838.5387	10158.017
839.05286	4832.8442
839.55023	4751.3687
843.54523	4487.7739
END IONS

BEGIN IONS
TITLE=3455: Scan 9961 (rt=2130.51) [D:\L4aex-Pool22-080823-03a_20231130140117.raw]
PEPMASS=496.07027 145914.56
CHARGE=4+
SCANS=9961
RAWSCANS=sn9961
RTINSECONDS=2130.5125
109.05627	1635.0759
118.08645	3150.8271
122.9138	1747.9974
128.10684	3751.6333
130.6824	1952.6449
135.06021	2526.0984
154.08609	7452.8872
155.88966	2269.481
158.76489	2590.0298
171.11302	3948.8792
172.0966	7285.8481
181.59756	2405.7815
197.12828	4054.4868
200.77405	2150.6604
265.59296	2380.4775
288.19156	4621.1934
310.22604	2601.0029
331.23428	6781.835
340.65103	2364.7371
347.46622	2789.2466
397.27231	2639.1614
436.01465	2348.77
476.42593	2728.6665
496.3334	8634.2217
497.31271	5913.7324
593.38928	5702.3242
636.61334	3139.3252
662.94055	2657.821
761.74762	2965.4268
793.38153	2723.8318
819.53326	3671.2795
880.57104	3639.3689
885.5697	3766.1426
930.10663	4291.7715
937.81531	2880.1919
939.78015	3108.0232
983.64343	3791.7102
1003.1492	3228.4531
END IONS

BEGIN IONS
TITLE=3456: Scan 9963 (rt=2130.92) [D:\L4aex-Pool22-080823-03a_20231130140117.raw]
PEPMASS=470.80905 186281.88
CHARGE=2+
SCANS=9963
RAWSCANS=sn9963
RTINSECONDS=2130.9168
100.93764	1492.9386
104.10555	1548.2463
108.02393	1435.3475
109.79047	1423.2197
118.08669	5495.9063
121.85931	1773.1372
124.16252	1693.4883
128.10699	8040.9307
130.72134	1818.449
139.24821	2082.2148
146.83861	1944.0482
146.92465	2047.3483
154.08611	14006.357
156.10196	4519.3945
171.11256	4018.6304
172.09691	11877.012
192.123	3102.2915
197.12842	8674.3291
199.14429	2620.6465
202.12894	2172.2412
209.01038	2000.6559
214.36293	2509.5229
215.13834	2531.7839
222.63737	2593.999
230.81364	2380.1313
258.92856	2779.52
288.19199	6741.7959
324.39023	3494.5686
331.23444	6297.0078
422.2984	3202.3149
471.30258	4402.5728
593.38934	7000.6206
594.38977	3249.8513
607.32159	2680.26
706.45728	3450.2021
710.46234	3300.2563
717.46228	2942.8779
759.99811	3203.8718
770.49915	4280.9146
805.27832	3322.0557
837.21149	4105.793
840.19537	3043.3569
883.57788	3375.6477
913.1098	3147.1743
940.09979	4747.4814
940.60895	3819.0771
951.62848	2849.0801
END IONS

BEGIN IONS
TITLE=3457: Scan 9964 (rt=2131.1) [D:\L4aex-Pool22-080823-03a_20231130140117.raw]
PEPMASS=411.01188 507526.34
CHARGE=3+
SCANS=9964
RAWSCANS=sn9964
RTINSECONDS=2131.0953
102.38963	1757.3206
102.88698	1458.6964
104.10671	1409.7352
108.74233	1542.0801
110.2624	1912.1268
111.55379	1700.5884
118.08665	5411.9717
128.10707	9143.3809
135.11276	3183.1052
135.58588	1877.8163
136.43256	1913.3762
137.94035	1931.0861
154.08623	32432.594
156.10193	6397.52
162.37936	2203.8362
171.11298	8520.8066
171.95795	2156.03
172.09685	18820.936
181.60522	2331.6416
189.12262	4001.4307
191.12885	2045.1174
196.14458	4835.5962
197.12846	42318.191
199.14441	3056.8584
211.96741	2210.2915
214.15498	4738.1011
239.18654	2905.4666
240.73148	2380.8975
242.66002	6078.083
251.89497	2358.3171
257.19742	9945.9404
263.02762	2380.7307
263.16068	5571.6802
270.18091	6473.7002
288.19214	19711.828
289.19562	2551.8813
316.22369	7305.7563
331.23456	11929.978
358.65652	2508.4905
366.13089	2711.5701
389.276	2781.2139
392.26617	31938.193
410.27655	45579.902
411.28082	5583.3521
422.29773	6709.3687
448.9646	2638.2852
458.29691	3379.481
465.34024	4827.0059
484.31259	4274.1792
500.8316	2927.2729
501.33795	3158.9602
519.35327	3703.3223
575.3775	7433.0518
577.88239	4398.2607
578.88715	4860.9922
579.38458	4006.7192
589.39496	2894.2629
592.40521	3900.6409
593.38617	6476.7559
594.39124	3944.1628
614.89954	3398.6262
615.9021	3663.7261
618.4184	3874.7603
649.43103	3926.5681
674.45087	3233.5117
690.29443	2938.4197
697.46667	3505.6411
706.47125	3334.2646
747.50183	3599.8582
750.49023	3732.6836
752.52539	4215.8604
753.50677	5170.4971
756.4978	3870.1274
761.50604	3067.0627
778.50922	3045.4414
785.17676	3221.9202
789.51385	3379.7878
798.02759	3152.4172
801.53052	3199.5579
818.54126	3050.9126
819.04333	3958.1021
819.53784	9223.6426
821.52179	4040.6548
827.54211	3033.1128
END IONS

BEGIN IONS
TITLE=3458: Scan 9965 (rt=2131.27) [D:\L4aex-Pool22-080823-03a_20231130140117.raw]
PEPMASS=456.599 240963.75
CHARGE=2+
SCANS=9965
RAWSCANS=sn9965
RTINSECONDS=2131.2717
113.65215	1828.656
115.0047	1583.6508
118.08636	4901.166
122.29896	1692.4006
127.60095	1989.0042
128.10701	7470.9209
144.19473	1972.0076
150.76897	1966.4255
154.08621	17606.934
155.08922	2354.6743
156.10197	3936.4819
171.11278	6712.1289
172.09682	12252.715
172.11655	2264.6167
173.1281	2031.345
185.34984	2175.5342
189.38254	2577.6594
192.12244	2920.5557
197.12833	9176.1943
198.35478	2433.0471
203.91158	2094.2942
213.12241	2518.7974
215.13918	3988.0408
220.0527	2416.6104
221.05557	2457.3884
225.21562	2190.9009
226.38704	2412.5771
230.9585	2688.7131
247.16583	3371.1929
253.30374	2788.6577
263.15891	2381.1987
264.72363	2279.1694
284.97836	2472.9758
288.19189	8552.9072
326.70816	2590.395
331.23373	5282.2964
376.02051	2614.6165
459.28177	2875.7598
465.33975	4310.6772
549.39825	3331.8704
593.38544	7352.9453
594.38934	3467.0447
618.42096	2673.343
647.43408	3613.6504
658.44629	2908.8962
669.44983	2646.853
703.4729	3809.8325
709.4812	4949.2695
739.13501	2957.2219
763.48804	3894.6152
770.01312	2964.0947
868.57172	2996.553
872.57587	3742.4028
877.57874	3936.7246
893.57892	3792.3098
911.59412	4270.7139
912.09015	3167.0479
912.60211	4689.334
913.10773	3295.7434
914.59912	2998.5176
917.59271	4547.9482
END IONS

BEGIN IONS
TITLE=3459: Scan 9967 (rt=2131.62) [D:\L4aex-Pool22-080823-03a_20231130140117.raw]
PEPMASS=463.52631 194206.94
CHARGE=2+
SCANS=9967
RAWSCANS=sn9967
RTINSECONDS=2131.6248
112.87978	1888.4581
114.78112	1697.2625
118.08636	4438.1787
122.26194	1571.1276
128.10693	7117.5713
128.1631	1842.5662
149.04483	3094.7095
154.08626	12886.038
156.10168	5920.8418
159.40369	2253.4641
171.11273	6796.751
172.09689	9252.3311
181.59813	2734.4805
192.03827	2242.0176
192.12268	2298.2617
197.12848	8652.4902
213.12392	2320.9758
220.38144	2443.1343
270.18088	3801.8997
288.19214	5183.0063
331.23331	5533.7983
342.01855	4463.7695
359.02823	5018.5361
360.02924	9993.7305
361.0264	8576.5293
407.45251	2360.9304
411.09283	2642.3779
415.29303	2761.1011
422.30185	2694.3052
431.0871	3472.1589
433.88214	2847.9302
463.30933	3673.1829
519.35248	3110.3252
577.39337	2898.1072
584.38434	3447.0508
593.38983	10610.996
707.46802	3152.5801
783.2923	2691.4922
837.55872	3774.4099
844.53674	2979.9727
871.57806	3457.8259
882.05756	3564.1423
926.60858	3402.085
END IONS

BEGIN IONS
TITLE=3460: Scan 9968 (rt=2131.81) [D:\L4aex-Pool22-080823-03a_20231130140117.raw]
PEPMASS=441.29108 359338
CHARGE=3+
SCANS=9968
RAWSCANS=sn9968
RTINSECONDS=2131.8059
101.51144	1451.0847
102.99065	1464.4515
103.96306	1326.693
108.1394	1630.9391
118.08637	7127.0332
118.48035	1632.6705
128.10718	7384.7412
129.4958	1917.3553
130.34731	2147.3406
135.11276	3942.1858
136.09726	2082.8369
144.68771	1940.0173
144.77339	1953.4076
151.68748	2374.7317
154.08629	17402.912
155.7713	2131.301
156.10213	5421.9204
171.11287	9920.5527
172.09705	9923.7178
180.77333	2235.3923
185.12805	2518.1675
189.12337	2466.4861
190.10381	2567.4133
192.12262	2758.3711
197.12857	19797.461
214.15536	3605.2388
215.1236	2299.6243
242.66034	3720.6582
262.17621	2866.4575
277.17606	2614.6184
288.19223	14953.182
294.04172	2753.8242
304.18918	2457.3579
306.20096	2876.355
315.2417	2231.8586
328.48373	2226.2478
331.23422	6823.4302
371.22525	3305.4954
373.2467	4706.478
389.27722	3600.3853
422.29797	6966.6289
439.78168	4035.0449
440.28748	21120.502
440.79218	4230.4722
459.28189	3768.6311
465.34036	6183.79
575.37805	4391.6548
593.3877	9447.3174
594.39117	3780.3875
596.89795	3322.6506
613.39508	3159.5796
617.40942	3096.5315
618.41986	4569.7065
624.91138	5564.7075
637.41437	3738.499
660.43213	4305.5537
660.9212	9368.0508
681.4538	2697.2209
704.45435	4552.6675
709.48383	5656.1802
726.4729	4105.3555
765.50116	3099.1687
856.55347	3325.7732
861.55798	4712.9204
862.55334	5964.2129
877.54431	3086.4194
878.55078	3577.0256
879.56964	15093.153
880.57312	8635.7275
881.57526	6232.0669
END IONS

BEGIN IONS
TITLE=3461: Scan 9969 (rt=2131.98) [D:\L4aex-Pool22-080823-03a_20231130140117.raw]
PEPMASS=539.97824 241445
CHARGE=4+
SCANS=9969
RAWSCANS=sn9969
RTINSECONDS=2131.9823
150.73868	2176.8933
154.08627	8670.8643
171.11296	3184.1355
171.63359	2071.9819
172.09666	7221.3574
174.09807	2217.2205
179.92473	2132.728
181.59697	4570.7397
184.85716	2555.3254
197.12794	2941.2803
200.34581	2261.0764
212.01195	2301.186
247.16537	3271.7427
256.98318	2332.0205
283.0481	4113.0928
288.19232	5456.3574
299.06314	5083.3779
301.05853	4442.3643
324.66394	2487.6177
331.23444	2773.6848
366.95627	2533.9331
406.01373	2509.1299
417.03485	3078.687
518.55426	3311.5686
538.17218	26751.555
538.32257	6596.1147
538.85773	5052.2476
539.17487	9049.623
539.35468	16008.367
550.64246	2790.4768
593.38757	8363.1299
618.42126	2801.5249
641.06732	2492.6169
675.45551	2740.1587
785.51996	2706.1484
831.56738	2666.7119
864.56506	4595.8467
878.89325	3180.0293
881.57959	2695.5371
910.59888	3061.0967
981.99164	3633.1794
1004.6599	3548.323
1005.6828	3216.7539
1076.6899	3848.3013
1102.7263	3543.8459
1105.7052	3662.9197
1105.8691	3374.7122
1177.7606	3396.9448
1202.4484	3482.9595
1239.7294	3485.061
1250.8013	3446.5635
1320.8727	3104.9346
1325.9872	3067.0537
END IONS

BEGIN IONS
TITLE=3462: Scan 9970 (rt=2132.16) [D:\L4aex-Pool22-080823-03a_20231130140117.raw]
PEPMASS=539.97824 115974.69
CHARGE=4+
SCANS=9970
RAWSCANS=sn9970
RTINSECONDS=2132.1618
108.00741	1766.5286
109.41489	1506.9604
113.54341	1902.304
115.59323	1635.974
118.08646	2016.9994
119.81382	1715.2578
122.40345	1565.9692
128.10712	3524.8438
148.4424	3308.6411
154.08623	7553.1738
168.35501	2403.8628
170.55362	2006.8223
172.09676	6026.9839
176.43828	2258.8337
180.68506	2185.1541
190.06593	3674.8303
192.12308	2632.4473
197.12823	4992.1099
247.16672	2826.823
283.18811	2435.29
284.6467	2501.2441
289.19705	2848.8291
331.23312	2526.2866
385.24307	2381.4355
441.43738	2843.696
448.31537	2364.593
458.80539	2379.9387
483.45682	2958.7527
511.68533	2733.2549
540.35925	4748.7656
541.12439	3998.374
790.51196	2900.1721
820.87018	2785.3271
944.6145	3403.3655
1017.8131	3184.4106
1033.6569	3450.4065
END IONS

BEGIN IONS
TITLE=3463: Scan 9972 (rt=2132.52) [D:\L4aex-Pool22-080823-03a_20231130140117.raw]
PEPMASS=569.85499 104150.69
CHARGE=2+
SCANS=9972
RAWSCANS=sn9972
RTINSECONDS=2132.5202
117.24497	1892.7723
127.82559	1848.7554
128.10696	2199.6165
128.20595	1913.5536
128.95372	2236.0925
132.12431	1797.9192
144.86453	1822.2236
147.19844	2313.3091
148.44168	2791.0959
151.4389	1905.6733
154.08604	6453.6167
156.93323	2100.4258
161.2148	2395.7183
166.82207	2143.4915
171.4106	2023.4613
172.09709	5744.8652
176.90494	2014.4227
181.59763	2511.1814
197.12805	4401.8696
281.7384	3158.1326
331.23242	3196.3279
352.67972	2377.887
477.26904	2606.4414
564.20844	2911.188
591.35822	2868.8423
593.38544	3317.1694
633.29749	2700.9839
669.04694	2533.3672
689.94153	2914.7446
721.8606	2705.9744
812.28375	3110.6938
942.88428	3068.6484
1020.6633	2957.1558
1136.73	3708.0815
END IONS

BEGIN IONS
TITLE=3464: Scan 9973 (rt=2132.7) [D:\L4aex-Pool22-080823-03a_20231130140117.raw]
PEPMASS=489.39249 130397.81
CHARGE=4+
SCANS=9973
RAWSCANS=sn9973
RTINSECONDS=2132.6993
101.82071	1697.8879
113.84487	1644.2367
118.08645	4136.5371
128.10718	3348.9761
135.11284	1967.1747
154.08618	8619.1494
156.10188	5006.5093
166.88329	2315.5818
169.06464	2706.2539
171.11241	2583.2236
172.09679	8740.4961
192.12241	3375.7974
197.12862	3490.9165
212.46017	2680.7832
288.19238	2996.5642
328.72357	2423.2593
331.23453	5551.2563
362.04453	2515.4351
400.98508	3631.0767
422.29901	3251.8481
437.53809	2797.6543
486.43817	2712.4458
517.40839	2902.1489
593.38708	11125.973
594.38477	3562.7688
657.69598	2960.2148
726.22595	3239.0156
733.46832	2798.3574
768.49976	2860.4795
951.61578	4085.6223
977.61938	4991.7021
978.63947	3689.7317
END IONS

BEGIN IONS
TITLE=3465: Scan 9974 (rt=2132.88) [D:\L4aex-Pool22-080823-03a_20231130140117.raw]
PEPMASS=408.48725 519628.34
CHARGE=2+
SCANS=9974
RAWSCANS=sn9974
RTINSECONDS=2132.8759
111.97154	1732.6313
116.21223	1646.5886
118.08633	6325.3848
118.42452	2092.9565
120.30945	1725.6239
121.79029	1856.0653
123.02586	2058.1655
127.47057	2574.345
128.10698	7865.9951
133.48541	2260.9873
135.11264	2606.8809
143.97945	2226.7009
144.40765	1992.7927
153.65843	2326.98
154.08623	17613.754
156.10184	7750.7397
157.17632	2212.876
159.45302	2273.6694
159.74005	2378.356
166.93369	2198.3027
171.11299	5776.5645
172.09775	4608.6777
172.10651	1911.7468
188.91844	2095.2014
197.12852	19483.289
199.14392	2976.2058
214.15417	3202.2356
247.16551	3002.0227
251.5509	2426.219
262.17645	2846.4756
264.64508	2203.0886
269.53687	2673.2825
287.64734	2408.2439
288.19208	12600.681
316.22348	5346.0947
325.33752	3000.1379
330.82294	2393.9651
331.23407	7641.3408
345.22296	2377.8267
409.29202	7555.6919
422.29782	4666.0815
465.33884	3691.8428
467.01157	2575.6873
473.95688	2544.7209
484.31387	4545.29
486.32935	4742.4248
509.33264	3325.4299
516.34607	3092.0576
519.35315	3662.3958
521.35016	3774.4597
545.68524	3071.8401
547.36639	2495.4878
575.37671	5617.2007
577.88403	2565.135
584.38086	2863.8701
592.39966	5538.2925
593.38928	8513.3926
594.39386	3595.3662
595.39429	3181.5356
596.89899	6766.8779
597.40405	2908.5955
612.39832	5722.042
612.89703	7761.4556
613.40155	4404.6348
618.41632	8288.707
620.42322	3065.9216
621.90833	3187.7336
653.94238	3199.3167
681.44537	2892.5176
701.47955	3293.1689
745.4812	4924.4336
752.51953	4242.0205
779.4801	3178.772
781.02185	4291.7554
782.51221	3946.9517
788.02338	5135.1924
788.52142	4491.9307
791.52209	4105.4004
792.01654	4135.918
800.02936	10728.6
800.53076	9386.6924
801.02905	3383.1323
801.53961	3385.8591
809.03021	4802.1211
809.53412	9705.9316
810.02972	3685.915
810.53009	2978.1929
817.53375	7934.8945
818.03723	29074.77
818.53912	34756.406
819.03912	11459.664
819.53833	7420.6768
850.55304	3376.6252
854.56006	2884.5527
869.5791	3743.7615
878.57782	4052.1836
884.5899	3087.0737
905.60406	5373.7549
910.59479	3260.1008
989.66278	4944.2705
1048.6918	4192.041
1131.7428	3982.7185
END IONS

BEGIN IONS
TITLE=3466: Scan 9975 (rt=2133.05) [D:\L4aex-Pool22-080823-03a_20231130140117.raw]
PEPMASS=405.42592 548947.88
CHARGE=3+
SCANS=9975
RAWSCANS=sn9975
RTINSECONDS=2133.0536
118.08612	8486.2646
118.15987	1732.6893
118.39644	1835.6526
124.49858	2010.8917
125.3186	1597.6089
128.10689	5205.2495
129.10272	2021.0177
132.45984	1788.0184
134.55644	2541.2339
135.11238	2913.3806
140.24286	1913.0472
148.40176	2265.7307
148.4099	2657.1785
148.42006	2009.1068
148.42813	6857.7891
148.43742	8973.126
148.45773	6711.4023
148.46701	4638.4434
148.47546	2544.5859
148.48466	1969.7312
148.51151	2267.3738
152.80759	2497.5261
152.83994	2321.3752
154.086	15454.04
156.1017	7264.8081
157.71875	2170.4758
171.11229	7571.478
171.95866	2064.6394
172.0966	9042.5293
182.43428	2335.8796
192.12294	3271.6282
197.12831	20468.215
209.14972	2891.0562
215.13948	3037.3313
235.16449	2862.6431
242.65973	3637.8689
245.1501	2547.4189
247.16542	3408.8257
263.15982	5145.0464
270.18097	5665.2822
288.19174	27087.686
316.17172	2806.7913
316.22217	2873.2346
331.23343	5229.813
375.54202	3071.9941
387.2605	7909.6548
389.27655	3685.8652
405.27069	133220
405.77396	3514.4424
406.13412	3422.1182
406.27405	31451.873
418.25473	2879.9285
422.29712	6768.29
465.34009	5781.666
506.35324	2764.9844
545.36157	3365.4229
575.37952	3892.2109
592.39624	3576.9248
593.3869	9135.1641
594.39026	4523.5386
616.41272	3667.0144
618.41455	4519.9644
664.4541	2768.1555
666.43677	2936.3069
681.45593	2954.1833
688.7923	3688.7478
703.79651	3264.8555
706.88538	3249.3308
707.70294	3124.6216
752.52692	3434.3391
759.50732	3815.1162
763.48743	4162.2524
776.0108	3224.8955
790.5199	3301.6506
809.53412	6149.0923
810.53363	4346.916
811.53125	3738.9531
812.53424	3376.0977
813.52142	4229.606
1008.6606	3440.7087
1021.304	4380.4419
1046.3402	3378.6538
1070.6906	3264.407
END IONS

BEGIN IONS
TITLE=3467: Scan 9979 (rt=2133.79) [D:\L4aex-Pool22-080823-03a_20231130140117.raw]
PEPMASS=556.35815 85887.563
CHARGE=2+
SCANS=9979
RAWSCANS=sn9979
RTINSECONDS=2133.7945
111.56129	1634.1228
115.80853	1670.3636
118.08611	2023.8862
123.05837	1799.3226
127.26135	1688.9597
128.10712	3865.6663
153.53902	1966.134
154.0862	8757.6104
156.10172	2386.1604
171.11255	3021.0667
190.29436	2044.4679
192.12251	2649.5518
197.12878	3334.5032
198.45778	2000.6742
236.56761	2475.165
288.1922	3069.4517
301.82578	2631.7271
331.23459	4870.9717
400.5686	3071.7437
537.93298	3281.3743
555.34955	3494.6897
618.7262	2983.0403
773.85779	2835.0493
774.71436	2919.0432
890.55267	3198.4998
909.58661	3422.4988
END IONS

BEGIN IONS
TITLE=3468: Scan 9980 (rt=2133.97) [D:\L4aex-Pool22-080823-03a_20231130140117.raw]
PEPMASS=461.59 273479.25
CHARGE=2+
SCANS=9980
RAWSCANS=sn9980
RTINSECONDS=2133.9717
104.27116	1446.7189
108.20931	1990.7273
116.83948	1614.7784
118.08637	4339.4517
128.10704	5597.7783
128.23808	1972.3118
129.10233	1875.4811
133.86787	1933.8625
138.54424	1787.2748
138.67645	1779.2761
140.49469	1836.7966
149.04474	4403.9194
153.10231	2032.3759
154.08615	13030.382
158.09523	2513.3396
161.70682	2168.3701
171.11305	5440.9458
172.09676	8118.5605
181.59859	3156.8926
185.20108	2039.6254
189.12274	3385.3323
192.12305	3652.082
197.12848	10203.593
197.57082	2121.822
213.12329	2623.51
219.16949	2545.7563
223.56885	2258.7134
240.53314	2732.8096
265.17563	3282.2639
288.1922	12085.077
316.22311	4285.2153
331.23407	5040.9658
341.01822	17902.266
359.02878	42998.754
429.08884	11982.826
461.29422	10291.916
575.37665	5571.7998
593.38806	8834.7324
603.10504	3180.6555
618.41705	3644.4629
622.65637	2984.0569
630.39508	3391.7295
633.41577	2806.2434
634.42401	5076.2031
671.1723	2808.0959
691.45612	3173.6326
728.47107	3602.0403
769.50995	2944.1785
777.5083	3527.2471
841.55945	3036.4851
880.57697	3804.5564
END IONS

BEGIN IONS
TITLE=3469: Scan 9981 (rt=2134.15) [D:\L4aex-Pool22-080823-03a_20231130140117.raw]
PEPMASS=380.08116 597827
CHARGE=4+
SCANS=9981
RAWSCANS=sn9981
RTINSECONDS=2134.1481
102.01588	1596.9841
104.52114	1534.7683
107.23991	1423.354
108.2671	1443.3541
110.64101	1806.0638
112.58019	1555.8832
112.68499	1810.0457
118.08627	8257.4551
118.74052	1921.358
124.08454	1531.3187
126.30645	1711.4385
128.10696	8934.3896
128.56732	1884.6421
128.95973	1470.5389
135.11272	5234.3491
142.08612	1859.2368
142.78828	2060.3052
154.08611	25068.107
155.10756	2486.8035
156.10182	5662.3364
171.11292	8246.2637
171.19734	1903.4727
172.09659	11434.697
182.38858	2141.0134
189.12346	3132.665
197.12827	26506.023
198.13188	10211.828
199.13451	2573.228
199.14412	4132.083
215.13882	2531.0876
231.17018	3201.7869
245.14967	2826.9197
246.15262	3914.7432
262.17654	3447.9343
265.17609	2980.561
270.18127	12376.649
271.18442	15452.908
288.19177	28272.969
289.19504	35566.891
290.19611	3622.9285
300.19321	4560.2524
331.23431	5266.8149
362.24808	20436.342
363.23199	8487.2607
374.23843	3171.1997
380.25858	107205.62
381.2608	27980.414
422.29794	3761.9883
465.34036	5876.7529
484.31158	3405.0439
520.86029	3846.8281
533.85828	3373.9851
539.86682	3590.5911
570.8725	5100.2993
575.37762	4140.0483
576.3819	2871.6235
593.38873	9409.9521
594.3891	6070.1855
605.1994	2787.1455
618.41821	3517.4138
630.92993	3260.4517
633.74634	5380.854
635.08539	4563.2773
635.75067	3207.4387
639.93182	5614.8335
666.43994	3728.4292
701.1015	2823.7305
723.47809	3727.1055
745.48303	4582.4541
751.49597	2917.7634
751.99371	3428.9434
760.4967	18019.486
760.99945	7863.9893
761.49658	3861.855
761.99652	4564.1997
762.49237	7335.4336
763.0061	4250.7939
END IONS

BEGIN IONS
TITLE=3470: Scan 9982 (rt=2134.32) [D:\L4aex-Pool22-080823-03a_20231130140117.raw]
PEPMASS=457.28696 216867.66
CHARGE=2+
SCANS=9982
RAWSCANS=sn9982
RTINSECONDS=2134.3244
107.13925	1502.4435
109.03753	1725.959
110.1379	1534.3292
110.55403	2039.1545
118.08633	5314.8325
125.08309	1831.4409
128.10696	7939.4814
132.20775	2326.9575
133.82051	1993.4868
146.11806	1984.1729
148.44182	2362.9009
154.08624	13572.983
155.12004	1943.286
156.10191	4883.0254
171.11276	2526.6606
172.09679	7057.502
173.73004	1961.5883
185.12877	2733.5583
192.12317	3358.5015
197.12793	7604.1396
214.15439	3969.1489
225.29216	2250.3992
228.46857	3080.1167
247.16493	2824.5476
288.19189	7554.6987
322.74045	3058.6094
331.23462	5306.3271
378.57489	3072.9065
389.27716	2821.7512
413.34827	2628.0369
429.39011	2751.5447
465.34003	4684.8218
488.30954	2961.3406
575.37823	3518.1616
593.38782	9708.1973
594.38751	4005.5581
595.39337	4751.3506
609.05542	2910.844
613.40979	2475.0522
618.42047	3630.7446
689.45697	2951.7927
692.96497	3299.6482
704.45685	3805.9341
752.50787	3891.2397
753.50348	3626.4282
760.83154	3749.4565
761.47253	2771.2109
836.54645	3514.4263
841.03992	3094.894
845.54974	3723.6917
901.5968	3761.0232
908.60199	3744.167
913.59302	5139.0718
914.58527	5446.731
END IONS

BEGIN IONS
TITLE=3471: Scan 9983 (rt=2134.5) [D:\L4aex-Pool22-080823-03a_20231130140117.raw]
PEPMASS=518.9382 231594.31
CHARGE=5+
SCANS=9983
RAWSCANS=sn9983
RTINSECONDS=2134.5008
111.3873	1782.9214
114.62965	1490.2499
118.08627	2836.4849
128.10704	5176.1128
148.4429	2212.7512
154.08617	10682.406
156.1019	3252.7517
171.11301	5169.125
172.09679	9786.8223
185.68481	2157.4238
197.12848	9615.8389
214.15472	2862.6624
217.62634	2909.0735
219.17053	2643.5278
247.58766	2681.4756
263.15994	3494.6777
288.19214	9746.7168
289.19598	2959.7544
319.68478	2535.8953
331.23538	3159.3369
334.07983	2285.2544
377.27972	2419.3225
386.2532	5690.749
386.75516	4351.2119
432.28412	3112.9587
459.28329	2940.7322
490.711	2588.8145
517.33179	17480.861
517.83502	7694.522
518.33087	4066.814
575.37402	3619.6536
593.39044	9237.3721
705.44409	4248.0293
747.48462	3679.1538
774.50946	3205.0774
776.50891	2949.1003
837.5274	3840.7573
861.54968	4516.064
873.07111	3822.5991
881.57642	5023.2695
901.4328	2614.667
905.93866	2886.0374
924.60181	3701.9497
961.63013	3778.7688
962.62689	3023.3296
963.64233	3110.6006
973.63458	3898.5391
1016.6564	3517.2234
1033.6532	4693.0562
1034.6621	4330.2754
1036.6593	3029.113
END IONS

BEGIN IONS
TITLE=3472: Scan 9984 (rt=2134.68) [D:\L4aex-Pool22-080823-03a_20231130140117.raw]
PEPMASS=568.12696 66380.313
CHARGE=3+
SCANS=9984
RAWSCANS=sn9984
RTINSECONDS=2134.6773
110.08044	1636.8737
113.33727	1555.0205
113.72694	1814.7865
128.10719	2684.1831
154.08646	5271.0107
169.40553	2160.1011
172.09718	4205.5103
175.26062	2263.0559
199.14522	2156.4822
331.23322	2933.7998
593.38898	3263.0422
610.51672	2562.9045
622.90649	2463.6606
676.9502	2604.1211
770.83447	3894.1384
918.07855	2809.9224
1051.6539	2988.7556
1110.702	5319.2993
1135.7321	3376.1897
END IONS

BEGIN IONS
TITLE=3473: Scan 9986 (rt=2135.03) [D:\L4aex-Pool22-080823-03a_20231130140117.raw]
PEPMASS=699.43842 59312.031
CHARGE=2+
SCANS=9986
RAWSCANS=sn9986
RTINSECONDS=2135.033
128.10703	3578.2058
132.45117	1837.0697
150.93686	1898.4645
162.69	2113.7607
169.22017	1919.0439
186.05652	2310.8782
188.57437	2317.5305
196.46031	2364.3831
197.12885	2931.01
427.38644	3269.3674
569.07117	3075.7585
625.94836	3044.0408
903.91174	2831.7429
1102.7936	3176.3884
1174.4628	2946.3989
1228.1661	3474.7197
1334.7983	2943.689
1341.8657	3087.7996
END IONS

BEGIN IONS
TITLE=3474: Scan 9987 (rt=2135.21) [D:\L4aex-Pool22-080823-03a_20231130140117.raw]
PEPMASS=486.85672 158233.63
CHARGE=4+
SCANS=9987
RAWSCANS=sn9987
RTINSECONDS=2135.212
103.49577	1276.8256
106.97631	1823.6858
107.24183	1599.5992
107.3653	1701.327
109.33125	1478.9869
109.55962	1615.2379
110.06524	1574.8448
110.06918	1666.1974
111.41216	1592.4918
111.62129	1587.9381
118.08614	4784.2959
119.58329	1633.0608
128.10713	5098.9033
130.08644	1727.2268
143.23102	1870.5254
147.77905	1919.0098
151.78188	2373.282
154.08618	10575.619
156.10199	5375.1401
171.11278	4547.6841
171.38489	2230.9729
172.09677	7016.394
181.60593	4427.4756
192.123	3520.6091
197.12842	7443.167
213.78661	2473.1494
214.15607	2288.6348
219.16988	2479.3574
242.53848	2502.3838
270.18176	2791.5313
288.19263	7671.2476
331.23471	4446.7041
449.39267	2678.3008
486.31992	12710.189
542.36176	2846.5691
575.37805	2840.6616
593.38879	8335.1211
677.44586	3414.3477
766.53107	3242.7676
880.57104	5061.4985
891.58069	3260.2068
END IONS

BEGIN IONS
TITLE=3475: Scan 9988 (rt=2135.39) [D:\L4aex-Pool22-080823-03a_20231130140117.raw]
PEPMASS=471.30266 191794.75
CHARGE=4+
SCANS=9988
RAWSCANS=sn9988
RTINSECONDS=2135.3897
109.60709	1755.5853
115.48538	1519.3027
118.08637	4873.5156
120.54576	1658.9634
128.10696	6598.3389
135.11292	2608.4888
137.74834	1876.6688
154.08611	13348.852
156.10133	3406.5159
169.57961	2214.1592
171.11273	5159.0635
172.09679	8846.0537
189.12367	2614.5959
197.12857	11733.276
214.15523	2724.3135
262.17642	2719.1106
275.1828	2469.9509
278.95465	3077.0786
288.19211	7566.8945
316.81696	2870.6367
331.23367	6652.8086
336.81445	2913.6104
389.27615	2914.6687
422.29764	3621.8359
465.33997	3515.6157
471.30246	3672.2544
530.68726	2828.8018
534.35437	3922.0828
540.96222	2640.9946
577.39392	3271.8606
584.38251	2994.7983
584.88019	3177.6479
593.3902	9083.5508
594.38794	3423.5825
641.52185	2698.3357
706.45337	5174.2837
709.48022	3779.7471
736.44324	2899.762
745.48468	2872.0059
752.52399	4197.0654
757.49335	3329.1619
825.02618	3085.947
833.54358	3764.1831
869.58362	3470.6321
940.60999	3617.8865
END IONS

BEGIN IONS
TITLE=3476: Scan 9989 (rt=2135.57) [D:\L4aex-Pool22-080823-03a_20231130140117.raw]
PEPMASS=469.30826 73682.656
CHARGE=2+
SCANS=9989
RAWSCANS=sn9989
RTINSECONDS=2135.5661
114.05049	1710.4957
115.3749	1722.7712
118.08646	3460.1697
118.92689	1702.201
123.71425	1731.3815
128.10701	2754.5342
129.30009	1516.0311
135.12825	1630.9587
139.58212	2422.2639
140.70238	1768.1451
151.49664	2197.8408
154.0863	3992.9824
161.67166	2323.3789
172.09668	3954.8115
180.00818	2234.5415
181.60661	3742.772
197.12901	2847.6487
211.55202	2416.0476
224.50114	2162.5583
237.79124	2391.8625
369.11285	2878.9775
431.52075	3071.0125
550.00909	2646.2456
580.9826	3197.7031
923.85455	3081.0398
END IONS

BEGIN IONS
TITLE=3477: Scan 9991 (rt=2135.93) [D:\L4aex-Pool22-080823-03a_20231130140117.raw]
PEPMASS=511.4447 116358.81
CHARGE=2+
SCANS=9991
RAWSCANS=sn9991
RTINSECONDS=2135.9276
101.78484	1346.0658
103.34558	1190.7604
106.80077	1748.3604
108.78905	1459.3634
128.10683	3718.4453
134.68642	1933.6248
135.60864	2202.7957
137.81807	2047.4261
141.80754	1994.2035
141.8727	1832.0098
150.30415	2776.9526
152.91296	1971.5853
154.08603	9245.7236
157.20862	2206.0537
158.25476	2533.0747
161.0578	2652.6309
171.11278	3043.4277
172.09674	4225.9673
181.59755	2762.1399
185.41728	2281.0232
192.88757	2418.2214
197.12852	3999.8708
288.19116	3323.6931
331.2341	4848.7822
339.28616	2408.2844
374.10242	2961.5391
438.03226	2861.9619
459.27863	3107.0115
490.43051	2548.968
511.23633	2696.0674
511.32852	4061.4819
536.77087	2523.5823
575.37964	2562.4451
593.3877	4888.8672
769.00928	2931.9236
820.5144	2881.043
979.63922	2862.5854
END IONS

BEGIN IONS
TITLE=3478: Scan 9992 (rt=2136.11) [D:\L4aex-Pool22-080823-03a_20231130140117.raw]
PEPMASS=523.68773 220215.72
CHARGE=3+
SCANS=9992
RAWSCANS=sn9992
RTINSECONDS=2136.108
101.54903	1635.6849
105.24654	1428.2023
107.00876	1511.1561
109.39768	1422.2592
110.15824	1382.1593
112.37456	1681.1516
118.08636	4067.5879
119.69547	1668.4869
125.49823	1729.9102
128.10687	7231.0879
140.5403	2460.8003
148.407	1781.6891
148.41635	2788.9744
148.42587	5106.6807
148.43472	6749.1919
148.45493	9318.2891
148.46385	7409.1274
148.47276	3623.5894
148.48151	3213.1724
154.0862	5460.2451
157.82628	1947.6523
159.35416	1977.3364
171.11281	3564.9504
172.09674	6436.3906
181.60779	2948.8711
189.12358	2814.8274
197.1281	3222.8411
231.49083	2386.0325
274.1781	2713.3682
288.19046	4045.4717
300.41043	2526.0222
301.19687	2598.272
375.98898	2577.9375
381.4126	2821.7061
500.30948	2633.9492
501.33633	2983.1091
522.34961	25861.617
523.23621	7946.6553
523.35492	4678.5933
593.3869	5883.3848
618.42041	3249.8665
645.31616	2770.6765
646.11652	2809.1428
691.41016	3174.0017
770.50604	3702.9583
848.53943	3867.4563
887.58923	2873.0762
895.92816	2952.7637
934.9328	3578.2339
941.62219	4122.1455
END IONS

BEGIN IONS
TITLE=3479: Scan 9994 (rt=2136.36) [D:\L4aex-Pool22-080823-03a_20231130140117.raw]
PEPMASS=534.34711 126263.13
CHARGE=3+
SCANS=9994
RAWSCANS=sn9994
RTINSECONDS=2136.3579
143.53981	2356.7832
154.08612	7923.623
172.09671	7880.2612
176.56169	3081.8484
179.06824	3331.937
195.21342	3805.116
374.1333	3864.4128
503.07266	3870.5159
534.34906	11983.362
564.49738	4026.1216
752.5163	4060.6382
780.49487	4198.3091
890.59351	3574.3052
948.6236	4205.3062
953.62646	5217.9634
1008.6415	4428.7417
1068.6755	4183.0049
1096.8829	3829.2246
1135.3953	3998.9883
1187.0756	4870.3706
1229.0923	4560.0117
1239.7964	4470.1274
1590.9567	4140.4829
END IONS

BEGIN IONS
TITLE=3480: Scan 9998 (rt=2137.2) [D:\L4aex-Pool22-080823-03a_20231130140117.raw]
PEPMASS=517.33405 214674.63
CHARGE=3+
SCANS=9998
RAWSCANS=sn9998
RTINSECONDS=2137.2035
103.17041	1306.522
118.01866	1708.5846
118.08632	2880.5281
120.3848	1688.4417
122.34335	1688.1958
123.99621	1776.418
128.10696	3418.0598
130.08659	1904.9163
154.08607	12598.455
156.95789	2768.3516
171.11302	4343.293
172.0968	7805.0098
173.12762	2336.9158
174.44395	2422.5115
178.10762	2960.959
197.12833	10025.982
223.09012	2225.0449
263.16098	3252.4458
264.47314	2724.3242
270.18185	3195.554
288.19183	8461.8184
327.10211	2756.1438
331.23343	3845.9436
341.57623	2548.6274
361.24371	2747.6179
386.25391	3439.8022
456.33173	2803.269
459.27927	3015.658
516.34167	4097.5757
516.83978	3436.5601
517.3327	21532.25
519.35132	3339.2324
544.16559	2805.3977
575.37305	3454.9788
593.3858	6119.6519
618.42096	4014.5127
628.42413	2608.5925
695.94934	3014.9873
761.24481	3031.1689
773.51111	4574.8638
774.48981	3776.6133
837.52368	3479.9902
854.55804	3456.4165
862.06366	3349.656
880.5733	4858.2935
961.63574	5225.4614
1000.918	3590.5093
1032.6733	3661.2834
1033.6458	7943.7739
END IONS

BEGIN IONS
TITLE=3481: Scan 9999 (rt=2137.38) [D:\L4aex-Pool22-080823-03a_20231130140117.raw]
PEPMASS=441.28519 551249.88
CHARGE=2+
SCANS=9999
RAWSCANS=sn9999
RTINSECONDS=2137.3801
100.07587	1559.3649
114.09138	2196.9158
118.0863	8338.0693
124.82235	1862.1158
127.94778	1921.8302
128.10695	9245.9287
135.1132	2181.3711
137.97142	2191.0176
142.10974	2395.2693
148.44949	2937.4517
154.0863	19284.672
156.10197	5573.3882
160.77048	2717.2759
171.11255	8674.085
172.09677	24856.92
173.10039	3173.614
181.59918	4498.3936
183.96808	2181.8489
185.12813	3181.333
189.12381	4799.4316
192.12283	3278.1208
197.12842	27554.305
198.13202	3227.675
199.14415	3986.9866
210.06187	2797.3711
215.13914	6084.4424
226.15559	2665.6914
239.10748	3095.2097
242.66075	4694.9546
247.16507	5776.2803
263.16058	6125.7964
270.18088	6345.3257
288.19226	18800.797
293.66437	2765.8301
297.17654	2835.6563
310.20578	5225.5337
316.22302	5211.5532
331.23434	10052.054
340.21344	2909.9399
373.73627	2977.5476
379.25589	5549.7354
386.38129	3017.8484
415.29138	3410.9976
422.29767	6244.6143
432.28571	2985.6782
441.27341	17677.865
458.29929	4157.3604
459.28214	4480.4712
473.31888	3387.5376
484.31458	3818.6282
488.31149	3700.8555
550.34662	3586.4031
575.37537	11309.306
577.38513	2681.7766
584.88501	4752.6416
593.38715	17313.059
594.38562	4771.0195
595.39587	6790.5854
596.89825	5886.2852
597.39661	5996.9336
618.42053	8856.8027
619.3999	3286.8398
624.41528	3825.813
624.91138	4594.2915
625.41473	6420.8354
637.84747	2991.3877
660.92462	10450.31
661.4256	12743.435
661.92847	7694.6714
695.45123	3700.4253
705.44049	7813.5273
709.48749	3605.9331
710.46649	3995.7908
717.79236	3706.1677
730.47272	4907.6748
734.48126	3809.416
747.49213	3867.3079
748.48657	3304.8145
753.50635	3337.9653
773.51166	3610.3745
800.53198	3860.2349
803.52814	4373.832
829.54797	3758.0559
841.54163	3347.8188
842.54004	3352.7092
850.22253	3728.7026
857.55719	3984.3003
864.5647	4385.3911
880.09668	3735.012
880.57904	6428.0557
881.56561	11538.524
882.56641	10507.563
886.91809	4080.5801
888.60156	3227.7615
890.5752	3837.7388
END IONS

BEGIN IONS
TITLE=3482: Scan 10000 (rt=2137.55) [D:\L4aex-Pool22-080823-03a_20231130140117.raw]
PEPMASS=519.82921 296014.19
CHARGE=2+
SCANS=10000
RAWSCANS=sn10000
RTINSECONDS=2137.551
133.84982	1659.6913
137.54832	1888.2848
142.02765	1953.5306
146.70049	1890.8204
149.04468	8943.6709
149.44579	2082.9175
153.10133	2178.1135
153.62453	2214.1377
154.08627	10713.859
156.10185	3200.5898
159.69342	2107.009
165.88594	1960.6333
167.05583	4883.356
171.11278	3297.8213
172.0972	5493.9746
174.47543	2499.6475
223.06413	5388.7695
232.85516	2764.915
240.09523	2629.6226
240.74985	2530.5293
262.8009	2605.5962
263.15985	3480.9685
281.05136	10382.521
282.05069	6165.0396
288.19189	5307.6851
299.06171	22059.23
300.06268	17055.592
301.05881	7841.3726
331.23367	3544.8369
344.97644	3135.4368
345.97757	2759.05
360.0296	3247.3438
360.75891	2252.4341
415.0379	4937.085
416.03702	7272.0396
417.03329	3091.9585
459.28201	2923.8135
465.34204	3778.3293
476.27078	2930.5007
520.33508	12899.149
520.84076	5671.4937
593.38885	8996.3838
693.88147	2547.3296
702.47156	3027.3809
709.47137	3207.7678
761.99829	2917.1675
784.85931	2754.5969
786.76819	3301.2925
880.5683	3656.9165
887.56384	3328.5354
964.63068	4064.0144
1033.6721	3380.9182
1039.6598	3576.0439
1117.6644	3160.0471
1128.0724	3177.1238
1134.7422	3870.9629
1228.7687	4505.4453
1281.4807	4720.3989
1432.9438	4579.6055
1541.9927	3978.9253
1560.9923	3479.1169
1562.0371	4446.5923
END IONS

BEGIN IONS
TITLE=3483: Scan 10002 (rt=2137.91) [D:\L4aex-Pool22-080823-03a_20231130140117.raw]
PEPMASS=450.29291 271576.44
CHARGE=2+
SCANS=10002
RAWSCANS=sn10002
RTINSECONDS=2137.9135
128.10699	6187.6201
135.35712	1996.3254
136.42188	2399.9529
154.08624	10482.628
156.10229	3068.1055
156.29855	2072.8823
162.22583	1958.8735
163.8856	1946.6088
171.11284	6177.4482
172.09682	8103.6045
192.12347	5110.459
197.12859	8137.2959
197.7171	2175.8792
288.19214	10901.341
309.71368	3088.2363
310.21329	2376.6541
316.22345	3739.2148
331.23413	4137.292
369.24774	2793.0479
415.29495	3266.8303
422.29922	5519.271
450.29187	5366.4224
451.21524	17954.184
451.27213	4733.6904
465.34116	3864.4727
484.07468	2730.4424
551.9187	2679.2925
561.8642	2695.5193
562.34503	3006.6709
575.37927	3393.0549
593.38708	11311.28
594.39221	4873.0361
595.40564	3738.2913
612.40839	2792.572
635.44287	3082.3362
674.94177	3178.3828
710.47711	3170.9788
756.49988	3426.1272
760.50244	3345.916
792.52014	3433.6479
808.534	3396.3223
841.20947	3492.3477
850.55927	4108.4116
863.56805	3999.8586
889.57758	3684.2866
894.10187	3380.1604
898.59106	3673.332
899.58136	3092.4458
900.58789	3807.6216
902.58942	3487.2078
916.61676	3276.5146
961.63324	6423.6392
964.6369	3301.4243
1021.9957	3127.9211
1043.7029	3531.1328
1077.7311	4008.8074
1111.371	5081.0869
1126.7347	4148.2061
1167.7422	4399.7861
1278.3466	3765.0447
END IONS

BEGIN IONS
TITLE=3484: Scan 10003 (rt=2138.09) [D:\L4aex-Pool22-080823-03a_20231130140117.raw]
PEPMASS=417.09622 448300.66
CHARGE=3+
SCANS=10003
RAWSCANS=sn10003
RTINSECONDS=2138.0924
113.05563	1648.2837
114.81567	1621.4781
118.08636	6214.019
128.10712	7343.7036
128.2394	2156.8408
135.11269	2360.6472
140.55473	1832.5994
154.08629	13664.016
156.10173	7428.5259
171.11293	6548.8809
172.09683	14401.897
178.10716	2541.3347
181.59734	2788.4819
189.12335	3417.9727
197.12843	18202.898
198.13113	2262.6235
199.1436	2993.4641
214.15482	2427.4653
215.13902	3074.3157
221.56311	2425.7927
228.17102	3312.6951
231.17032	2847.7607
240.85951	2537.9219
245.18558	2565.7451
247.16524	4287.1108
270.18149	4219.0508
288.1922	10519.07
289.19617	3425.7429
316.22415	5551.1943
331.2345	6017.8765
370.51477	2344.0056
387.26053	2554.9065
416.28735	3978.1787
416.78198	8682.2764
417.27216	21212.352
465.33987	3533.8401
466.32559	3029.1326
484.31198	3159.554
501.33936	6242.1353
506.35388	3855.5112
532.33569	3005.9441
549.36426	3061.3896
575.37659	8018.8623
575.60901	2614.9985
576.38318	3381.019
584.38953	3039.6221
588.26831	3074.1953
590.65625	3061.3032
593.38806	8476.293
618.41669	6882.3057
623.90228	4757.8394
624.90997	6943.5342
625.4071	8219.5723
676.44843	2857.5811
677.43988	4520.9927
689.45258	3017.2102
694.45453	3047.0808
697.4563	3138.9426
709.47638	3481.2549
714.46332	3534.0376
730.47144	4080.0322
749.4939	4014.1985
762.50311	4672.0234
770.51666	3086.8748
773.17529	2875.3716
792.52173	5409.5908
795.51184	3865.8162
806.53436	3057.8359
807.54254	3131.1094
808.5567	3514.3293
816.53674	3258.8103
821.53857	2774.7271
832.55237	10212.203
833.552	5632.8169
833.8866	4051.8909
834.54065	5506.5928
844.56195	4074.5056
854.57269	3801.5505
862.56628	3318.7314
864.57312	3311.304
868.56915	3934.2224
949.60797	3598.1118
962.63123	2943.9978
964.62231	3831.1577
996.65808	3500.1333
1008.6649	3365.1694
1023.6649	3058.603
1034.1621	3575.4116
1048.1964	3640.6055
1120.7365	3611.0588
1124.7633	2954.7786
1133.7513	4463.9243
1223.8002	4420.6841
1234.7883	3529.0403
1250.8013	3893.2512
1252.8204	3613.5513
END IONS

BEGIN IONS
TITLE=3485: Scan 10007 (rt=2138.81) [D:\L4aex-Pool22-080823-03a_20231130140117.raw]
PEPMASS=470.80394 192166.47
CHARGE=2+
SCANS=10007
RAWSCANS=sn10007
RTINSECONDS=2138.8083
104.44446	1769.1409
104.49683	1798.5792
107.35329	1693.6858
109.00071	1505.4608
110.06039	1418.4938
110.90689	1460.4944
112.99404	1639.115
113.32983	1637.1963
118.08642	3801.4553
127.0412	1748.8684
128.10696	5307.9404
131.0374	2126.771
140.61154	2063.3127
147.9055	1984.437
154.08621	9234.8896
156.1015	3499.7683
170.61737	2228.4827
171.11253	4188.9609
172.09724	5747.3701
172.98396	1908.057
197.12862	5174.0752
215.13893	2751.365
219.17018	2393.2837
234.00873	2304.1172
247.16512	2400.0662
251.95493	2355.7798
270.18036	2552.5339
288.19183	7836.6089
304.14233	2661.8579
331.23318	5693.9526
422.29779	3691.1223
433.26709	2669.5833
465.34024	3783.2317
469.63297	3078.4036
471.30429	4098.0112
575.3764	3003.1663
577.38959	2947.207
593.38861	11647.532
594.39148	3900.5408
613.41223	3741.8901
706.45532	3198.0579
709.48187	3447.0059
750.48535	3297.9521
752.52405	3260.9097
753.50934	3111.6775
768.01367	3627.9944
814.54462	3228.301
823.04651	3333.3994
823.54309	4182.3486
880.57959	4696.3901
900.24805	3328.9624
923.62744	2727.667
931.60541	3368.022
END IONS

BEGIN IONS
TITLE=3486: Scan 10008 (rt=2138.99) [D:\L4aex-Pool22-080823-03a_20231130140117.raw]
PEPMASS=458.51227 526450
CHARGE=3+
SCANS=10008
RAWSCANS=sn10008
RTINSECONDS=2138.9874
128.10684	7531.6509
135.11264	3213.1064
142.73016	1954.9246
154.08597	13409.646
156.1013	3928.5032
169.76572	2231.7312
171.11249	13243.523
171.14928	2321.1497
171.68564	1998.8207
172.09659	13766.255
173.09999	2113.6401
181.60818	2632.001
192.52542	2465.0198
197.12808	38245.672
215.1387	2235.584
219.17036	2704.4424
239.09415	2281.5034
245.93567	2237.5928
251.68689	2380.1826
262.17572	5646.0063
263.15979	12187.777
270.181	4389.8833
277.89825	2939.5349
288.19141	32797.285
305.21854	4165.7568
306.20221	6020.4443
316.22299	6943.626
331.23373	5614.4365
360.21371	3182.5422
389.27539	4645.1289
418.25562	2686.9822
422.29666	3059.9741
440.28635	5705.8467
441.27042	3363.364
458.29703	75635.641
458.78802	3584.6223
459.28082	90548.789
465.33832	5084.8599
495.91037	2759.7361
518.35541	3209.0247
593.38708	8202.3525
594.39252	3394.9365
602.37701	2731.3066
652.92346	2934.6689
666.42749	2759.3438
709.47559	3500.5679
728.46954	3959.7258
731.96924	3422.8694
752.51941	4300.5918
753.52209	4222.0762
792.50922	4145.9688
802.18933	3383.2019
802.52698	2925.313
852.5553	4841.5703
870.56122	3603.3833
880.56793	4036.3928
893.56226	3684.9409
906.59229	4240.563
915.59369	3837.0928
917.59161	5470.4014
959.61749	3395.7454
981.62262	4154.7974
1026.1705	3866.907
1159.7369	4676.8867
1175.762	3245.104
1202.7682	3596.1658
1302.328	3684.4075
1376.8857	3573.3784
END IONS

BEGIN IONS
TITLE=3487: Scan 10012 (rt=2139.68) [D:\L4aex-Pool22-080823-03a_20231130140117.raw]
PEPMASS=482.50852 222567.25
CHARGE=2+
SCANS=10012
RAWSCANS=sn10012
RTINSECONDS=2139.6796
108.11314	1385.7787
111.69212	1696.9933
118.08643	4520.377
122.45007	1595.8489
128.10704	7521.6401
129.395	1811.8292
135.85706	1714.6622
142.34096	1774.5532
152.46593	2355.541
153.55194	2723.1511
154.0862	12234.971
171.11273	2721.6138
172.09689	7927.2573
182.16754	2124.8967
187.86755	2337.2896
189.12389	2989.9214
192.12265	3635.2683
195.38892	2212.5549
197.12856	10008.934
198.03516	2250.3982
227.7608	2873.2563
247.16351	2642.4355
255.47728	2918.8228
263.16016	2453.9807
288.19189	7145.3687
389.27832	3599.1799
458.32983	2632.8938
465.34061	3254.3979
481.19171	3268.0725
481.26004	3755.3884
481.31979	7648.8555
570.36932	3023.7815
584.38208	3667.9292
593.38788	10027.486
594.39178	4001.2327
618.41333	3028.1091
619.41113	3782.6179
671.10498	2783.3176
674.44714	4304.1899
685.43518	2777.7659
699.68628	2641.123
730.47211	2775.2942
761.49371	3050.4089
765.51611	3823.4346
780.52191	2871.8242
793.53632	3362.7039
843.05664	3143.9802
880.58124	5373.1738
891.89667	3314.113
926.60645	3262.4155
936.61566	4368.6948
957.61554	3860.936
961.63049	6375.269
962.62982	5123.0083
964.6366	3217.8584
END IONS

BEGIN IONS
TITLE=3488: Scan 10014 (rt=2140.09) [D:\L4aex-Pool22-080823-03a_20231130140117.raw]
PEPMASS=515.11255 209092.22
CHARGE=3+
SCANS=10014
RAWSCANS=sn10014
RTINSECONDS=2140.0876
135.1132	2024.1521
135.9729	1753.8114
148.4424	2602.3896
150.94221	2070.0344
152.34599	2234.022
154.08626	11186.785
156.10229	2996.2451
160.99532	2121.1155
162.70155	2421.7092
169.43758	2124.7646
171.11304	3770.9619
172.09679	7082.9585
184.04834	2257.4431
189.12245	2801.1086
197.12834	6383.9692
199.30208	2350.2734
263.10571	2819.4688
263.16125	4158.1563
288.19193	7576.4165
432.95761	3015.1348
465.33844	3360.3044
504.58453	3018.2085
514.32642	11424.19
519.35022	2738.1025
559.38678	3227.5793
593.38715	10229.27
676.45483	2990.7354
704.45264	2782.1108
754.49109	4348.8833
770.50427	4145.4546
788.52917	3470.3936
871.57996	3708.4258
885.07147	2886.4229
893.06879	3242.7188
926.61072	4071.9832
955.60156	3469.8633
1020.6694	3709.5544
1029.6582	4816.6631
1030.1604	4629.9658
1030.6793	3254.9148
1051.6855	3269.8613
1142.3923	3948.1018
1175.7468	3268.51
1180.2354	3626.8311
1184.7734	3347.4763
1285.8397	3553.8984
1286.3104	3442.4128
1287.8417	3376.5562
1321.1741	3897.7229
1346.8669	4310.0283
1464.3204	3424.3
END IONS

BEGIN IONS
TITLE=3489: Scan 10015 (rt=2140.27) [D:\L4aex-Pool22-080823-03a_20231130140117.raw]
PEPMASS=572.35602 85199.281
CHARGE=3+
SCANS=10015
RAWSCANS=sn10015
RTINSECONDS=2140.2668
148.44911	4963.1064
148.61479	2047.0002
151.24156	2366.2979
154.0865	5121.084
154.49413	2545.4197
197.12863	4703.5977
225.7915	2482.1677
244.96892	2429.2505
288.19217	4326.8018
290.80933	2933.6213
385.35333	3187.6394
387.09311	2545.2603
466.80621	2736.5383
572.32867	5980.4639
591.45117	3040.7725
594.21521	2984.5496
736.02191	2851.3833
939.95062	3177.5198
1144.2338	2896.8967
1154.7391	3454.3228
1302.8386	3563.9426
1441.9458	3436.7288
1577.0007	3492.2505
END IONS

BEGIN IONS
TITLE=3490: Scan 10016 (rt=2140.45) [D:\L4aex-Pool22-080823-03a_20231130140117.raw]
PEPMASS=494.90515 138683.22
CHARGE=2+
SCANS=10016
RAWSCANS=sn10016
RTINSECONDS=2140.4468
101.51988	1401.9491
119.99714	1725.9883
128.10692	6172.5938
135.11281	1877.0299
139.04195	1864.9836
141.94783	1850.0579
142.10995	1998.4027
144.04532	2051.0432
154.08617	11306.431
156.10228	2830.2512
171.11281	2911.5522
172.09669	6205.0059
181.57765	2126.2991
181.59743	3404.9563
195.08846	2138.5649
197.12831	9393.8652
197.9157	2427.9849
219.45937	2505.8779
241.58588	2675.7222
263.16101	2416.2354
288.19202	7064.4224
295.40121	2688.6785
310.62167	2407.6169
331.2341	5752.9565
386.25027	3261.9792
494.32321	3530.7588
495.32751	3973.9028
499.33243	2435.2976
558.90448	2969.2393
575.37732	3491.6179
593.38544	8655.9453
846.55231	3800.0852
902.57996	3524.4187
943.61316	3747.6331
977.99213	3063.6541
END IONS

BEGIN IONS
TITLE=3491: Scan 10018 (rt=2140.8) [D:\L4aex-Pool22-080823-03a_20231130140117.raw]
PEPMASS=454.28827 443401.91
CHARGE=3+
SCANS=10018
RAWSCANS=sn10018
RTINSECONDS=2140.803
126.499	2004.5253
126.51604	1889.052
126.81743	1834.2001
128.10704	7412.4253
135.11316	1924.0972
136.09711	2424.76
139.76836	1923.6594
140.64214	2130.9998
144.27173	1970.2136
154.0863	14161.506
156.10158	5769.1094
171.11292	6094.71
172.09671	9760.376
192.12299	2344.2605
197.12846	23921.58
199.14346	2567.627
201.58882	2316.4487
231.16939	2611.9944
242.08476	2149.5574
243.23732	2281.1643
247.16409	2372.0366
258.18198	3183.2954
262.17639	4765.9966
263.15924	3586.2473
270.18118	4449.1836
288.19205	17124.404
316.85297	2503.5664
331.23389	4371.4473
357.89343	3330.0195
379.25574	2983.4001
386.25272	6806.9722
386.75403	5049.9668
389.27658	3338.7351
422.298	4812.6836
453.79788	23633.604
454.30032	23851.23
454.80185	3962.804
465.33908	6215.1025
476.36349	2779.509
575.37732	9107.4297
576.38013	3232.5432
592.40283	2606.1282
593.38788	11908.592
594.38971	5565.2119
618.41827	7213.0596
619.40845	7276.2407
633.43298	2780.022
639.4306	3247.3657
658.43695	3197.9453
676.44482	2933.8425
677.11023	3288.0156
681.94629	4659.916
683.45557	3177.8391
684.13428	2739.3066
710.46484	8754.2754
712.47375	3453.866
730.46973	3156.5842
732.48578	3578.3
746.48364	3797.6016
752.51904	3684.4277
753.5188	5757.7764
780.51862	3428.3237
788.54187	3242.3022
826.5451	3285.7522
834.56683	10468.558
836.56152	3581.5552
864.57275	4942.4224
889.58624	6512.9766
891.59448	3177.6416
906.58881	11172.015
907.58295	6587.0923
995.62793	3698.6282
1017.661	3497.8218
1021.6733	3798.9392
1025.6648	4402.7261
1026.6777	3478.9287
1031.684	3507.8674
1035.6714	3274.0505
1206.7994	3675.8389
1212.7991	3999.1521
1213.7828	3918.0896
1363.8783	4423.1631
1367.915	3760.6238
END IONS

BEGIN IONS
TITLE=3492: Scan 10019 (rt=2140.98) [D:\L4aex-Pool22-080823-03a_20231130140117.raw]
PEPMASS=522.21756 217785.16
CHARGE=3+
SCANS=10019
RAWSCANS=sn10019
RTINSECONDS=2140.9815
136.45493	1818.0175
136.80222	1954.8121
143.37387	2181.7183
149.0448	4620.6694
152.35034	1878.5836
154.08621	7880.623
156.10234	2984.0388
171.11264	5183.0366
172.09674	8852.1387
175.76312	2563.8525
178.10707	2306.6318
180.94887	2524.1602
197.12837	6909.395
208.03085	2438.1624
222.46416	2293.2329
227.60635	2338.5757
258.1308	2262.6484
282.76944	3138.2495
288.19205	4495.3408
317.22308	2634.8569
328.74802	3233.6831
331.23428	7172.0894
358.57205	2763.094
405.27216	3543.8081
472.74161	2753.0872
521.84363	4389.9141
522.35004	27059.02
532.33368	2919.1458
593.38885	8645.1357
673.43097	3299.6069
752.52716	2808.5991
826.02142	2961.0476
834.53809	2960.0427
888.56824	3667.604
1011.6629	4226.4873
1072.7064	3747.9692
1087.6687	3558.9868
1089.6985	4124.4204
1112.0813	3269.761
1162.7562	4070.2124
1181.2643	4014.8662
1192.7598	3681.5139
1193.7689	4299.5723
1283.311	3394.5588
1289.8373	3589.3596
1357.8602	3146.1313
1510.0122	3735.2578
1557.9937	4770.1719
1571.0007	3922.5518
END IONS

BEGIN IONS
TITLE=3493: Scan 10020 (rt=2141.16) [D:\L4aex-Pool22-080823-03a_20231130140117.raw]
PEPMASS=483.60385 226882.94
CHARGE=3+
SCANS=10020
RAWSCANS=sn10020
RTINSECONDS=2141.1607
118.08636	4508.4395
119.1589	1857.6693
128.10703	4171.8516
134.20366	2038.6431
135.11337	2564.6399
152.86775	2568.1406
154.08626	13178.73
155.56145	2520.3479
156.1019	4481.2148
164.09311	2665.2446
171.11266	6777.9478
172.09685	7465.2964
172.21344	2164.9788
178.63362	2363.304
187.78595	2180.4163
192.12343	3929.8901
197.12814	5775.208
257.16513	2921.7773
288.19208	7737.0742
297.54935	2604.8345
305.28708	3106.4807
331.23386	6550.2319
372.10468	2428.4922
465.34344	3151.7854
483.32944	46494.609
529.83612	2575.9202
547.36469	2568.7556
557.36664	2522.4495
575.37756	2645.7349
593.3869	9884.7734
594.38989	4007.2561
702.54742	2607.0005
727.97662	3368.3721
733.47675	4006.9814
745.9881	3176.6699
752.52209	4147.5547
753.50604	3335.8779
798.18707	2790.6824
804.53101	3405.8523
839.54535	3348.8977
905.61053	3674.623
956.60486	3235.2913
964.63043	5922.0991
965.60779	4329.3853
END IONS

BEGIN IONS
TITLE=3494: Scan 10022 (rt=2141.52) [D:\L4aex-Pool22-080823-03a_20231130140117.raw]
PEPMASS=520.5716 191218.94
CHARGE=3+
SCANS=10022
RAWSCANS=sn10022
RTINSECONDS=2141.5156
110.67414	1855.3066
118.08637	2925.6707
119.12538	1928.5031
128.10703	3164.3301
132.27422	1985.1282
132.90123	2257.1299
135.11264	3189.3101
148.44896	2378.0459
149.04469	8706.1152
154.08614	7966.4336
156.10156	2175.8708
171.11305	2568.0835
172.09666	6711.938
176.32289	2149.2766
183.39307	2415.4424
186.49887	2419.9521
197.12883	5459.2261
205.99284	2497.7734
218.01692	2571.8335
248.60785	2921.9895
270.18216	2637.4922
282.05252	4826.3882
299.06223	11415.841
300.06247	12319.76
331.2326	4889.5962
344.97641	3327.1792
359.0278	2838.8567
416.0368	6747.0674
520.33264	7781.1597
593.38788	6933.04
610.75299	2931.802
613.41107	3076.9424
668.67627	2847.0051
710.48199	3169.9397
764.98376	3680.6487
797.53094	2924.729
859.22174	3152.4949
860.56183	5102.0664
864.56696	3417.7842
871.573	3064.9324
882.58246	3156.2437
891.56964	3740.4563
928.58905	3727.0493
973.1308	2948.9294
1039.3167	3252.1379
END IONS

BEGIN IONS
TITLE=3495: Scan 10023 (rt=2141.69) [D:\L4aex-Pool22-080823-03a_20231130140117.raw]
PEPMASS=503.85822 173279.38
CHARGE=4+
SCANS=10023
RAWSCANS=sn10023
RTINSECONDS=2141.6924
106.20863	1696.9614
108.32594	1778.6385
108.41335	1990.1945
118.08627	2890.6343
120.20155	2166.3655
128.10709	4239.7002
148.44812	2348.248
149.04475	4709.1343
153.25156	2150.0977
154.08626	11401.821
156.10133	2969.5962
160.6503	1886.5134
161.12917	2109.834
166.66035	1875.6859
166.7529	2035.0476
170.24055	2092.5166
171.11229	3363.5623
172.09671	9102.1895
172.43591	2146.5305
179.83704	2034.4241
181.60611	4446.4883
194.83696	2479.009
197.12839	7734.4995
204.09502	2252.3735
215.13844	3189.0212
218.44078	2350.5713
281.05099	2756.4736
288.19214	4988.3423
299.06174	8692.5791
305.46948	2718.1978
331.2345	7022.3633
344.97687	4132.0469
415.03445	4335.2456
422.2977	2910.199
465.33762	2762.0208
503.32904	7874.3848
593.38794	6549.4536
642.42285	2847.9802
718.46747	2745.8035
754.16766	2948.322
786.52069	3661.0391
950.1004	3425.3057
990.6521	4061.9221
1006.6425	3136.3347
END IONS

BEGIN IONS
TITLE=3496: Scan 10028 (rt=2142.48) [D:\L4aex-Pool22-080823-03a_20231130140117.raw]
PEPMASS=529.83183 188086.56
CHARGE=2+
SCANS=10028
RAWSCANS=sn10028
RTINSECONDS=2142.4759
112.16642	2763.9109
117.95796	4131.459
123.32433	3143.0208
124.34381	2925.6714
128.10728	3891.4211
135.27644	4110.3213
148.44856	4594.5771
152.47121	4039.989
154.0862	8198.1133
172.09637	5568.5654
185.86009	3469.6936
197.12804	11127.971
201.9944	4874.7773
221.54721	4191.7183
288.19278	7041.6089
291.26154	4395.6255
308.79355	4201.3271
331.23318	7475.0229
379.25806	5862.3599
386.25266	6541.3101
406.99823	4672.8223
484.31229	7065.6699
529.33691	7020.4399
529.84698	21646.264
797.4104	4888.1807
862.56329	5853.1948
913.60321	4896.229
986.66528	6545.4644
1057.9097	5887.7109
1058.6689	5822.3887
END IONS

BEGIN IONS
TITLE=3497: Scan 10029 (rt=2142.74) [D:\L4aex-Pool22-080823-03a_20231130140117.raw]
PEPMASS=445.15143 234046.69
CHARGE=4+
SCANS=10029
RAWSCANS=sn10029
RTINSECONDS=2142.7368
108.6395	1704.5419
118.08634	6757.0039
121.29622	1805.3361
121.55437	1688.1193
128.10715	5892.5889
133.19182	2388.2019
135.11281	4262.1929
148.44289	2922.032
154.08614	13712.707
156.10197	5265.7031
171.11275	6160.4912
172.09685	12369.244
173.10075	2523.9521
181.59833	3036.9702
184.87244	2210.8115
191.12834	2462.0012
197.12843	10361.357
214.15427	2345.8604
215.13943	3389.1836
247.1656	2971.9602
263.16028	3887.9949
265.17563	2862.1091
270.18015	4125.1875
282.37589	2438.9512
288.19235	9833.248
291.15967	2691.4866
313.22275	3111.0488
316.22272	3434.6997
331.23431	5538.7002
391.67697	2905.7578
422.29846	4414.0454
459.28317	2919.5159
465.3418	3160.1123
484.31168	3933.0774
519.35187	4531.436
522.68732	2536.3635
541.3775	2655.4731
575.37634	3287.3574
593.38831	10233.837
601.41675	3419.8938
618.41589	3917.8284
667.12073	3004.4158
667.4256	3532.0625
678.48877	3751.1523
693.70966	3274.5493
700.96545	3119.7192
709.48138	5275.3003
752.52942	3939.5137
793.5307	4146.0581
805.56079	3205.2393
807.55029	3247.9299
813.5484	3367.8613
871.55933	2854.7739
888.58514	3928.3103
END IONS

BEGIN IONS
TITLE=3498: Scan 10030 (rt=2142.96) [D:\L4aex-Pool22-080823-03a_20231130140117.raw]
PEPMASS=445.15143 651509.5
CHARGE=4+
SCANS=10030
RAWSCANS=sn10030
RTINSECONDS=2142.9624
118.08646	2642.6177
128.1069	5673.0259
128.38988	1736.9341
133.37563	1945.1345
135.1129	2628.6226
148.49931	1861.4628
149.04465	35640.113
154.086	12645.494
159.42038	2125.3635
167.05516	12338.879
168.38252	2713.9941
170.71556	2317.9622
171.11285	4103.0894
172.09647	10100.688
176.22964	2361.7422
197.12846	11895.946
199.14415	2980.7434
215.13846	2726.3364
223.06306	5651.8491
225.04274	12775.47
231.17018	2570.3992
288.19171	4822.0928
289.1937	2476.3069
299.06085	2748.7229
324.98688	9472.7275
331.23398	6140.6758
341.01791	71769.109
342.99789	5801.916
359.02847	205822.89
406.27795	2973.1204
422.29727	4443.7456
427.30298	3005.6292
429.08862	10947.568
444.79459	4443.1841
445.29242	5675.9863
465.33685	6668.8125
575.37396	4854.373
577.39148	2988.8254
592.40002	4652.7383
593.38788	12140.167
618.41833	3753.2825
626.92944	2788.8044
640.40979	3167.3286
645.25354	2792.6587
659.43768	3768.4468
668.44495	2948.1641
685.46149	3246.7639
702.47223	3842.7627
783.51605	2720.925
791.51855	4237.373
853.55463	3301.6162
863.55804	3637.9304
873.56384	3865.7256
881.58789	3112.2061
882.91333	3326.9033
888.57898	3869.0791
890.57843	3881.6992
891.06317	3322.8735
948.62134	3535.1187
961.63525	2944.7556
964.62213	3785.2368
965.63464	3668.5161
979.15753	3323.106
995.63696	5296.2329
1030.3385	3167.0801
1039.6942	3544.4856
1041.6727	3059.8071
1115.7228	3365.489
1124.9446	3444.2703
1130.7488	3331.5442
1131.7367	3604.3342
1157.757	4192.2686
1167.7452	3730.2168
1172.7593	3425.3892
1204.7731	3153.8462
1233.8141	3488.4111
1292.8081	3515.9412
END IONS

BEGIN IONS
TITLE=3499: Scan 10033 (rt=2143.5) [D:\L4aex-Pool22-080823-03a_20231130140117.raw]
PEPMASS=432.19248 305826.91
CHARGE=5+
SCANS=10033
RAWSCANS=sn10033
RTINSECONDS=2143.4991
118.08636	7038.8521
128.10707	5858.5874
138.09116	2675.2744
142.08635	2807.95
148.11424	1777.069
153.67024	2320.6179
154.08617	11824.435
156.10178	5727.1353
158.5123	2052.5923
171.11281	6447.564
172.0968	9413.5537
197.12813	10161.968
198.13214	2701.3999
250.04874	2911.7656
262.17651	2952.4075
263.16058	3842.095
265.17697	3950.7847
288.1922	9430.1143
289.1962	4657.6455
306.20169	2499.4302
307.4946	2322.9319
316.2243	4281.5352
328.30936	2956.4426
331.23395	3540.499
387.25699	3446.3101
415.29443	2637.8384
422.29843	5903.5693
432.78741	11832.858
433.26395	5826.0562
448.71906	2773.5354
465.3385	4375.1797
501.33691	2636.4717
557.70367	3351.8718
575.37616	6319.2139
577.39056	2784.7817
592.40417	2787.1248
593.38745	9844.2295
618.41583	4659.916
620.41809	2588.3843
643.75385	2778.9817
648.92444	3376.1909
649.41766	4325.9844
653.87524	3040.2202
709.48785	3020.009
710.47986	3235.3362
711.47931	5677.1362
712.48004	3201.967
718.48615	3118.584
718.80664	2842.4285
752.52625	2839.2893
773.99707	2788.9578
782.51172	3747.1821
792.54187	9273.4063
804.52814	3064.4785
806.53192	2841.7119
821.53375	3343.1057
847.55896	6722.7866
848.56879	4119.2002
853.57117	3374.3013
856.5592	4064.4546
864.56866	4747.853
865.56158	9341.1211
866.56824	6573.8604
936.60693	4548.0762
1062.7042	3798.1821
END IONS

BEGIN IONS
TITLE=3500: Scan 10034 (rt=2143.68) [D:\L4aex-Pool22-080823-03a_20231130140117.raw]
PEPMASS=487.81534 133893.16
CHARGE=2+
SCANS=10034
RAWSCANS=sn10034
RTINSECONDS=2143.6774
108.71348	1800.545
118.08647	3356.8245
122.04497	1881.3563
125.63249	1759.6252
128.10698	5532.2148
135.43239	1869.6215
144.75023	1823.2134
154.0862	12873.396
156.1017	4336.2715
171.11281	3181.1016
172.09665	7935.083
181.60735	4307.4902
197.1286	4175.1333
201.24532	2054.6404
211.74083	2103.8352
219.16983	3543.5452
240.19695	2633.1523
247.16518	2713.3059
276.55173	2940.6101
288.19193	5104.5386
331.23404	4724.9253
389.27698	2767.7476
400.98407	5452.0605
415.2952	2771.1719
418.9971	4340.0469
465.34	4050.2131
488.30569	3137.0413
518.35284	2566.9048
593.38812	7088.0889
733.47589	3320.7729
915.11084	3581.2544
928.59674	3622.8311
END IONS

BEGIN IONS
TITLE=3501: Scan 10036 (rt=2144.04) [D:\L4aex-Pool22-080823-03a_20231130140117.raw]
PEPMASS=483.93839 844619.56
CHARGE=3+
SCANS=10036
RAWSCANS=sn10036
RTINSECONDS=2144.0363
125.16459	2326.2583
128.10692	6110.2808
130.08643	2082.6519
135.11287	2031.3228
136.28209	2047.5275
144.91876	1917.8268
148.44838	4022.2178
152.82042	2402.666
154.08627	17914.994
155.08951	2547.5962
156.10207	2437.7756
161.95125	2015.1772
163.09773	2159.5889
171.11307	4874.8184
172.09676	10204.611
173.09984	2101.675
186.03729	2063.3003
197.12845	67375.211
203.59099	2758.8596
208.14902	2710.6104
215.13937	2756.009
231.17084	3645.3657
232.16631	2761.5999
233.31502	2206.0393
240.17139	2381.8875
270.1813	11950.322
288.19202	90651.75
331.23441	27170.035
383.72067	2736.2227
389.27783	3173.5088
422.30045	3750.1311
466.30261	18304.734
483.32947	43374.273
484.31378	392404.19
495.66235	2865.1658
575.37585	3267.1172
593.3891	9844.2109
594.39246	4029.8823
709.4834	3444.8557
760.5213	3451.7146
808.53949	2912.4131
827.53522	3217.4902
854.89819	3309.3267
881.59027	2998.1372
882.58533	3830.792
909.73218	3038.8655
938.61719	3748.3704
1027.3275	4141.5254
1042.6619	3264.3357
1105.7292	3995.0288
1111.2339	3925.2629
1128.7478	4099.7007
1136.726	3824.0859
1269.8077	3188.0322
1450.9254	3576.7698
END IONS

BEGIN IONS
TITLE=3502: Scan 10037 (rt=2144.21) [D:\L4aex-Pool22-080823-03a_20231130140117.raw]
PEPMASS=505.54855 116937.59
CHARGE=3+
SCANS=10037
RAWSCANS=sn10037
RTINSECONDS=2144.2149
103.04568	1483.7196
105.04285	1288.2489
105.8689	1460.1556
107.74327	1800.3894
118.0863	2049.2104
121.55516	1823.2633
128.10727	4521.499
154.0862	8992.2979
172.0966	4460.0107
181.52106	2748.4041
181.60699	2880.9409
197.12837	5041.7656
213.1225	2461.6335
223.92679	2683.6367
235.16653	2469.8037
273.34698	2284.1641
275.76593	2770.1277
288.19165	6529.6196
316.22217	4701.6567
419.99759	3150.2913
423.36902	2928.2046
505.33914	4477.6104
524.34906	2800.437
541.15259	2658.76
592.40375	2683.7683
593.38629	5859.042
718.94739	3943.8284
792.52643	3036.229
804.50787	2906.1873
871.56769	3273.429
908.34552	3495.5317
909.06976	3418.7808
END IONS

BEGIN IONS
TITLE=3503: Scan 10039 (rt=2144.57) [D:\L4aex-Pool22-080823-03a_20231130140117.raw]
PEPMASS=485.30609 278476.94
CHARGE=2+
SCANS=10039
RAWSCANS=sn10039
RTINSECONDS=2144.5699
107.48141	1848.5463
109.89708	1844.9785
117.91941	1723.0198
118.08642	4439.959
121.75912	1622.0508
128.1071	5686.8779
135.11304	4308.6553
141.49693	1752.5149
142.04672	1899.1062
142.95215	2386.2749
143.08044	2171.0012
144.06003	1742.1256
149.56322	2234.8345
154.04831	2112.7393
154.0863	12124.514
156.10173	2519.5183
171.11269	2921.0879
172.09673	7963.4565
175.28036	2204.0188
188.15552	2196.9204
197.12845	16236.371
198.13182	9363.3301
204.08391	2219.3499
263.16003	3141.2991
288.19205	16348.494
289.19498	12195.832
293.52872	2791.2366
295.08453	2527.5928
331.23557	5028.5762
332.23831	5910.9868
388.10764	2746.6838
459.65421	2730.3113
467.30777	4887.043
485.31665	75573.82
593.38776	8564.3867
661.10522	3317.9399
691.94574	3115.4688
728.47034	3974.2329
735.46777	4003.3159
856.54889	3059.0977
861.56097	3554.418
870.21973	3224.7598
876.58295	3477.1814
881.57727	2904.8845
949.6217	4110.0439
953.62085	3428.4954
END IONS

BEGIN IONS
TITLE=3504: Scan 10041 (rt=2144.92) [D:\L4aex-Pool22-080823-03a_20231130140117.raw]
PEPMASS=447.79094 272137.81
CHARGE=2+
SCANS=10041
RAWSCANS=sn10041
RTINSECONDS=2144.9226
100.03399	1299.0327
102.9874	1593.7935
107.96703	4840.9961
117.00538	1847.696
118.0863	7778.418
128.10707	10788.5
135.11266	3584.5393
148.59846	1871.1674
154.08626	13656.368
155.09024	2078.3137
156.10207	4851.8291
171.11304	5756.2334
172.09674	9876.0176
173.12849	2571.3313
186.87222	2052.5564
192.12315	4279.2651
192.94408	2179.2573
197.12834	11823.271
198.271	2510.2141
200.74654	2150.5288
231.16986	2779.4397
238.19754	2268.1152
247.16527	5932.1318
269.79761	2776.458
269.81375	2542.947
288.19214	10089.188
289.19366	2876.4939
305.21619	2750.9041
314.20602	2858.5464
331.23428	4590.772
344.01547	3499.9563
361.02777	3429.0908
362.02832	8560.4492
389.27649	2648.5867
415.29266	3527.9783
422.29715	5574.9146
448.31369	17463.719
465.34079	3264.0142
519.3512	3305.3933
563.3678	2673.8235
575.37402	3172.1755
593.38879	8186.0044
637.40802	2644.6499
643.43341	3397.5537
670.94635	5707.5117
671.93451	3842.0706
675.44122	3372.7393
694.47583	3515.7563
706.45392	3167.3586
733.4704	2765.2085
734.48102	2697.6487
752.52222	5733.0317
770.50293	3404.3491
807.52985	3786.3486
826.55273	3182.252
862.07074	3601.5776
880.57184	4125.1592
895.57288	3428.9617
END IONS

BEGIN IONS
TITLE=3505: Scan 10042 (rt=2145.1) [D:\L4aex-Pool22-080823-03a_20231130140117.raw]
PEPMASS=572.93953 93840.875
CHARGE=5+
SCANS=10042
RAWSCANS=sn10042
RTINSECONDS=2145.099
113.2638	1725.0948
141.68298	1924.1749
146.58017	1881.5236
154.08632	8203.4424
172.09688	2918.7002
193.45172	2177.7979
197.12831	5405.7754
197.31044	2278.1001
209.19394	2049.4846
273.6088	2924.646
300.3736	2689.5559
331.23419	4090.0068
363.82956	2857.0547
384.93472	2539.2808
402.55704	2502.4341
410.40735	2888.8308
446.38388	3172.9724
459.28183	2731.9041
507.70615	2498.9751
567.12079	3010.2866
583.05054	3361.0339
593.38733	5396.0728
880.56689	3351.4368
913.05188	2863.2805
942.93506	3553.5251
1090.342	3225.1938
END IONS

BEGIN IONS
TITLE=3506: Scan 10043 (rt=2145.28) [D:\L4aex-Pool22-080823-03a_20231130140117.raw]
PEPMASS=457.15616 251122.06
CHARGE=2+
SCANS=10043
RAWSCANS=sn10043
RTINSECONDS=2145.2763
103.12878	1611.8414
103.54984	1464.0201
111.14043	1561.734
114.71079	1799.8878
115.42178	2052.613
118.08633	5300.894
118.1129	1477.3257
118.30005	1818.9465
120.51859	1750.37
128.10713	7597.4927
135.11284	2211.0251
141.51567	1979.8009
148.37349	2179.7305
148.38023	2002.3715
148.3894	1616.0388
148.39888	2269.0413
148.42595	4646.5293
148.43477	8204.7637
148.45525	8127.8208
148.46442	5435.5098
148.47342	2503.9167
148.4825	2034.8445
148.49142	1914.6476
148.50052	2049.5698
151.16425	1844.1719
154.08624	13694.849
156.10173	3019.8235
171.11259	7138.3843
172.097	8769.5381
178.29652	2424.8701
180.795	2169.6758
197.12842	8377.0352
215.13879	3370.6367
229.32501	2379.3525
231.17036	3615.5854
263.16003	4003.0544
270.18073	2951.0737
288.19193	7359.4834
331.23334	4889.8926
375.16318	3036.7388
422.29733	5010.2227
457.31509	3500.1113
465.3392	4057.8801
557.38007	4106.3506
593.38776	9465.2617
610.40466	2881.52
666.44684	2508.4807
688.05878	2998.7803
703.46082	2875.0972
745.49805	4109.5498
752.52014	4804.7773
852.84741	3332.0945
862.56744	2902.8496
867.56891	3326.3652
880.57068	4465.3066
906.60474	3565.8035
913.58405	5483.5635
914.59808	4520.5215
915.60632	3020.4402
END IONS

BEGIN IONS
TITLE=3507: Scan 10045 (rt=2145.53) [D:\L4aex-Pool22-080823-03a_20231130140117.raw]
PEPMASS=575.86807 121272
CHARGE=4+
SCANS=10045
RAWSCANS=sn10045
RTINSECONDS=2145.5269
112.06446	3541.4189
112.07839	3548.7322
114.06459	3424.103
118.62358	3804.7959
125.72717	3856.2151
135.85402	4269.3672
181.60625	6268.4736
197.58389	4934.9775
240.94638	5313.1787
245.43755	5274.6216
528.74689	5748.0615
576.38019	43767.813
1080.6044	8435.4678
END IONS

BEGIN IONS
TITLE=3508: Scan 10048 (rt=2146.19) [D:\L4aex-Pool22-080823-03a_20231130140117.raw]
PEPMASS=531.34186 61655.125
CHARGE=3+
SCANS=10048
RAWSCANS=sn10048
RTINSECONDS=2146.1902
142.11411	1915.7998
154.0863	3638.0691
157.46385	2344.4055
172.09688	2183.373
180.19458	2257.4988
197.1284	3037.7974
206.59552	2264.0967
233.66124	2509.9583
246.87408	2337.7097
283.18506	2181.8503
288.19308	2664.0889
331.23428	3972.3328
339.47968	3141.4541
531.34741	3280.8435
613.40802	2916.5864
622.552	3318.2461
659.98328	2620.322
768.69751	2957.4321
END IONS

BEGIN IONS
TITLE=3509: Scan 10050 (rt=2146.55) [D:\L4aex-Pool22-080823-03a_20231130140117.raw]
PEPMASS=419.671 191125.31
CHARGE=2+
SCANS=10050
RAWSCANS=sn10050
RTINSECONDS=2146.5492
100.15704	2215.4578
103.80155	2472.5042
112.43853	2262.4082
115.92491	2434.6306
117.79735	2381.5054
123.03799	2783.0593
126.19139	2446.9971
138.01711	2856.2947
141.29538	2887.9241
148.44273	3875.6279
149.02354	4698.667
154.08629	13759.848
171.11296	5370.0991
172.0966	13863.401
175.73346	3438.5569
189.09129	3114.7043
197.12859	7989.4155
214.30948	3259.947
262.17618	4469.96
269.33771	3711.3708
284.08215	3852.2998
288.19171	10516.023
402.78204	3714.8008
422.29858	6048.3291
430.24176	3961.0984
509.96872	4027.4521
575.37427	4596.521
583.48529	4598.4692
593.38727	6574.9321
594.38776	3805.3132
655.44031	4372.5981
666.43689	7013.4258
709.48407	11708.467
710.48309	4353.9072
826.54547	4287.5513
837.52777	5648.7505
END IONS

BEGIN IONS
TITLE=3510: Scan 10052 (rt=2146.88) [D:\L4aex-Pool22-080823-03a_20231130140117.raw]
PEPMASS=516.61938 85168.094
CHARGE=2+
SCANS=10052
RAWSCANS=sn10052
RTINSECONDS=2146.8827
101.55579	1504.271
108.2522	1489.1235
113.03121	1890.6353
121.50355	1837.8701
127.21819	1660.9979
136.60315	1828.9451
150.59297	2005.0106
154.08621	6068.6758
172.09756	3075.5652
178.58017	2095.6824
181.59666	2738.4583
182.00957	2141.939
197.12881	5668.1602
215.28282	2493.9956
225.62759	2781.0188
243.6304	2359.2034
257.1962	2505.0437
258.47293	3048.5381
273.68982	2424.4277
281.47195	2429.7844
282.01428	2099.5408
288.19247	3149.9895
306.64902	2440.0024
323.63852	2351.3799
340.51926	2631.947
517.33179	5445.2129
593.38739	3846.292
609.99951	2947.7585
END IONS

BEGIN IONS
TITLE=3511: Scan 10053 (rt=2147.06) [D:\L4aex-Pool22-080823-03a_20231130140117.raw]
PEPMASS=550.12501 68875.25
CHARGE=2+
SCANS=10053
RAWSCANS=sn10053
RTINSECONDS=2147.0592
151.97083	2173.7751
152.01048	2126.3252
154.08615	3317.7615
171.54544	2280.1914
181.59718	4431.1157
341.64706	2560.4202
347.91461	2415.925
354.27454	2429.3411
434.45667	2297.7759
496.83823	3351.5005
535.84467	2640.6677
549.36084	7984.3154
571.52301	2888.479
759.4292	2867.6064
897.55609	2962.7341
936.88434	3517.6321
944.61646	3316.4653
969.24896	2665.5847
1114.144	2960.833
END IONS

BEGIN IONS
TITLE=3512: Scan 10054 (rt=2147.24) [D:\L4aex-Pool22-080823-03a_20231130140117.raw]
PEPMASS=529.04245 70436.219
CHARGE=2+
SCANS=10054
RAWSCANS=sn10054
RTINSECONDS=2147.2388
102.05557	1333.9775
104.38099	1437.7678
104.56937	1374.9061
108.8446	2045.8188
116.57827	1818.4584
127.53754	1821.0459
142.25693	1793.187
143.20612	1887.6752
146.74234	1878.8254
153.7298	2454.1538
154.08618	3519.7192
159.37355	2262.5923
164.93008	1982.3002
171.39291	2365.9187
172.6781	2689.5269
175.78484	2028.7853
181.59752	3556.5139
197.12822	3686.2778
212.88972	2627.8032
528.35834	3637.7341
529.34113	3797.1025
560.88464	2787.4011
813.2262	2853.27
866.89557	2836.6099
950.17841	2713.9421
END IONS

BEGIN IONS
TITLE=3513: Scan 10056 (rt=2147.6) [D:\L4aex-Pool22-080823-03a_20231130140117.raw]
PEPMASS=529.04245 95546.188
CHARGE=2+
SCANS=10056
RAWSCANS=sn10056
RTINSECONDS=2147.5986
103.48683	1401.8728
109.29045	1583.2181
128.5775	1931.3682
129.24568	1983.9243
147.00374	2329.9626
154.08667	3832.5894
161.81871	2230.8171
172.09653	3103.6272
181.59688	4725.8193
197.12813	6051.1191
218.60846	2335.3386
235.29599	2393.9141
259.36133	2271.7573
262.76218	2467.5352
279.93591	2524.5605
280.68497	2373.3428
288.19128	5180.1572
331.23325	3131.9385
529.8501	5556.9834
575.3772	3800.001
600.65277	2789.5
676.36401	2633.1677
680.97449	2786.5605
862.55939	4693.8008
863.56494	4374.1909
865.19482	2936.9285
1059.6553	3459.2593
END IONS

BEGIN IONS
TITLE=3514: Scan 10057 (rt=2147.78) [D:\L4aex-Pool22-080823-03a_20231130140117.raw]
PEPMASS=581.24695 68701.938
CHARGE=3+
SCANS=10057
RAWSCANS=sn10057
RTINSECONDS=2147.7829
148.66919	2096.5193
154.08646	2216.0374
172.25349	2220.4558
172.75409	2271.8596
181.13423	2112.1873
181.59744	2829.2041
184.49583	2168.2551
239.33463	2349.1924
248.49327	2560.9387
259.41086	2744.4253
284.80142	2742.6809
559.33905	2912.6895
560.14471	2337.4768
695.17023	3148.3325
785.63953	2660.4939
811.72314	2772.4282
849.56207	3110.9995
853.16589	2847.844
1052.6862	3652.1868
1312.8409	3314.8687
1501.5671	3316.5447
END IONS

BEGIN IONS
TITLE=3515: Scan 10059 (rt=2148.14) [D:\L4aex-Pool22-080823-03a_20231130140117.raw]
PEPMASS=557.22625 115156.81
CHARGE=4+
SCANS=10059
RAWSCANS=sn10059
RTINSECONDS=2148.143
138.71664	1871.4653
148.19632	2219.7231
160.26099	2082.4531
174.41074	2414.6377
176.73804	2523.2605
180.08099	2389.0344
181.6064	2971.5974
202.22763	2371.3188
213.64545	2662.2673
288.19162	3521.0459
327.44028	2545.9421
360.16248	2596.3811
434.43347	3172.6763
548.05573	2939.3457
557.36646	26949.984
565.12201	2752.2324
578.83923	2726.6931
603.63837	2834.0535
603.69147	2436.3254
618.41504	2636.991
690.21716	2665.4028
874.79529	3177.4009
913.84143	3575.7119
936.85681	3169.3291
948.63269	3107.908
962.13989	3072.1653
1004.0652	2804.5703
1055.8801	3283.5723
1413.5393	3503.3474
END IONS

BEGIN IONS
TITLE=3516: Scan 10063 (rt=2148.84) [D:\L4aex-Pool22-080823-03a_20231130140117.raw]
PEPMASS=540.06976 72087.406
CHARGE=2+
SCANS=10063
RAWSCANS=sn10063
RTINSECONDS=2148.8445
105.18335	1476.39
127.11982	1877.8811
128.10713	2311.3943
134.43176	1947.587
154.086	2869.627
157.57158	2059.8689
158.94879	2107.8513
172.09656	4241.5225
173.90862	2348.0757
179.22258	2512.3623
197.12881	2762.2881
209.01212	2845.7937
221.58603	2412.6926
231.68291	2524.6772
242.64584	2508.625
353.17429	2474.9568
384.14072	2579.1042
414.76868	2601.437
539.35675	2871.5723
540.35791	4073.1182
559.93677	2571.2576
918.33038	3019.1338
1063.0166	3027.229
END IONS

BEGIN IONS
TITLE=3517: Scan 10064 (rt=2149.08) [D:\L4aex-Pool22-080823-03a_20231130140117.raw]
PEPMASS=481.31061 131968.19
CHARGE=3+
SCANS=10064
RAWSCANS=sn10064
RTINSECONDS=2149.0794
128.1071	2540.6365
128.44159	1643.0507
129.45673	2122.1189
132.49672	1929.5254
148.44849	3915.4231
149.76607	1961.9299
151.40384	1981.1963
154.08611	6449.3101
171.11295	3695.8833
172.0972	3428.7878
181.59731	2839.6763
195.04332	1974.4436
197.12842	5009.1001
215.00198	2760.6445
264.58267	2230.7588
267.34796	2822.0657
288.19162	5208.9604
306.20224	2731.5701
331.23407	3023.9087
375.64456	2550.1333
400.2088	2476.0894
469.7309	2691.5151
471.63666	3282.8259
481.26273	3452.7734
481.31924	4709.5757
521.07037	3038.6907
593.3866	4132.3574
597.14484	2551.5083
699.42676	3076.7629
722.47131	2939.5024
902.53766	3537.1169
961.62653	6502.6689
962.62677	3737.5283
1100.0535	2729.8115
1147.7574	3105.6826
1191.3463	2913.231
1256.6539	3234.8796
1361.6339	2951.1914
END IONS

BEGIN IONS
TITLE=3518: Scan 10065 (rt=2149.26) [D:\L4aex-Pool22-080823-03a_20231130140117.raw]
PEPMASS=435.61375 74051.063
CHARGE=3+
SCANS=10065
RAWSCANS=sn10065
RTINSECONDS=2149.2581
103.47519	1631.4044
106.80322	1780.416
109.66224	1625.7567
113.94608	2045.3341
118.08619	3228.0825
127.05132	1803.2278
128.10689	3883.8374
138.03334	1853.4684
140.69708	1794.0941
148.59944	2053.5234
149.98593	1880.0361
154.08624	8708.8789
156.10226	2412.8472
171.1132	3436.5022
172.09633	3895.2224
192.22237	2355.7375
197.12848	4796.123
281.84204	2583.0864
288.19247	2637.1975
334.60101	2410.6123
442.42798	2660.8264
593.38843	3036.366
630.20264	2569.1599
END IONS

BEGIN IONS
TITLE=3519: Scan 10066 (rt=2149.44) [D:\L4aex-Pool22-080823-03a_20231130140117.raw]
PEPMASS=496.82407 76981.969
CHARGE=5+
SCANS=10066
RAWSCANS=sn10066
RTINSECONDS=2149.4362
104.16128	1508.5028
112.50063	1566.281
117.05257	1757.3716
127.22098	2072.1006
135.11258	2552.6643
148.44859	2485.6558
151.20946	2329.2046
154.08603	4905.0967
163.1994	2199.4685
165.27267	2056.5349
177.64243	2180.4573
191.12813	2421.7405
243.89639	2312.7539
288.19122	3692.0945
496.33456	3780.1169
497.31711	5283.0171
506.94812	3071.2163
551.25739	3245.4111
593.38916	3248.9158
752.07043	2800.5645
776.83826	2863.2305
795.93622	3001.0417
861.55267	4132.0508
884.55206	3070.2219
END IONS

BEGIN IONS
TITLE=3520: Scan 10067 (rt=2149.61) [D:\L4aex-Pool22-080823-03a_20231130140117.raw]
PEPMASS=534.0646 69549.063
CHARGE=2+
SCANS=10067
RAWSCANS=sn10067
RTINSECONDS=2149.6131
103.79582	1430.8093
108.90157	1821.0046
110.46482	1666.7406
122.45441	1951.433
126.47883	2105.562
128.09703	1924.1393
146.16322	2174.6865
148.44211	2260.3599
154.08617	2494.8762
157.08508	2176.3806
162.4648	1916.182
208.34227	2132.54
220.66237	2786.4619
221.94611	2656.5247
241.66293	2428.0215
264.64291	2447.9387
281.75064	2340.6106
362.64319	3057.6584
534.35095	3044.1497
713.47217	3370.8879
732.11084	2893.0876
890.56226	3002.8972
1023.6648	4264.5869
1027.843	2861.386
1064.5475	3087.9673
END IONS

BEGIN IONS
TITLE=3521: Scan 10069 (rt=2149.98) [D:\L4aex-Pool22-080823-03a_20231130140117.raw]
PEPMASS=469.05215 101615.16
CHARGE=2+
SCANS=10069
RAWSCANS=sn10069
RTINSECONDS=2149.9755
104.79317	1522.0345
105.66577	1549.1245
106.80448	1966.8781
108.99231	1569.1096
110.11927	1457.2191
118.08661	1891.6416
118.93808	1620.08
119.24274	1565.4137
126.56605	1718.0513
128.06648	1931.6134
128.10698	4994.9023
129.75845	2005.42
144.15674	2101.4878
151.72446	2008.4139
154.08615	6222.7217
172.09703	5400.6006
181.60597	4554.4355
197.12843	7383.1221
265.24225	2129.3435
271.60678	2483.4385
288.19238	5237.5879
316.22369	2743.1104
331.23376	3197.2097
468.31	5646.0801
593.3891	3692.1475
594.38702	2925.9487
675.42047	2722.8831
703.94849	2807.8562
818.56329	3207.8474
937.61475	3132.9297
937.95844	3146.7034
END IONS

BEGIN IONS
TITLE=3522: Scan 10070 (rt=2150.16) [D:\L4aex-Pool22-080823-03a_20231130140117.raw]
PEPMASS=504.82532 63119
CHARGE=2+
SCANS=10070
RAWSCANS=sn10070
RTINSECONDS=2150.1559
102.55821	1412.7007
104.82764	1356.1259
108.74955	1976.2637
139.55281	1769.2538
154.08606	3071.511
162.6649	2250.9414
162.83737	2421.8921
172.09669	2828.0979
183.25462	2226.6768
188.54002	2235.7751
197.12834	2855.6086
212.95332	2130.2341
218.55832	2178.7661
238.91364	2740.0342
288.19229	3504.5186
504.3396	4383.5024
593.3847	3323.9744
724.6828	3196.4419
961.31116	3282.1682
961.62671	3462.9001
END IONS

BEGIN IONS
TITLE=3523: Scan 10071 (rt=2150.33) [D:\L4aex-Pool22-080823-03a_20231130140117.raw]
PEPMASS=473.1965 93531.844
CHARGE=2+
SCANS=10071
RAWSCANS=sn10071
RTINSECONDS=2150.3327
100.07599	1542.3572
104.35564	1326.4946
117.33596	1725.5107
122.17231	1834.1492
148.08414	2083.2124
148.44193	2304.1492
154.08636	5176.3008
155.59447	2258.9292
156.10188	2493.0801
158.09177	1891.2126
165.97778	2356.9658
171.11285	3181.2458
172.09709	5432.6147
197.12848	4251.999
200.80579	2223.2527
209.96661	2449.5684
217.72783	2152.8967
239.87953	2481.6453
254.39865	2430.7498
288.19324	4235.7012
331.23441	3084.6934
352.13385	2465.8372
465.33719	3518.1262
552.76776	2540.939
593.38715	2736.2661
630.41876	2999.9583
784.0083	3154.698
872.59406	3253.0591
941.61749	3058.4539
945.62103	2714.0029
END IONS

BEGIN IONS
TITLE=3524: Scan 10072 (rt=2150.51) [D:\L4aex-Pool22-080823-03a_20231130140117.raw]
PEPMASS=466.47192 167420.97
CHARGE=3+
SCANS=10072
RAWSCANS=sn10072
RTINSECONDS=2150.5091
122.66481	1865.9279
127.64146	1866.8613
128.10692	3776.1174
154.08623	6928.5352
156.10205	3460.7278
156.52104	2020.6265
167.91599	2341.356
171.11224	4354.2153
172.09718	3745.9395
181.59798	2792.595
189.12288	2896.3362
191.10361	2244.6216
197.12817	3497.8064
257.8096	2404.958
259.14191	2611.3958
288.19177	4886.4326
316.22305	3333.6577
331.23395	6095.7295
332.21869	3215.9346
373.38745	2458.127
382.25281	2409.9089
383.21341	2487.0239
399.2312	2405.4636
407.12616	2396.6526
422.29919	3286.0088
465.34009	3995.325
466.3031	14920.817
467.10211	9570.8291
467.3074	12152.939
586.40265	3007.0967
593.38336	5407.0806
699.95697	2734.6094
763.17358	2964.9363
768.0191	2842.8115
808.28174	3246.8994
830.91492	3397.4263
883.58417	3008.8245
891.06671	2948.5137
1046.6757	3581.4414
1085.1658	4117.6152
END IONS

BEGIN IONS
TITLE=3525: Scan 10074 (rt=2150.87) [D:\L4aex-Pool22-080823-03a_20231130140117.raw]
PEPMASS=470.30353 98611.438
CHARGE=2+
SCANS=10074
RAWSCANS=sn10074
RTINSECONDS=2150.8659
100.07846	1588.314
106.93332	1567.8636
112.03294	1876.8959
118.08604	1767.4424
121.67765	1717.7394
128.10706	3921.7053
150.77095	2315.2134
154.08635	6254.2153
157.45247	2031.9094
172.09712	4162.9185
181.60645	2156.5723
197.12827	6016.7886
207.34859	2389.6433
224.87373	2270.6541
242.6602	3119.2261
288.19089	3445.3086
290.21008	2716.5508
294.86362	2627.0396
331.23456	4282.1255
338.88257	3990.4216
469.80927	2780.2949
481.62653	2396.6172
502.83694	3205.9917
519.35181	4246.2856
569.4917	2730.6875
593.38818	6718.0479
621.78864	2509.8938
737.5022	3072.3477
946.58746	2698.0146
END IONS

BEGIN IONS
TITLE=3526: Scan 10075 (rt=2151.04) [D:\L4aex-Pool22-080823-03a_20231130140117.raw]
PEPMASS=485.96347 157053.72
CHARGE=2+
SCANS=10075
RAWSCANS=sn10075
RTINSECONDS=2151.0432
102.29562	1350.6176
102.61464	1312.6797
103.84217	1655.5498
104.4778	1802.2118
107.71588	1461.8228
113.87738	1807.1219
116.31751	1590.007
120.92664	1544.0176
128.10759	2699.7603
135.11322	2525.9368
141.7011	2048.3916
148.44252	3005.1316
154.08624	6545.8198
156.1021	2469.9109
166.05786	2017.4502
168.88045	2460.6926
181.59859	3045.165
186.91202	2449.0857
188.85298	2079.627
192.12311	2664.7896
192.36902	2332.1448
196.4147	2607.7166
197.12842	9427.9375
198.13161	3435.2896
203.84491	3171.1501
210.59303	2491.4036
211.81371	2254.6775
238.29851	2324.3335
247.16454	3047.936
288.19229	6276.1929
289.19586	4629.4463
328.1582	2407.4805
332.23749	4468.8623
465.3392	3548.5117
485.31644	25132.252
486.3248	6046.6138
593.38544	3792.6455
632.43365	2506.0271
858.55322	4034.9741
869.75098	2905.9377
920.58099	3176.4446
957.36377	3091.3193
END IONS

BEGIN IONS
TITLE=3527: Scan 10076 (rt=2151.22) [D:\L4aex-Pool22-080823-03a_20231130140117.raw]
PEPMASS=474.10684 124285.16
CHARGE=3+
SCANS=10076
RAWSCANS=sn10076
RTINSECONDS=2151.2196
128.10699	4605.2129
138.5844	1833.8732
144.23471	2000.1764
149.40227	2193.5537
153.00522	2176.3594
153.57697	1875.0708
154.08597	5412.3184
156.10233	2621.825
172.09676	4827.437
181.60739	2658.9851
184.94511	2371.1013
222.83003	2496.2424
288.19196	4601.0747
376.27109	2315.0251
406.33829	2634.5852
422.30017	3066.4729
446.3031	2703.7371
473.25494	2921.3269
526.33765	2526.8726
551.61395	3534.79
588.3988	2885.7002
593.38715	5229.9028
709.96924	2908.8008
741.49249	2767.6218
752.52264	4001.811
792.46448	3077.0508
803.52472	2891.6924
820.21478	2745.9917
843.37085	2772.145
862.56018	3878.7605
867.36298	3356.6091
922.59918	3370.2158
931.58826	2723.783
947.61603	3104.7737
998.66107	3204.2019
1090.4413	3676.0781
1422.9397	3732.0117
END IONS

BEGIN IONS
TITLE=3528: Scan 10080 (rt=2151.92) [D:\L4aex-Pool22-080823-03a_20231130140117.raw]
PEPMASS=463.90113 89398.375
CHARGE=2+
SCANS=10080
RAWSCANS=sn10080
RTINSECONDS=2151.9186
104.41123	1425.2656
106.50719	1475.7966
107.96691	3543.3442
108.9436	1825.2755
109.69478	1447.7244
110.04905	1461.5834
118.08637	2740.1936
123.68346	1751.4349
123.94087	2710.6372
128.10695	1667.6465
128.80504	1670.2489
146.62753	2071.1655
154.08624	4040.4155
155.12819	2109.3926
163.81631	2452.958
165.5116	2197.0051
169.82338	2081.2893
172.09653	3135.2017
181.31293	2149.9492
181.59807	2561.6726
193.47641	2361.489
197.1281	3398.4146
288.19217	4554.9111
361.02454	3028.7654
390.94037	2681.469
446.13013	2778.4597
465.19696	3495.3921
593.39386	3197.7698
686.4599	3890.6638
723.13702	3385.3125
799.52362	3161.3481
END IONS

BEGIN IONS
TITLE=3529: Scan 10084 (rt=2152.68) [D:\L4aex-Pool22-080823-03a_20231130140117.raw]
PEPMASS=472.79736 162753.03
CHARGE=2+
SCANS=10084
RAWSCANS=sn10084
RTINSECONDS=2152.676
106.82961	1341.7468
111.32259	1424.8855
111.95032	1781.3469
118.0864	4784.0322
128.10693	6482.4409
135.11331	2274.811
140.8468	1896.635
154.08626	11868.363
171.11298	3062.1174
172.09679	11631.741
197.12836	7779.6387
199.14424	2386.8105
219.17078	2457.0081
254.38954	2555.7449
258.9942	2250.8259
265.17529	3181.2234
270.18057	3049.3762
277.17776	2731.6025
288.19183	9873.7012
331.2352	4735.5811
360.45236	2708.8391
415.29327	2990.6833
440.70493	3175.9006
443.28458	2896.8879
472.30588	2870.9465
486.32779	2893.6909
505.1019	2622.6108
561.35345	3586.781
593.3877	7638.4214
611.39423	3537.9753
725.49457	3275.2502
796.51434	3994.2886
836.5672	3156.4387
852.55627	3152.3237
871.57343	4981.7466
880.5733	3654.1477
911.59149	3616.9138
935.29761	2891.5903
944.6192	4238.3447
END IONS

BEGIN IONS
TITLE=3530: Scan 10087 (rt=2153.21) [D:\L4aex-Pool22-080823-03a_20231130140117.raw]
PEPMASS=565.61499 79963.344
CHARGE=2+
SCANS=10087
RAWSCANS=sn10087
RTINSECONDS=2153.2055
110.22958	1508.549
114.87299	1543.337
154.08624	8350.9395
171.11357	2780.0535
172.09695	2147.1921
178.10701	2817.2397
181.60622	2625.2009
288.19296	2968.3215
304.02481	2949.488
306.20511	2968.0867
324.4646	2651.7412
331.23541	3478.9993
407.5033	2820.3381
469.80753	2485.5356
480.2117	2784.0349
557.78857	2773.2468
565.36072	3948.3894
566.33441	5140.7705
566.37866	5270.8452
742.42224	2657.0349
782.03253	2935.6816
923.59528	3656.8887
END IONS

BEGIN IONS
TITLE=3531: Scan 10088 (rt=2153.38) [D:\L4aex-Pool22-080823-03a_20231130140117.raw]
PEPMASS=447.29391 322885
CHARGE=3+
SCANS=10088
RAWSCANS=sn10088
RTINSECONDS=2153.3827
118.08642	3902.9353
127.81571	1625.5974
128.1071	6360.1636
135.11266	3151.8228
149.04483	4790.4019
151.04207	3211.7546
154.08609	12562.745
160.84836	2045.1936
168.15565	2276.5168
170.7664	2629.2625
171.11278	6755.853
172.09686	9282.2637
189.12314	3104.0398
192.12323	3474.5181
196.99237	2209.9624
197.12865	5250.8057
213.12398	3015.1196
214.15472	2285.7288
288.19199	8302.2656
305.21939	3241.9277
316.22318	3676.9609
330.68707	2897.3279
331.23453	6279.9624
342.01938	2676.4363
343.01752	13292.173
359.0293	8061.7539
360.02859	5382.0488
361.02676	29885
389.27643	2356.1975
405.27066	2961.3794
430.77692	2926.6418
442.08615	2995.8921
447.34225	4949.3423
458.2995	2578.498
465.33911	5091.3066
519.35229	3493.3433
575.37616	4361.9521
576.37787	3729.426
593.38672	7731.1069
604.39893	2882.6201
613.41058	5313.5234
619.41205	3739.9185
641.42383	2980.7429
665.4422	3433.375
709.48517	3429.9961
710.48181	4826.0127
717.46655	2775.9163
753.51331	2861.8533
769.99939	3702.4031
821.5321	3796.4871
858.55902	3379.062
861.56616	3297.7197
866.05334	4122.2109
886.57947	3426.3787
893.56732	4778.0615
894.57776	3545.6594
925.60382	3025.2581
940.61365	4099.2974
969.63562	3822.5437
974.28522	3235.6384
976.62061	3935.1924
1023.6758	3537.1816
1071.6823	3299.2129
1176.7634	3348.5417
1268.8479	4430.9644
1329.8669	3653.0498
1341.8844	4136.9434
1349.8861	3498.4766
END IONS

BEGIN IONS
TITLE=3532: Scan 10090 (rt=2153.74) [D:\L4aex-Pool22-080823-03a_20231130140117.raw]
PEPMASS=471.40094 155455.5
CHARGE=2+
SCANS=10090
RAWSCANS=sn10090
RTINSECONDS=2153.7429
109.56867	1427.6312
109.91967	1420.9275
118.0863	2348.9187
121.30745	1633.1622
124.79691	1765.7439
128.10725	4124.5332
135.11295	2290.9189
152.65002	2748.1089
154.08621	10873.658
156.10204	3128.3774
157.04343	2647.4673
162.82802	2432.1536
166.2487	2304.6064
171.11308	4180.3779
172.09671	8805.6279
173.2538	2125.1204
180.85628	2124.6357
197.12833	10129.667
199.99583	2257.1138
215.13884	2660.998
247.16498	3920.4451
270.18192	2940.3301
288.1925	7195.9121
331.2345	7356.0591
422.29718	2847.7341
471.79944	2776.1311
593.38873	6491.4229
594.38824	2583.4221
627.84833	2635.2307
659.43048	4031.5225
675.94781	3239.9673
710.47772	3073.6475
734.0022	3048.8096
781.51685	3099.0813
880.57275	3508.9407
892.08002	2728.8303
894.55615	3965.9316
924.60577	3374.137
941.60217	4260.1909
END IONS

BEGIN IONS
TITLE=3533: Scan 10096 (rt=2154.71) [D:\L4aex-Pool22-080823-03a_20231130140117.raw]
PEPMASS=487.64365 230758.63
CHARGE=5+
SCANS=10096
RAWSCANS=sn10096
RTINSECONDS=2154.7073
128.10727	5674.2666
144.26247	2485.1819
144.87022	2569.2791
148.4481	4426.0186
154.08615	11979.027
156.10185	3569.1055
157.3306	2463.2554
161.99902	2429.791
170.65199	2541.4419
171.11295	4305.5493
172.09671	8516.4502
177.10028	3370.4104
197.12833	8957.0645
202.18806	2666.9644
209.74226	2760.4629
233.45282	2900.9893
282.18631	3143.8193
288.19186	6128.8677
315.30844	2923.0332
331.23431	7509.6997
373.58887	3123.8713
396.82242	3489.3596
409.92767	2945.2981
422.29874	6802.5054
434.48398	3417.4146
465.33969	5415.3037
486.31995	16412.094
576.11804	3505.5354
593.39032	8825.1885
603.40668	3746.3604
614.42102	3060.4575
770.50305	3907.5635
776.51093	3647.1895
819.03339	3316.9875
840.92584	3523.6912
856.24176	4042.592
873.5791	3761.03
880.57245	5394.7295
919.5921	4298.7134
926.61682	4335.6035
935.62592	4759.0122
964.62549	4542.6206
973.138	3731.3345
978.63037	3714.7539
1011.637	4131.2178
1050.6831	4628.9663
1060.6716	4851.0273
END IONS

BEGIN IONS
TITLE=3534: Scan 10098 (rt=2155.2) [D:\L4aex-Pool22-080823-03a_20231130140117.raw]
PEPMASS=455.68726 120257.38
CHARGE=2+
SCANS=10098
RAWSCANS=sn10098
RTINSECONDS=2155.1954
102.37897	1338.3378
113.61568	1690.7511
113.83255	1413.0342
118.08649	1977.1938
122.24078	2154.439
128.01242	1911.3146
128.10686	4352.7495
137.86485	1747.9119
148.34404	1793.9634
149.91388	1840.6904
150.4167	2033.6592
154.08627	6438.4956
171.11299	2451.3896
172.09689	6488.5313
181.6055	2784.7756
197.12851	7041.7617
198.13205	2831.6428
223.60471	2692.4236
239.88687	2769.7561
270.18042	3084.0313
288.19263	5581.7261
397.54944	2878.0664
405.60507	2632.6362
435.63266	2851.3411
593.38568	5134.7051
682.44489	3902.1873
759.01599	3530.7136
863.89215	3206.1978
879.58008	3651.1235
880.5744	5230.6265
899.24359	3117.3076
903.5708	3267.2822
905.6051	3008.1462
905.90802	3543.8435
END IONS

BEGIN IONS
TITLE=3535: Scan 10099 (rt=2155.37) [D:\L4aex-Pool22-080823-03a_20231130140117.raw]
PEPMASS=479.50946 86392.281
CHARGE=2+
SCANS=10099
RAWSCANS=sn10099
RTINSECONDS=2155.3717
118.08646	2519.7222
128.10709	2407.5112
143.79417	1841.7883
154.08604	8890.1504
156.11534	1985.8105
172.09694	3068.7095
189.43993	2515.5916
197.12869	8038.064
285.86691	2489.7087
288.19193	6347.7354
341.9924	2391.2515
365.16449	2500.9915
390.26031	2586.0847
400.44531	2490.7026
479.30673	7707.918
683.46075	2912.783
696.97162	3017.5891
718.97937	4237.6187
740.59979	2961.1904
959.625	3555.7649
963.12354	2861.4827
END IONS

BEGIN IONS
TITLE=3536: Scan 10101 (rt=2155.73) [D:\L4aex-Pool22-080823-03a_20231130140117.raw]
PEPMASS=520.22769 153583.09
CHARGE=2+
SCANS=10101
RAWSCANS=sn10101
RTINSECONDS=2155.7287
105.39687	1563.1626
116.03154	1450.0078
116.95632	1579.3083
118.08619	2569.8281
123.79033	1748.2036
128.10728	2608.4829
138.66774	1852.0591
145.56345	1908.5348
149.04504	6248.9551
154.08626	8674.3887
167.05554	3796.71
172.09718	5881.5894
197.12843	4397.623
255.89685	2383.8635
278.85367	2756.0271
281.05133	5538.7749
282.05078	3975.844
288.1922	5632.6802
299.06204	15370.781
300.0625	10754.529
301.05899	3853.4509
301.58633	2776.3457
344.97717	4479.729
380.5202	2927.5144
416.03775	5468.0942
520.33612	10110.301
548.5517	2491.5464
593.38861	8589.7373
840.53748	4105.3906
924.60803	2772.8684
1038.6659	3223.6689
END IONS

BEGIN IONS
TITLE=3537: Scan 10102 (rt=2155.91) [D:\L4aex-Pool22-080823-03a_20231130140117.raw]
PEPMASS=487.64365 234396.19
CHARGE=5+
SCANS=10102
RAWSCANS=sn10102
RTINSECONDS=2155.9052
125.4062	1613.913
126.82939	1664.597
128.10696	3768.1658
131.37215	1922.6647
134.94405	1845.5605
135.11989	1662.2657
140.63968	1794.0183
148.44202	2485.613
154.08618	10049.366
171.11295	4099.3145
172.09698	7743.564
181.91158	2760.4985
197.12845	8156.1323
206.9052	2389.5325
214.72618	2154.3635
215.13815	2550.4819
240.18684	2470.3291
258.0849	2772.7297
263.15976	2707.7749
288.19165	7296.0747
331.2345	3374.7029
400.98358	3069.1111
405.46951	2518.3318
415.29114	2694.123
418.99432	2893.2437
429.31461	2631.8145
441.28357	3092.3347
488.30728	5642.916
549.39557	3839.9075
578.39886	2542.7937
593.38684	8715.4746
594.3894	5684.6792
710.453	3366.8413
729.45282	3539.7813
752.52563	2882.6189
818.55127	3154.7693
868.55713	2960.4905
871.57318	3900.6455
877.54089	2993.5581
878.56512	2894.3499
880.57501	6453.5498
900.59082	3012.3481
901.56317	2895.7581
903.60773	4059.9331
910.85181	3305.4536
924.11218	3001.3809
947.62024	4626.5142
967.62402	3087.5266
975.62231	3180.5679
977.13239	4112.7065
1002.1258	3295.0615
1017.66	5295.0747
1054.6521	4157.8643
1057.6824	3206.0547
1130.7156	3738.6204
1135.734	4088.7371
1252.493	3278.0615
1430.8995	3413.8059
1442.9657	3219.7263
1447.9696	3930.9106
1461.9523	3996.6743
END IONS

BEGIN IONS
TITLE=3538: Scan 10103 (rt=2156.08) [D:\L4aex-Pool22-080823-03a_20231130140117.raw]
PEPMASS=445.11987 305381.75
CHARGE=2+
SCANS=10103
RAWSCANS=sn10103
RTINSECONDS=2156.0839
118.0864	5578.3579
122.09493	1993.1814
123.97325	1781.7067
128.10706	5694.3984
136.72824	1632.1968
141.36697	2073.2446
146.62492	1847.6892
148.44855	2639.6401
149.04475	9126.8945
149.4828	2094.8179
154.08632	9603.1396
156.10207	3648.1228
167.05539	2386.8425
171.11261	5411.772
172.09688	10447.839
172.53014	2157.1467
189.12376	2678.5725
192.1232	2763.4177
196.57721	2141.2122
197.12843	7246.5527
199.14336	3360.6167
199.93005	2729.543
225.04274	2817.301
263.16016	2692.9521
270.18097	2892.1277
288.19171	9659.96
316.22278	3503.4666
325.98468	3018.4434
331.23465	3645.1067
334.36398	2708.6709
341.01877	6358.9907
342.01871	20568.188
351.24689	2504.7405
359.02878	14194.723
360.02945	42852.902
383.75021	2720.4453
422.29822	3430.1184
445.29355	4170.8667
465.34207	4305.0068
552.10394	2820.0566
575.37964	3595.4458
593.39008	6483.6045
594.38342	3567.012
752.52496	5655.0942
753.52289	4398.5679
763.49615	4909.4678
770.50598	2846.4414
790.52563	3678.8054
834.55951	3703.134
841.5799	3136.7544
855.06799	3331.7192
873.57892	2910.9075
890.58643	4462.3115
892.573	4040.1411
907.6048	3541.2664
990.15302	3332.9758
997.65546	3722.6826
1335.8596	3736.1123
END IONS

BEGIN IONS
TITLE=3539: Scan 10104 (rt=2156.26) [D:\L4aex-Pool22-080823-03a_20231130140117.raw]
PEPMASS=569.64453 86696
CHARGE=3+
SCANS=10104
RAWSCANS=sn10104
RTINSECONDS=2156.2623
142.52884	2027.6721
148.44954	3359.8535
154.08617	5551.7944
158.056	1914.2023
162.04652	1897.1804
177.05855	2342.5061
192.03116	2112.5759
197.12808	5170.7231
209.65616	2405.3342
211.46948	2277.5771
405.27228	2828.9573
491.84616	2836.9351
569.3656	6322.769
593.38953	4905.123
671.90417	3885.4966
702.37872	2771.6545
896.2655	3499.4912
902.94531	2894.4607
917.09381	2861.4282
987.26971	3161.1113
1055.6721	2966.9399
1134.9805	3336.5334
1138.7386	3699.6902
1236.3011	3624.9641
END IONS

BEGIN IONS
TITLE=3540: Scan 10106 (rt=2156.62) [D:\L4aex-Pool22-080823-03a_20231130140117.raw]
PEPMASS=493.48593 134082.03
CHARGE=3+
SCANS=10106
RAWSCANS=sn10106
RTINSECONDS=2156.622
103.96113	1269.124
104.07113	1491.4846
104.62183	1283.7704
107.25581	1618.052
112.79234	1550.8357
115.99205	1404.5417
120.77872	1900.2648
123.38699	1822.6541
126.32945	1621.9714
128.10692	3187.3164
130.43353	1783.0768
145.23305	1892.5757
146.13721	2233.3215
148.44156	2327.9944
149.60005	2410.3682
154.08621	12610.231
165.88358	1929.8215
167.41954	2100.5264
171.11331	4980.7896
172.09692	5236.5508
197.12872	7593.4995
224.52635	2366.6763
259.08752	2768.1042
288.19275	5657.4048
331.2345	5325.7388
401.47534	2508.7888
480.31595	2815.6387
492.30414	4315.1484
492.34195	3114.272
578.91907	2676.7815
593.38885	6064.7534
626.79761	2849.4263
785.63141	3411.363
810.50397	2868.925
814.53717	2803.0615
838.55975	3437.4072
912.20502	3207.7305
934.58655	2970.5286
939.60468	3454.7227
END IONS

BEGIN IONS
TITLE=3541: Scan 10107 (rt=2156.8) [D:\L4aex-Pool22-080823-03a_20231130140117.raw]
PEPMASS=445.11987 385611.25
CHARGE=2+
SCANS=10107
RAWSCANS=sn10107
RTINSECONDS=2156.7983
103.27065	1363.4196
109.53291	1344.4966
118.08624	5811.0122
122.86426	2097.1523
128.10683	8295.7148
128.74525	1747.0156
129.55228	1902.8685
133.36639	1921.1964
148.56726	2687.2334
149.04469	22347.48
154.08606	13205.842
156.10208	5010.0493
160.58786	2194.4075
161.11154	1887.4034
167.05521	7990.9072
169.97287	1951.2427
171.11293	4951.959
172.09669	11935.647
192.1235	2638.6892
197.12837	11198.257
213.12299	3443.791
215.1391	2619.7253
223.06354	2864.5742
225.04306	7032.5537
246.9926	2423.9226
267.1803	2897.9517
288.19226	5089.7959
309.10693	2831.6089
324.98657	5308.8584
331.23468	5822.9941
332.21494	3202.3831
341.01822	33303.223
359.02878	94508.609
365.7337	2517.2241
371.16995	2466.1511
414.15628	2530.5439
426.23605	4130.2334
444.28415	4447.8784
444.79425	4102.6152
445.17737	3191.1978
453.80734	3208.876
479.93872	3009.4656
519.3493	3627.137
573.25195	3035.5486
575.37775	2947.2439
593.38751	8068.0361
594.39301	3951.2212
626.41089	4872.5195
711.47058	2841.6477
737.48676	4226.1948
776.99866	2856.3699
801.50256	2741.6218
807.99542	3185.2261
815.53564	3911.6489
832.53735	3191.594
872.56329	3662.5161
880.56323	3111.814
888.57178	5209.3457
891.56012	3480.0366
END IONS

BEGIN IONS
TITLE=3542: Scan 10108 (rt=2156.97) [D:\L4aex-Pool22-080823-03a_20231130140117.raw]
PEPMASS=454.54633 311182.13
CHARGE=3+
SCANS=10108
RAWSCANS=sn10108
RTINSECONDS=2156.9747
122.29025	1774.6426
128.10718	6095.2285
135.11287	2221.7104
135.82834	1860.5548
147.74191	2384.2305
148.4426	3470.3027
152.05377	2128.866
154.08618	14563.925
156.10138	2621.0005
158.83304	2143.2844
171.11293	3692.2131
172.09676	8802.5859
173.12901	2685.6418
185.129	2904.4448
197.12856	18886.57
207.4864	2264.0425
215.13925	2715.7205
231.17017	3819.0901
263.16095	2696.9392
270.18152	4061.4048
288.1918	11542.636
306.20279	2471.7979
316.22418	2986.7854
331.23456	6701.853
386.25287	6392.375
386.75357	3882.6997
411.05176	2709.0154
415.28955	3006.9033
422.29779	3353.9299
453.79932	14443.533
454.29974	18693.455
454.80338	4255.6724
465.3418	3405.7847
503.35681	3040.7627
569.367	3403.7087
575.37726	8044.6636
593.38721	9830.9805
594.39893	3871.7239
618.41718	3731.458
619.40338	5112.4844
645.92096	2930.2397
659.435	3350.928
660.4303	4082.5454
681.95087	4691.5234
705.45728	3607.1414
710.4729	5285.3936
752.52399	4802.1699
810.53076	3746.2241
834.56927	7317.7026
845.55817	4266.6304
846.56824	5299.2041
889.57642	4135.3652
905.5954	3816.1118
906.59808	5481.2539
907.59515	3329.8086
908.58929	3730.0015
964.63104	3990.1172
1065.6847	4169.5923
1167.7742	3211.5994
1243.8136	3086.4172
1364.8826	4611.1821
END IONS

BEGIN IONS
TITLE=3543: Scan 10110 (rt=2157.33) [D:\L4aex-Pool22-080823-03a_20231130140117.raw]
PEPMASS=441.58047 519831.78
CHARGE=3+
SCANS=10110
RAWSCANS=sn10110
RTINSECONDS=2157.3311
118.08633	6572.4766
128.10719	5828.0439
128.45424	1767.1567
128.76004	1931.5746
130.8504	1851.1074
133.89461	1802.1555
135.11317	2643.0667
144.73734	1784.2018
151.97383	2248.5754
154.08612	15795.102
156.10196	6411.1655
159.52461	2499.5039
171.11266	7314.5859
171.14912	2560.5203
172.09676	14148.08
186.99434	2167.0881
189.12386	2781.9131
191.26309	2459.4272
192.12288	3442.7546
196.80246	2075.6077
197.12831	18806.068
199.14415	3856.2153
215.13858	4233.5864
215.30676	2420.324
231.16994	3579.364
242.66072	3396.834
259.50998	2936.4092
263.16052	4647.0928
270.18167	6510.6699
288.19214	13106.973
288.69254	2830.1003
310.20602	4689.2734
331.23392	7907.7402
353.5658	3195.9719
355.73621	3481.8411
372.12808	2317.7903
373.73709	4897.5107
379.255	3921.7192
422.29822	5546.5483
425.46866	2473.8801
436.76443	2518.8726
440.28455	2683.0369
441.27246	19957.805
441.3009	4882.6621
441.78256	4068.0779
442.27014	2921.998
442.302	5425.6729
454.93594	2986.3008
458.29752	3255.6523
459.27997	4427.6909
466.32483	4161.1821
486.32816	4564.9185
513.33746	3277.4778
557.36859	4462.3384
575.37787	8386.4326
585.38092	3581.604
593.38788	18726.314
594.38599	5352.8784
596.89795	6799.1377
597.39825	3618.4258
598.3988	3853.7278
612.90503	2801.7751
618.4201	5811.9429
620.40875	2632.2
624.91266	8890.2969
625.91638	3939.678
640.75891	3347.042
660.92529	14411.821
661.42725	4631.2881
661.92853	3846.4434
662.43207	5117.6558
677.44843	3197.2368
702.46674	3856.6011
705.43896	9030.8662
710.46411	3879.9854
731.46942	4149.3105
746.47766	5283.2246
748.47681	4147.0835
753.51111	4295.3853
754.521	3490.071
787.52026	3190.3394
820.50317	3719.2805
845.55878	4876.8013
862.55743	5462.8428
880.57318	4653.9844
881.56165	11182.842
882.56708	8771.1924
905.60187	8315.3027
906.60364	3129.1086
935.60577	3746.562
1019.6771	3337.6614
1033.656	3958.9321
1103.2122	3290.6504
1105.2125	4261.1548
1174.7617	4032.595
1248.8136	4364.7256
1287.8434	5533.8979
1322.8501	7231.5122
1323.8575	6322.8403
END IONS

BEGIN IONS
TITLE=3544: Scan 10113 (rt=2157.76) [D:\L4aex-Pool22-080823-03a_20231130140117.raw]
PEPMASS=510.82306 172927.19
CHARGE=2+
SCANS=10113
RAWSCANS=sn10113
RTINSECONDS=2157.7611
100.6349	2738.5149
108.99226	3321.5352
110.15445	3122.5642
112.77653	3515.3035
113.62371	3310.9265
119.10094	4519.4873
119.43375	3260.3916
125.00291	3900.0569
128.10703	6525.9424
140.95854	4790.8916
146.97562	5122.5347
153.66205	3914.9058
154.08624	13574.809
156.03989	3996.2356
172.09625	5540.2656
194.72284	4723.9473
196.26253	4533.3042
204.75974	5684.3174
214.56886	4648.3896
229.95171	6277.1411
236.26906	4819.3989
252.84282	5685.4614
288.19226	10486.456
331.2337	8063.4795
382.77002	5245.4941
593.38635	6716.1245
894.58167	7377.373
927.61926	5725.3486
946.58514	6836.6787
END IONS

BEGIN IONS
TITLE=3545: Scan 10114 (rt=2158.02) [D:\L4aex-Pool22-080823-03a_20231130140117.raw]
PEPMASS=487.21625 212262.41
CHARGE=5+
SCANS=10114
RAWSCANS=sn10114
RTINSECONDS=2158.022
128.10689	5183.9199
128.44093	1865.1569
132.05191	1765.0659
132.6963	2363.3818
135.11255	2114.1943
136.99995	2146.0732
144.03038	1950.3036
148.44846	4195.4214
153.35863	1783.7017
154.08624	10143.856
155.12976	2078.0308
156.10155	2393.2117
171.11284	3480.6177
172.09674	8726.8584
176.23483	2214.5471
189.12344	2216.355
197.12828	5582.2432
231.16953	2668.2517
234.73959	2767.6377
243.23738	2376.7007
288.19232	9013.293
321.39639	2459.9014
330.73862	2394.7163
331.23471	7218.2573
341.67755	2524.6516
389.27371	2980.6069
422.29581	4305.6597
458.12891	2555.2654
461.29391	3101.3081
465.34024	3424.6565
487.32385	6804.0444
575.37933	3160.3489
593.38788	8110.2427
705.44122	3633.6284
708.0647	3432.6694
709.4848	4339.2261
748.99194	2910.5027
752.52502	4426.707
866.06909	3316.6775
880.578	3520.2786
903.61322	3246.3904
935.61121	3892.0471
964.10083	4037.2197
965.61737	6191.4487
973.62323	3204.4812
974.63538	3939.9773
975.6344	3261.7312
1000.6766	3404.7043
1072.7122	4005.9331
1124.7079	3187.6758
1205.7711	3884.6921
1287.8231	3338.929
1446.9272	4043.3743
END IONS

BEGIN IONS
TITLE=3546: Scan 10117 (rt=2158.6) [D:\L4aex-Pool22-080823-03a_20231130140117.raw]
PEPMASS=502.23477 138088.53
CHARGE=2+
SCANS=10117
RAWSCANS=sn10117
RTINSECONDS=2158.6043
110.49984	1558.6318
111.26021	1634.9479
111.85529	1832.3016
118.08654	3410.3528
126.66415	1877.8164
128.10687	6402.168
147.06981	2142.6238
154.08624	8898.7637
156.10202	2685.8574
165.65062	2459.6006
169.32051	1955.4453
171.11311	2830.7302
172.09682	7965.9922
197.12845	9563.9395
245.99287	3105.1509
288.19214	7982.6138
299.06219	5113.1807
331.23416	5450.3657
356.66608	2466.2876
405.27307	2698.8521
407.7847	2406.9858
415.03748	4039.353
415.20474	2732.4624
484.3317	2674.1211
502.32559	12889.604
503.32437	3005.1084
593.38751	6497.4614
705.79791	3694.324
833.05865	3271.5239
923.84808	3797.7021
952.81049	2723.8113
END IONS

BEGIN IONS
TITLE=3547: Scan 10118 (rt=2158.78) [D:\L4aex-Pool22-080823-03a_20231130140117.raw]
PEPMASS=509.10187 192749.25
CHARGE=3+
SCANS=10118
RAWSCANS=sn10118
RTINSECONDS=2158.7808
136.82718	1775.9552
147.62984	1879.262
148.44914	3159.386
150.02299	2269.4961
152.63719	2214.4714
154.08624	10313.017
154.62123	2016.1528
166.92645	2116.866
171.11276	4866.8491
172.09695	6858.4966
197.12875	4895.9688
250.52257	2415.6433
258.17053	2554.3547
262.37906	2365.3057
288.19226	5382.9526
322.34262	2457.1726
331.23395	6086.9731
375.49088	2617.813
389.27692	2605.3901
459.28064	3251.7056
465.3407	3558.0928
508.33035	5408.4673
508.82758	3841.3408
509.22009	18162.68
576.37921	3084.5579
593.3891	6344.6919
680.12915	2926.9177
702.47876	3506.4167
709.47522	2728.7588
808.52063	4520.5693
819.53052	3348.8923
837.55292	3652.9768
910.10931	3318.3767
911.27631	2944.3333
938.29456	3108.9121
941.51526	2922.543
991.29675	2876.1814
1018.6465	5074.9766
1078.7074	3966.9175
1112.7163	3048.5952
1167.7531	3422.156
1179.9685	4002.6829
1214.7712	3724.136
1438.9374	3757.6855
1509.973	3268.7566
1537.9408	3253.0867
END IONS

BEGIN IONS
TITLE=3548: Scan 10119 (rt=2158.96) [D:\L4aex-Pool22-080823-03a_20231130140117.raw]
PEPMASS=493.04401 155578.84
CHARGE=3+
SCANS=10119
RAWSCANS=sn10119
RTINSECONDS=2158.9598
100.31929	1548.9962
100.39863	1738.927
101.51879	1542.9167
107.76469	1375.8348
109.58765	1836.4602
109.6131	1409.1099
112.30009	2173.6475
112.34618	1763.0674
118.08602	1631.7128
126.31639	1756.089
128.10692	4607.1929
137.39854	1858.7318
139.93062	1864.6688
144.37566	2098.4397
148.4425	2848.053
154.08607	9123.2363
162.67014	2372.1777
171.11273	4674.062
171.89452	2217.9031
172.0966	5614.5762
181.60721	4728.9956
189.75505	2305.1406
197.12834	7636.7139
224.3566	2278.8176
248.11113	2422.8887
282.94235	2481.1594
288.19199	7552.186
331.23297	4494.751
332.21805	3160.2695
352.78253	2570.6577
440.28937	2687.9575
475.2771	3097.4333
492.33926	4088.6111
492.82959	5023.9521
575.38025	2766.7681
593.38892	4784.9404
595.40179	2744.4351
803.52734	2865.5701
840.02728	3000.1697
879.5835	3242.4521
881.58783	2800.043
890.58099	3043.4158
948.59076	3313.7581
976.64209	3278.3171
986.13123	6690.042
END IONS

BEGIN IONS
TITLE=3549: Scan 10120 (rt=2159.14) [D:\L4aex-Pool22-080823-03a_20231130140117.raw]
PEPMASS=551.18362 230815.56
CHARGE=2+
SCANS=10120
RAWSCANS=sn10120
RTINSECONDS=2159.1389
139.14507	1824.8025
148.4492	5347.2412
154.08589	5521.3584
155.10954	2173.7505
161.88162	2201.0718
165.17017	1990.4113
172.09653	5684.688
173.89304	2422.7935
174.22421	2113.4587
176.07547	2562.2002
181.60909	2299.2786
197.12769	4602.6523
288.19095	8688.2793
294.0769	2664.8579
331.23416	3870.615
379.25464	7680.5337
420.22104	2694.511
422.2973	4391.5732
550.34406	91076.781
551.34845	10386.232
593.38495	4474.0381
602.40393	2631.2117
671.09485	2954.4275
766.00177	3138.3149
916.93439	3560.4495
959.61517	4229.2031
980.61768	2982.6599
1001.6406	3554.6924
1101.2119	3122.1367
1131.3745	2909.2805
1138.7012	2905.6746
1144.0479	2943.0088
1230.7749	3144.5261
1651.5222	3474.7681
END IONS

BEGIN IONS
TITLE=3550: Scan 10121 (rt=2159.32) [D:\L4aex-Pool22-080823-03a_20231130140117.raw]
PEPMASS=523.2124 144816.94
CHARGE=2+
SCANS=10121
RAWSCANS=sn10121
RTINSECONDS=2159.3186
104.53848	1534.3135
118.08641	4382.1816
124.78223	2239.4695
128.10709	2755.252
131.35374	2139.3435
135.1127	2707.8677
143.04832	2242.9617
145.10339	1792.8854
146.42049	2183.4731
148.96599	2302.8835
154.08629	9846.2783
156.10214	3693.5356
164.36435	2002.615
171.11279	3720.6367
172.09689	7311.8779
180.54727	2425.0991
181.60634	3412.0681
189.12358	2270.4592
221.66605	2395.6277
247.16586	2947.6875
252.19167	2980.3987
288.19183	3756.4836
289.76923	2682.4785
316.22314	2547.8894
354.11224	2863.0649
403.44687	2584.4348
404.20975	2467.2561
417.27051	3085.3442
522.35065	4619.7813
523.23657	10237.722
523.3537	3648.6465
593.38348	4139.7466
671.44354	3309.4058
871.22382	4055.1875
978.28986	3072.6924
1015.1495	3472.0798
1034.0106	3349.5664
1038.6624	4423.0776
1045.6731	4003.6812
END IONS

BEGIN IONS
TITLE=3551: Scan 10122 (rt=2159.5) [D:\L4aex-Pool22-080823-03a_20231130140117.raw]
PEPMASS=556.98126 194085.31
CHARGE=2+
SCANS=10122
RAWSCANS=sn10122
RTINSECONDS=2159.498
106.36609	1610.4236
115.84462	1635.7455
118.08649	2599.9507
121.79564	1847.6398
121.81449	1707.1361
128.10724	4523.4468
139.64525	2034.4055
144.65306	1784.2985
154.08632	7491.937
161.79977	2063.509
162.12029	1886.1953
165.52739	2533.6711
172.09656	5211.3579
185.56409	2171.0281
197.12831	5804.5298
247.30374	2790.1675
249.07921	3166.7429
263.49771	2427.1082
288.19156	7019.3335
331.23431	5063.6841
335.3317	2793.282
355.68405	2596.3723
407.44006	3110.9873
458.33487	3006.1062
472.81998	2943.6301
529.93958	2915.6545
545.31671	2723.9209
556.38251	5737.5957
557.36633	59817.816
593.38843	5755.0723
640.17236	2758.439
668.14746	3165.7324
827.52875	2752.6316
936.24609	3848.4841
1030.6819	3342.5325
1108.7067	3319.6135
1112.7185	2749.0144
1114.2063	3029.6118
END IONS

BEGIN IONS
TITLE=3552: Scan 10124 (rt=2159.86) [D:\L4aex-Pool22-080823-03a_20231130140117.raw]
PEPMASS=498.99068 192492
CHARGE=3+
SCANS=10124
RAWSCANS=sn10124
RTINSECONDS=2159.8595
101.00051	1758.9304
101.38295	1628.8317
106.61644	1519.4778
115.58054	1733.9149
115.75832	1542.1626
117.08495	2064.1165
118.08651	2868.7212
128.10683	4220.7217
138.98412	2054.8245
144.41002	2134.8726
154.0863	7078.3481
156.10184	3340.864
159.25073	2081.5547
168.79996	2375.4536
171.11272	3035.6257
172.09683	6048.5869
181.59775	3322.313
192.1227	2886.554
197.12843	8023.7578
246.4474	2648.0254
271.62292	2693.6738
272.83078	2684.6365
274.57632	2301.635
288.1922	6831.0259
316.22424	2804.5493
331.23477	4042.6577
347.78943	2623.7458
412.08649	2743.3684
465.33932	4318.7095
466.32376	2918.0598
498.33246	2831.9099
499.3287	13267.305
499.83102	4192.1206
575.37708	4747.7041
588.88965	2607.2834
621.89563	2819.2144
705.4549	3646.197
719.49298	3858.5598
761.00348	3317.9941
782.51831	3850.4846
825.53094	3728.1887
894.51544	2653.1265
912.5943	2998.04
925.6026	2984.7051
955.26257	3659.6011
955.62457	3443.8496
959.6358	3025.083
964.63721	3681.6213
996.64459	4344.7998
997.64539	6404.4805
998.65277	5412.5889
END IONS

BEGIN IONS
TITLE=3553: Scan 10125 (rt=2160.04) [D:\L4aex-Pool22-080823-03a_20231130140117.raw]
PEPMASS=540.3463 171766.28
CHARGE=2+
SCANS=10125
RAWSCANS=sn10125
RTINSECONDS=2160.0389
145.36917	2082.439
146.95667	2145.6189
148.44194	2791.8435
154.08623	9275.5674
164.67914	2184.3921
172.09651	6338.0381
181.60606	3492.9524
192.12283	2382.3347
197.12794	5534.0151
239.26512	2143.8489
263.16144	2914.1768
288.19147	5469.7241
316.22314	3332.3853
331.23358	7490.3525
373.44958	2396.167
400.89798	2638.6599
413.32257	2923.6211
539.17639	4240.2466
539.35413	17331.436
540.35883	12698.015
593.38568	6524.6211
722.68945	3050.9568
809.53125	3572.8823
842.04559	3268.8826
880.56494	3026.4534
893.23773	3425.1941
946.62097	2811.7583
997.64349	3195.2271
1019.6592	3963.7029
1078.6812	5552.186
1080.6903	3219.7495
1085.2212	2874.6118
1137.2396	3107.1631
1245.8036	4279.9102
1265.8298	3762.5234
1326.8497	3566.5564
1340.8442	3550.0642
END IONS

BEGIN IONS
TITLE=3554: Scan 10126 (rt=2160.22) [D:\L4aex-Pool22-080823-03a_20231130140117.raw]
PEPMASS=451.89325 208984.81
CHARGE=2+
SCANS=10126
RAWSCANS=sn10126
RTINSECONDS=2160.2184
101.86224	1536.3206
104.36149	1755.1085
105.59808	1437.11
112.14109	1647.1381
114.22876	1559.4302
118.08633	3605.644
123.15679	2094.6995
128.10709	7153.3687
128.33165	1797.1746
132.96783	2033.4731
146.36052	2083.6882
148.44986	2984.5483
154.08623	13009.424
154.09245	2199.2131
156.10182	4191.2324
171.11275	5502.4302
172.09673	10024.356
192.12347	2551.356
197.11801	2164.0522
197.12843	8726.0645
212.76157	2305.4702
219.17091	3868.2324
242.65948	2753.1946
264.18961	2677.0667
288.19235	7658.2104
316.224	3940.8918
331.23407	9027.8105
422.29849	7912.373
451.21848	4093.8779
451.26984	3738.689
452.30826	5149.1958
465.33969	5357.8008
520.03516	3014.9697
535.18634	2858.6001
557.36334	3486.0876
576.38196	4201.2168
584.37671	3318.7173
593.38843	9176.4795
637.41394	3284.4207
707.47498	3132.1375
830.55054	2860.7786
833.55457	3511.9553
853.5401	3456.2043
886.90784	3814.9436
893.25146	3277.9302
903.08771	4850.8428
903.58618	8744.8398
END IONS

BEGIN IONS
TITLE=3555: Scan 10127 (rt=2160.4) [D:\L4aex-Pool22-080823-03a_20231130140117.raw]
PEPMASS=487.21625 295021.22
CHARGE=5+
SCANS=10127
RAWSCANS=sn10127
RTINSECONDS=2160.3977
118.08634	3898.575
122.89897	1966.134
123.78447	1835.1783
128.07622	2247.7778
128.10715	3959.3601
128.76736	1905.0726
134.72838	1793.8049
135.1131	3477.7883
148.4483	2674.2097
154.08621	13983.152
155.08972	2768.1531
156.1019	4506.9214
158.72975	1886.0627
172.09677	7450.6592
189.12271	3082.3042
192.123	4638.4268
197.12846	16800.105
198.13193	5899.2632
288.1922	14979.357
289.19547	10852.619
316.22324	3316.415
331.23483	5040.3027
332.23834	4608.8774
459.2804	3158.7468
467.30365	3878.6746
485.31665	57151.918
486.31967	14871.605
490.8291	3247.0159
518.35144	3131.7297
593.38794	7741.7188
594.38617	3044.0073
596.40033	2951.0044
635.45734	2884.6597
663.95416	3528.0427
727.97742	4920.3379
728.47522	4082.751
728.97766	4270.083
729.78265	2741.313
807.52264	4493.6338
867.56659	3090.2153
880.57452	3827.0942
881.57623	4058.5142
915.58728	2918.292
925.60278	3425.4138
941.60718	2786.1599
954.96228	3123.1694
964.62805	4601.5479
968.62921	3764.7712
970.6192	3739.4807
END IONS

BEGIN IONS
TITLE=3556: Scan 10128 (rt=2160.57) [D:\L4aex-Pool22-080823-03a_20231130140117.raw]
PEPMASS=505.86792 255038.5
CHARGE=4+
SCANS=10128
RAWSCANS=sn10128
RTINSECONDS=2160.5741
166.72865	2198.6255
171.11339	2217.3347
172.09668	6192.3496
185.87048	2356.2021
189.1236	2644.5781
192.12289	2979.2925
197.1283	4588.1445
208.63928	2064.675
212.49971	2777.6023
214.25357	2248.6035
219.26962	2212.6741
233.91486	2311.3833
242.70227	2452.0486
247.01854	2609.0017
248.03105	2571.0642
267.97375	2327.5571
287.08969	2516.3853
288.19238	7731.062
304.65546	2768.2144
305.21866	3263.4365
316.22385	4108.9219
331.23477	5027.2505
389.27643	2998.3125
399.7627	2578.2122
400.98447	6705.8623
418.99625	4925.3022
465.33954	4290.9907
505.33392	5749.0854
526.57861	2475.4807
550.38098	2654.0537
573.65839	3014.8794
593.38837	9488.0947
594.38721	6159.3867
595.40173	3488.8367
663.9494	2841.2554
675.94849	3126.5706
698.66705	2696.2756
709.48138	4178.3218
711.45697	2537.8552
752.52191	4946.251
758.99091	3690.7205
815.81012	3071.1052
852.88892	3021.7825
862.05713	3856.749
870.55609	3176.8044
881.5744	3349.8267
889.57642	3846.9629
925.61499	3423.4678
935.62347	3168.1472
953.12354	3302.5691
996.30377	3077.6514
1008.6352	3705.2466
1010.654	3966.7761
1011.6328	3951.2178
1092.7158	4048.8037
1099.2296	3412.5103
1112.7128	3294.3474
1115.7249	4008.5474
1147.7417	3632.0461
1148.7407	4042.6467
1170.7625	3869.6248
1211.7839	3271.449
1259.8413	3921.7234
1267.8295	4587.6367
1329.8372	3362.4656
1390.8739	5034.6753
1516.9575	6108.665
1528.0015	3860.8745
END IONS

BEGIN IONS
TITLE=3557: Scan 10136 (rt=2162.03) [D:\L4aex-Pool22-080823-03a_20231130140117.raw]
PEPMASS=512.32113 142910
CHARGE=2+
SCANS=10136
RAWSCANS=sn10136
RTINSECONDS=2162.0339
100.6999	1689.0981
104.11172	1428.8319
110.23419	1463.3866
118.08637	2661.6716
128.10709	2476.7722
143.09613	1900.7333
151.21713	2129.5876
154.08618	8189.7593
161.16977	2236.4363
171.11278	2973.4307
172.09723	6656.7886
191.04353	2248.1394
197.12837	7035.1196
213.12244	2570.5264
224.48143	2346.47
233.36847	2467.5422
243.25012	2630.0222
246.32486	2515.5613
280.07446	2773.459
281.60098	2404.4155
288.19156	3883.6443
306.20239	2939.9951
307.66882	2818.9785
331.23413	3232.4534
360.2121	2676.6584
416.04562	2487.175
499.36115	3361.7727
513.34045	12373.109
593.39026	4579.8579
594.39252	3803.0002
619.85083	2860.8191
731.48395	3996.4001
754.33569	2918.363
767.50293	3435.5852
803.11493	3053.1982
882.58569	3350.1094
886.37128	2950.7439
953.59802	2853.2986
966.61438	2803.6262
978.63	3537.6843
END IONS

BEGIN IONS
TITLE=3558: Scan 10137 (rt=2162.21) [D:\L4aex-Pool22-080823-03a_20231130140117.raw]
PEPMASS=504.8241 306591.19
CHARGE=2+
SCANS=10137
RAWSCANS=sn10137
RTINSECONDS=2162.2104
128.10696	4915.1929
128.39336	1724.4336
132.78816	1847.6404
135.11307	2394.8899
149.04483	7399.5054
154.08624	9620.7539
156.10179	4763.9336
156.45792	2242.8542
156.79945	2017.0953
162.77963	2162.1599
171.11282	4299.8418
171.14871	2399.5122
172.09673	9865.499
179.92198	2484.7969
181.60646	3230.998
197.12823	6357.3896
201.95367	2248.4846
237.51045	2421.4773
238.70825	2342.8669
244.14838	2283.0562
247.16406	2696.3064
281.05087	5046.7222
288.19189	6380.3208
292.64832	2289.96
297.28424	2178.0999
299.06183	12842.486
300.06128	2451.012
306.20273	2869.0164
306.32794	2616.7974
331.23511	4505.436
332.21732	4434.2485
341.01831	2896.179
354.40982	2712.7139
395.00278	2852.2708
415.03732	6544.4775
421.20261	2902.1216
422.29468	4480.2671
454.90872	2539.0068
459.28333	3761.0332
465.17685	3129.5164
503.32724	9990.3066
504.19781	3776.6025
504.3385	9002.7061
508.67908	2603.1619
593.38837	12353.272
661.44409	3201.6367
684.90387	2730.7065
687.42804	3324.9248
696.45435	3043.7041
709.47327	3907.4463
710.48108	2612.8726
721.13196	3255.8608
762.54382	3150.5234
777.51318	4384.8521
781.50592	3189.8345
875.56323	4158.6738
880.58276	3063.1753
882.57312	2979.1318
899.57697	2890.8413
922.62524	3569.9753
930.61389	3219.3389
943.61664	2942.554
954.62592	3009.2742
964.63165	3356.4478
979.61823	2821.5405
1007.1583	3930.8154
1007.6581	4947.7163
1070.6768	3716.2239
1153.0763	3818.7837
1231.782	4827.4277
1232.7889	4077.678
1254.786	3564.2051
1280.8123	3496.988
1335.8684	3216.4944
END IONS

BEGIN IONS
TITLE=3559: Scan 10138 (rt=2162.39) [D:\L4aex-Pool22-080823-03a_20231130140117.raw]
PEPMASS=493.98105 228399.55
CHARGE=3+
SCANS=10138
RAWSCANS=sn10138
RTINSECONDS=2162.3893
126.63086	1795.1748
128.1071	5066.7627
134.14282	2079.623
135.11287	2198.4475
152.8606	1945.0446
154.08624	7886.7993
156.10191	5756.5195
164.92096	2166.1819
171.11237	4562.3604
172.0966	8456.6768
175.44394	2378.9763
192.123	2978.7178
197.12843	5337.1206
214.15521	3671.02
288.19168	8554.7373
289.60599	2528.1956
422.29834	4153.708
459.28027	3517.4609
465.33975	6346.8281
475.27695	3412.8455
492.82611	3234.7644
493.31824	5082.4307
493.82233	3670.3333
503.34958	2768.4641
575.3703	3336.1731
593.38794	8687.3311
594.3952	4365.73
595.39801	3383.0776
603.41199	2825.5789
669.17755	2833.1094
705.45923	3190.0288
718.96954	3001.9434
721.48773	2836.3484
727.47363	2856.7483
734.50482	2860.5859
776.51514	4439.8843
778.51086	4348.749
828.03882	2871.8245
880.57135	4016.1741
904.59766	3258.946
906.60126	3144.1301
908.58667	3074.6743
922.56909	4838.9331
954.39844	3467.4644
967.63654	3571.1189
977.63947	3366.8123
1038.6532	3462.2783
1049.8589	2996.6672
1069.6843	3769.5947
1105.7301	3165.8169
1121.7322	4239.1172
1151.75	5297.1982
1235.8145	4583.5991
1291.8165	4024.7021
1480.9434	3876.0742
END IONS

BEGIN IONS
TITLE=3560: Scan 10139 (rt=2162.57) [D:\L4aex-Pool22-080823-03a_20231130140117.raw]
PEPMASS=559.10412 129940.22
CHARGE=2+
SCANS=10139
RAWSCANS=sn10139
RTINSECONDS=2162.5682
109.06448	1670.5742
126.76258	1731.3467
128.1069	3733.4727
133.61401	1791.3904
135.81911	1969.8662
143.03804	1762.1659
150.42317	2452.3547
154.08609	6121.3052
159.74881	2054.759
169.97887	2373.0718
171.82007	2166.3386
172.09663	5685.6733
173.72997	2176.0583
181.60732	4319.3516
186.15636	2829.0874
197.12785	2895.7078
210.52873	3092.2395
218.37106	2258.7473
227.04485	2071.1528
249.75777	2398.0432
288.19186	2992.8315
339.08667	2696.9524
342.91144	2621.363
482.48453	2701.593
558.35931	10144.241
559.35065	3495.1362
593.38672	4251.5386
618.41907	3095.2417
627.51221	2905.312
725.20056	2591.6575
729.29639	2739.0935
914.61084	2766.303
976.63898	3687.4478
1015.6365	2819.4844
1025.6738	3625.2651
1051.6658	2864.4438
1054.6782	3233.8765
1087.1818	3670.6685
END IONS

BEGIN IONS
TITLE=3561: Scan 10141 (rt=2162.92) [D:\L4aex-Pool22-080823-03a_20231130140117.raw]
PEPMASS=526.84119 169997.13
CHARGE=2+
SCANS=10141
RAWSCANS=sn10141
RTINSECONDS=2162.9233
102.08667	1684.1946
105.09441	1710.0146
107.96706	1798.1017
113.1898	1765.8989
118.08632	3032.1301
118.36182	1841.73
125.50494	1703.627
128.10745	2842.7932
133.93805	1824.1232
135.11301	2767.3066
135.61536	1826.7269
136.05721	2010.3242
136.96364	2063.6016
148.14662	1972.4814
154.08611	8919.0137
156.1024	2716.8276
162.0284	2353.8098
171.11281	3129.1843
172.09694	5109.0356
172.55849	2074.9573
174.38184	2576.7195
181.60794	2564.1768
192.12291	4602.4033
195.64383	2565.2183
197.1282	4770.7891
226.71165	2848.7905
242.11771	2318.0964
331.23346	5280.4258
364.25534	2667.5273
422.29816	3645.845
465.67651	2658.8806
487.64014	2854.3164
527.35455	23902.023
593.38843	7266.4409
618.42004	3732.8357
664.43445	3820.4004
701.10034	2987.3264
727.81317	3296.2485
734.31299	2866.3777
752.52081	3313.3782
931.5354	3144.6563
973.62146	3156.7625
975.25769	2870.9209
1038.3287	3211.1536
1043.6567	4195.3389
END IONS

BEGIN IONS
TITLE=3562: Scan 10144 (rt=2163.46) [D:\L4aex-Pool22-080823-03a_20231130140117.raw]
PEPMASS=453.1908 335439.78
CHARGE=2+
SCANS=10144
RAWSCANS=sn10144
RTINSECONDS=2163.4569
101.67163	1688.8149
104.49818	1442.733
114.72642	1828.6152
118.08645	5371.8784
128.10693	7228.5649
129.31841	2203.4041
129.37215	1799.4098
132.72874	1742.8231
135.03488	1836.5742
135.11275	2128.5249
139.54858	1846.6937
142.36928	2174.6687
147.0098	1850.6808
148.44887	2083.8401
149.76515	1871.0485
154.08629	12810.939
155.08942	2376.6221
156.10173	2523.4104
166.67255	2464.9827
172.09677	10034.894
181.60622	3375.426
197.12834	16612.164
197.13699	2814.3335
198.20416	2017.7311
198.86957	2089.509
213.12363	2654.4543
215.90024	2741.8247
262.17566	3016.2988
270.18103	5595.0718
270.65503	2351.448
288.19199	16185.182
304.44312	2695.1475
306.01926	2464.3774
306.20245	2921.144
310.21548	3213.3611
316.22247	3528.7429
331.23416	6853.6411
356.89313	4285.3228
361.16461	2938.6938
374.90359	2727.0671
386.25281	6826.4854
389.27686	3603.0249
422.29739	4100.1855
453.25125	4071.3962
453.2933	20623.592
453.79819	6555.4263
465.33932	6999.2031
484.31491	4555.939
549.40173	3146.5679
575.37695	6268.0269
592.40259	4473.7842
593.38818	8689.9717
594.39166	4643.0435
618.41632	9428.541
619.40778	3949.8455
633.42114	3044.5132
677.43555	2965.3582
709.4787	4705.4087
752.52325	5156.2402
770.00684	3935.5432
773.50934	3630.3843
791.51752	3639.7212
819.8858	3325.6543
828.55298	3060.5276
834.56445	7715.7104
846.55664	3175.9785
881.56543	3486.8047
883.24835	3364.2024
898.58752	3757.9443
905.60596	6092.5474
906.58893	9535.7178
END IONS

BEGIN IONS
TITLE=3563: Scan 10145 (rt=2163.64) [D:\L4aex-Pool22-080823-03a_20231130140117.raw]
PEPMASS=467.10166 306871.75
CHARGE=5+
SCANS=10145
RAWSCANS=sn10145
RTINSECONDS=2163.6362
103.85107	1497.3019
108.86716	1569.3629
110.43275	1568.6506
113.8214	1599.7429
114.3022	1511.6249
116.80442	1782.5367
118.08626	2924.3357
121.64377	1569.401
128.10692	5501.5918
140.27998	2181.2388
142.18785	1926.3693
147.95393	2026.9476
148.40054	2925.6411
148.42451	4005.6868
148.43253	7822.7964
148.44073	12966.748
148.45839	8503.9756
148.46648	4905.3096
148.47469	2977.1804
151.1384	2131.5535
154.08614	12054.172
155.11591	1943.838
156.10202	5304.0005
157.16025	1862.5806
171.11267	6253.9624
172.09665	11686.307
179.11752	2904.3242
192.12321	3258.3035
197.1284	11809.727
201.91969	2432.4104
214.15482	2498.759
215.13873	2438.7344
262.17575	2945.3884
270.18146	4013.0083
288.19159	7823.5146
316.22375	2666.9871
326.16623	2492.0034
331.23401	6440.5879
332.21848	4385.4897
415.29312	3270.3899
422.29807	5191.6909
463.81039	2917.9241
465.34253	3376.2568
466.22678	20963.809
466.30267	24292.822
467.10175	5533.8066
527.34802	3657.782
546.72131	2768.9055
549.35638	2887.5002
577.39154	2890.2388
593.38757	7026.562
594.38733	3512.3833
677.4458	3180.6768
709.48145	4303.9619
736.48669	2499.3154
772.50476	2877.1697
846.55792	3811.1626
855.80786	3391.3625
860.89471	3733.8245
890.59442	3083.0894
931.60004	3505.9895
END IONS

BEGIN IONS
TITLE=3564: Scan 10147 (rt=2163.89) [D:\L4aex-Pool22-080823-03a_20231130140117.raw]
PEPMASS=810.6368 484388.06
CHARGE=3+
SCANS=10147
RAWSCANS=sn10147
RTINSECONDS=2163.8864
168.06523	7292.25
170.08101	33637.461
188.09154	69517.945
189.09496	2920.7166
204.08638	11951.83
216.37656	2626.4792
218.06558	13519.537
236.07655	3405.4321
239.98949	2302.4937
354.6337	2734.0242
390.22842	2757.7227
403.13531	4049.3633
405.1506	15541.919
406.15186	2624.1157
421.14545	30024.533
423.16092	18510.533
424.57349	2606.3811
467.57544	2648.9724
566.22083	3167.1167
590.22003	3783.0874
608.22992	88537.492
609.2334	16342.487
626.2417	8855.7324
795.3147	8096.936
810.80518	2851.9109
811.30835	11300.245
812.31213	3294.2595
813.3114	2547.9707
826.81561	2804.2461
843.29529	4475.3477
986.35803	3488.8892
1012.3775	4960.5366
1028.3674	9941.4121
1030.3821	5434.9165
1056.6993	2712.6104
1130.0485	2770.1003
1173.4409	11875.981
1174.4481	3359.7837
1215.301	2873.8276
1215.4534	7504.8472
1216.4442	3217.2927
1337.8601	2941.4214
1376.5311	5464.5684
1523.3186	3237.8604
1614.3306	3210.4224
1706.1271	2930.5078
1780.6688	11091.087
1781.679	4652.5776
END IONS

BEGIN IONS
TITLE=3565: Scan 10150 (rt=2164.55) [D:\L4aex-Pool22-080823-03a_20231130140117.raw]
PEPMASS=552.35065 83729.875
CHARGE=2+
SCANS=10150
RAWSCANS=sn10150
RTINSECONDS=2164.5536
105.35682	1409.3348
114.30927	1704.259
115.78054	1715.3464
118.08636	2152.3901
128.1071	3157.6731
130.40089	1888.6509
131.50385	1982.7805
135.11273	2773.5938
140.89304	2103.1948
154.08618	5732.8838
158.90157	2421.541
172.09639	4867.7642
197.12865	3711.0605
199.47682	2865.5898
206.35323	2720.6711
274.15112	2806.2434
288.19101	3151.7573
331.23557	2973.9939
372.26044	2516.8687
405.54858	2666.1404
552.3573	8360.5713
569.54944	3135.5237
733.49396	2966.0017
760.32483	3153.6494
END IONS

BEGIN IONS
TITLE=3566: Scan 10152 (rt=2164.91) [D:\L4aex-Pool22-080823-03a_20231130140117.raw]
PEPMASS=436.27749 114129.19
CHARGE=2+
SCANS=10152
RAWSCANS=sn10152
RTINSECONDS=2164.9111
118.08644	2528.8916
124.17838	1948.1918
142.6001	1809.48
142.69594	1994.9882
148.44278	3346.928
148.72026	2118.1531
154.08641	5550.2153
171.11215	2861.6455
172.07979	2217.1633
172.09682	5737.6177
181.59628	2646.7756
197.12857	3204.0701
225.94139	2398.3279
288.19156	4410.3408
344.289	2409.8821
437.29648	5600.2168
465.33923	3618.583
592.01636	2669.3201
593.3869	3662.4597
655.43506	3043.4456
727.97681	2946.833
730.47467	2799.5854
739.43634	2824.3655
750.72711	3146.1384
761.80664	2880.9551
868.56006	3176.886
873.55579	3525.9238
874.56158	3449.7319
875.58826	3549.6973
880.57324	3858.6033
917.60864	3242.8909
1013.1611	3202.4812
1078.7108	2992.915
END IONS

BEGIN IONS
TITLE=3567: Scan 10153 (rt=2165.09) [D:\L4aex-Pool22-080823-03a_20231130140117.raw]
PEPMASS=505.32672 60651
CHARGE=3+
SCANS=10153
RAWSCANS=sn10153
RTINSECONDS=2165.0914
145.97902	1849.7954
159.54004	2119.7642
172.09654	2684.6296
181.60645	3602.8259
186.79259	2282.2356
209.13348	2127.3191
209.7276	2530.5791
263.95081	2264.5588
331.23428	3184.3083
418.99466	3021.7332
593.38849	3765.6589
710.46039	3038.8516
814.11633	3122.2983
820.55786	2578.5378
833.54053	3877.949
875.05994	3396.0134
1057.646	3186.4788
1453.8281	3255.0952
END IONS

BEGIN IONS
TITLE=3568: Scan 10154 (rt=2165.27) [D:\L4aex-Pool22-080823-03a_20231130140117.raw]
PEPMASS=563.36317 46923.5
CHARGE=4+
SCANS=10154
RAWSCANS=sn10154
RTINSECONDS=2165.2707
141.49471	1988.1792
144.25021	2130.3711
169.14893	2312.7693
172.25801	2165.7886
279.97116	2363.8132
347.17358	2397.0032
392.90662	2903.5981
562.8634	4235.5054
746.69751	2615.3193
868.56519	3144.1609
1260.8147	3279.9255
1283.8441	2944.8633
1554.9918	3055.8359
END IONS

BEGIN IONS
TITLE=3569: Scan 10157 (rt=2165.81) [D:\L4aex-Pool22-080823-03a_20231130140117.raw]
PEPMASS=519.22345 110501
CHARGE=2+
SCANS=10157
RAWSCANS=sn10157
RTINSECONDS=2165.8119
100.7308	1561.4174
124.12992	2099.0637
149.045	4492.7979
150.96577	2036.3794
158.75987	2674.5654
163.89139	2160.7637
165.82335	2658.6355
166.54596	2510.9824
167.05524	2647.6619
169.8895	2649.0295
171.72334	2498.2864
175.27432	2731.1929
210.85577	3070.6853
217.27191	2381.6331
281.05127	8810.1221
299.0618	24972.26
344.9772	6183.9458
359.0289	3972.8005
415.03696	6135.7905
422.70538	2846.125
426.47412	2850.167
469.42282	3241.0452
872.56915	2993.3054
END IONS

BEGIN IONS
TITLE=3570: Scan 10159 (rt=2166.16) [D:\L4aex-Pool22-080823-03a_20231130140117.raw]
PEPMASS=516.82749 97399.344
CHARGE=2+
SCANS=10159
RAWSCANS=sn10159
RTINSECONDS=2166.1616
102.18306	1356.6199
104.29504	1606.4354
108.69354	1421.3391
109.0533	1389.0068
110.02686	1552.4479
110.78841	1608.9147
114.47946	1583.5577
114.72515	1505.3306
129.12427	1595.8644
148.44267	2514.7739
154.08649	5177.6265
172.09694	7540.1396
177.69464	2054.7563
181.06924	1911.0591
181.6067	2853.2439
197.1283	6750.3428
199.1411	2379.6548
263.15982	3341.5139
288.19244	4531.3154
335.121	2276.1396
348.23856	2371.5659
362.51489	2644.0991
405.36118	2619.0408
517.33386	7211.0664
586.6767	2849.3206
862.5495	3262.05
880.58051	3567.0679
961.24567	3072.3264
969.63806	2678.1755
1033.6556	3087.9138
END IONS

BEGIN IONS
TITLE=3571: Scan 10162 (rt=2166.7) [D:\L4aex-Pool22-080823-03a_20231130140117.raw]
PEPMASS=557.01591 113951.75
CHARGE=3+
SCANS=10162
RAWSCANS=sn10162
RTINSECONDS=2166.6967
140.03555	1768.2753
148.39542	2437.9304
148.40413	1741.0875
148.41341	2371.8757
148.42233	3209.783
148.43245	6153.2339
148.45215	11852.756
148.46104	6888.3267
148.47041	3762.1326
148.4792	2823.7566
148.62375	1827.1047
148.86032	1728.4119
154.08638	3074.9197
162.51579	2427.1641
179.58139	2406.4548
180.1703	2210.9902
191.98289	2191.405
192.46191	2624.2737
201.9752	2510.6563
249.99284	2370.6809
347.62775	2803.1426
374.90302	2692.3362
414.3006	3114.2529
486.51917	2673.9761
512.36707	2752.2217
615.72235	2754.3408
1021.3619	2814.187
1292.8192	3083.0703
1539.9911	4556.186
END IONS

BEGIN IONS
TITLE=3572: Scan 10164 (rt=2166.95) [D:\L4aex-Pool22-080823-03a_20231130140117.raw]
PEPMASS=493.94115 78962.125
CHARGE=2+
SCANS=10164
RAWSCANS=sn10164
RTINSECONDS=2166.9512
103.04945	3352.7683
107.96682	3281.1123
118.03589	4274.1563
126.28694	4597.7104
181.60786	6327.5234
184.44485	4649.9766
187.98798	5570.8345
188.21094	4771.2334
197.12863	5095.8887
197.59476	4210.2222
452.40546	5159.4927
574.75995	5813.8687
END IONS

BEGIN IONS
TITLE=3573: Scan 10166 (rt=2167.43) [D:\L4aex-Pool22-080823-03a_20231130140117.raw]
PEPMASS=537.35437 184718.27
CHARGE=2+
SCANS=10166
RAWSCANS=sn10166
RTINSECONDS=2167.4304
103.34504	1489.8771
109.85001	1473.1151
111.7507	1980.9431
114.21042	1445.5848
118.08669	2808.1572
120.04638	1522.8456
121.80384	1559.4041
126.8671	1778.2035
128.10721	5779.2744
135.1078	1988.48
136.32497	1723.4619
142.86165	2068.3381
150.12122	1804.7643
154.08638	7985.2363
156.10178	2252.7278
156.73297	2096.3948
167.05583	2425.8613
171.11263	2530.657
172.0968	8520.8018
174.81273	2313.0979
181.60635	2391.8086
197.1282	7128.291
222.28015	2187.0149
257.49097	2365.321
266.21625	2897.5906
288.19199	2861.239
299.06219	6429.3438
300.0625	7793.731
330.8649	2732.0452
331.2348	5776.5806
339.02527	2705.1455
369.46039	2328.6787
374.90396	4874.0498
416.03842	7027.6099
452.88107	4427.0146
515.03253	2861.3325
537.33569	3693.8728
575.37933	2779.7388
593.39087	3027.0186
594.39032	3463.6816
618.42389	2748.8398
644.1449	2591.6055
768.50146	4419.0918
804.5188	4508.1226
880.5752	3272.9592
893.60767	3069.6755
1011.3768	2984.5647
1016.157	3138.8933
1021.6523	3938.5906
1060.6837	3875.0554
1068.3508	3703.0093
1075.7004	3518.5645
END IONS

BEGIN IONS
TITLE=3574: Scan 10167 (rt=2167.61) [D:\L4aex-Pool22-080823-03a_20231130140117.raw]
PEPMASS=435.28607 267194.22
CHARGE=2+
SCANS=10167
RAWSCANS=sn10167
RTINSECONDS=2167.6072
118.08643	5896.8584
128.10709	7093.833
135.11284	1940.9413
140.59375	2081.344
144.61414	1916.0981
148.4494	2507.4727
154.08624	16671.262
156.10216	4616.394
171.11253	5389.2969
172.09663	12348.458
177.15263	2157.8418
181.60603	4282.8721
192.12305	2637.6421
197.12834	8318.1729
198.13132	2412.7136
204.27959	2193.2244
231.1711	2700.824
242.18579	3066.6384
263.16025	7420.4331
270.18143	3575.0205
285.008	2702.4548
288.19196	12944.108
289.19684	2824.4717
313.3511	2331.4888
314.20874	2843.8748
331.23398	8301.8652
385.05035	2953.8772
417.26968	3851.8552
422.29822	3045.2078
435.28198	33566.313
461.08411	2979.6831
558.36945	2721.6355
584.38354	2951.9575
593.38879	7088.499
604.39917	2768.3398
645.43622	2859.0974
651.91754	3779.5647
652.92285	4080.0564
666.43878	2779.762
675.43567	3352.4314
702.04816	3399.1851
703.99054	2823.7639
730.47388	2826.8542
745.48206	3101.967
752.52356	4720.728
753.52185	3224.2769
773.51459	3051.2859
789.02722	3575.3413
831.55981	3267.7197
845.5434	3762.7922
851.552	3080.6711
863.56433	6617.3101
864.56305	3885.0486
871.56671	3532.2556
END IONS

BEGIN IONS
TITLE=3575: Scan 10168 (rt=2167.79) [D:\L4aex-Pool22-080823-03a_20231130140117.raw]
PEPMASS=542.22992 104360.25
CHARGE=2+
SCANS=10168
RAWSCANS=sn10168
RTINSECONDS=2167.7879
103.94147	1590.2449
106.86707	1364.7596
111.35516	1618.226
111.41311	1742.1248
118.08656	3460.677
120.22684	1622.0474
128.10706	4624.4487
128.40112	1726.5873
135.40115	1951.9265
141.46965	1933.3799
148.44191	2345.5723
154.08615	7242.9424
171.11264	2895.1355
172.09695	5106.5034
181.60683	2835.3145
187.07251	2365.8826
192.12315	2652.988
197.12807	5098.7617
204.7381	2318.2578
288.19138	3049.967
331.23566	2977.1577
346.46939	2497.1318
393.66266	2470.4153
507.89542	2842.9624
519.24231	2706.8345
542.12286	4714.3872
593.38519	3314.9653
594.38788	3051.0684
896.29968	2880.8179
936.6153	3911.6563
1083.0012	3579.082
1083.6847	3418.8567
END IONS

BEGIN IONS
TITLE=3576: Scan 10171 (rt=2168.32) [D:\L4aex-Pool22-080823-03a_20231130140117.raw]
PEPMASS=491.56274 160283.72
CHARGE=4+
SCANS=10171
RAWSCANS=sn10171
RTINSECONDS=2168.3218
100.67249	1576.8127
110.6003	1614.9458
117.09684	1747.9927
117.60713	1920.2944
118.08665	2816.7563
128.10695	3757.6973
132.26743	2573.3738
144.06566	1795.1213
146.86726	2383.5828
154.08617	10835.097
156.10144	4988.7725
172.09694	7788.0254
192.12329	2556.4631
197.12819	10415.563
215.1369	2443.6458
267.40091	2464.6194
272.62546	2405.1624
288.19208	8709.7539
295.49274	2482.5247
318.5976	2480.9387
331.23456	3660.4277
403.98257	2590.062
404.20898	2455.4119
422.29846	3785.7981
465.33731	3589.967
482.77859	3102.6509
492.30252	3322.5801
493.32718	3074.8093
534.34985	2815.3196
546.72015	2936.7244
565.39545	2852.2722
593.38715	7416.6489
595.39825	3323.0374
613.46112	3050.4038
618.42059	2773.2517
626.7431	3770.1787
686.43665	2773.6423
747.49347	3051.0781
830.53271	3503.6057
935.604	2998.6958
992.61908	3499.2612
END IONS

BEGIN IONS
TITLE=3577: Scan 10172 (rt=2168.5) [D:\L4aex-Pool22-080823-03a_20231130140117.raw]
PEPMASS=434.03546 267026.09
CHARGE=2+
SCANS=10172
RAWSCANS=sn10172
RTINSECONDS=2168.4996
104.2526	1835.0302
114.14108	1694.3091
118.0864	6759.8989
120.09956	1552.8125
125.56355	1991.113
128.07106	1987.856
128.10703	8511.2852
130.67606	1992.3179
135.11292	2707.2217
140.54468	2037.9452
147.67146	2099.0667
147.68059	2104.1829
148.09714	2625.0886
148.44159	2475.708
154.08621	15113.914
156.10185	7280.0073
171.1127	7879.4409
171.14952	2563.6284
171.15897	2103.6121
172.09674	16557.668
186.48047	2132.1919
189.12335	3229.168
197.12851	9753.6123
224.52826	2301.6506
247.16495	2915.8008
247.7175	2647.5664
250.20496	2654.7292
262.17566	3742.2205
263.16003	10418.675
271.51233	2195.6309
288.19162	5899.3721
288.84366	2915.2119
289.93655	2519.9358
296.22174	2536.196
316.22418	2720.7561
331.2338	6514.7085
389.2764	2837.584
411.58994	2479.4634
434.24976	4330.0781
434.29694	9468.1709
458.30005	2975.6416
459.28107	2659.9873
477.12769	3020.8389
518.35663	3349.5742
535.02582	2801.3406
575.3761	3277.2949
576.37958	2469.7747
593.38782	9738.2441
594.39423	3332.1292
618.4176	3286.9683
634.40997	2665.3916
673.4491	3037.7061
709.47913	3665.3342
719.98383	3421.6082
752.52008	4048.9368
761.49396	3573.1992
842.55396	2665.0002
853.55322	3467.2117
862.56281	3437.2874
864.57025	3169.917
867.5636	5130.9839
868.06506	5065.4888
END IONS

BEGIN IONS
TITLE=3578: Scan 10173 (rt=2168.68) [D:\L4aex-Pool22-080823-03a_20231130140117.raw]
PEPMASS=497.38597 125222.41
CHARGE=2+
SCANS=10173
RAWSCANS=sn10173
RTINSECONDS=2168.6759
112.07642	2039.693
118.08673	3057.51
128.1071	3943.4622
134.63289	1834.9397
154.0862	9264.3037
156.10172	3383.4766
159.91174	2011.5548
171.1131	2262.832
172.09685	6762.6382
189.80421	2136.7329
197.12848	5254.4897
226.20889	3093.1023
245.28058	2353.5518
247.16588	2491.4304
260.397	2796.8901
288.19205	5046.0444
331.23431	4784.6128
347.79672	2713.946
389.27719	2540.748
396.08453	2636.4399
407.41797	2342.1477
429.04843	2629.7549
465.341	2519.686
496.33722	5809.166
556.7309	2745.5498
584.38019	2972.6436
593.38867	3881.4202
594.39301	3045.7183
613.00092	2338.199
615.08307	2830.2532
709.48285	4979.5752
768.00537	3227.7998
773.49707	3386.3538
949.61877	3326.8623
END IONS

BEGIN IONS
TITLE=3579: Scan 10174 (rt=2168.85) [D:\L4aex-Pool22-080823-03a_20231130140117.raw]
PEPMASS=515.32736 134348.31
CHARGE=3+
SCANS=10174
RAWSCANS=sn10174
RTINSECONDS=2168.8524
104.44858	1473.8167
112.79357	1865.0228
114.35699	1571.8041
118.08652	3277.9312
120.3381	1935.2919
128.10686	4271.3716
154.08624	7679.7734
169.32654	2033.4272
172.09686	6317.834
181.59569	2911.115
197.12845	5700.7603
213.12151	2434.7405
288.19177	6699.2104
316.43753	2661.3193
331.23413	2736.248
390.87796	3788.1187
422.29727	3114.8469
459.28122	3260.8533
460.53949	2990.2974
484.31473	3832.9302
514.32965	8001.02
526.13831	2664.0535
584.38007	3354.4543
593.3877	4414.3721
617.31006	2727.4705
658.30188	2700.613
693.65717	2604.2266
772.1983	2974.8845
773.50031	2979.3391
820.52417	3554.8342
868.57251	2924.2048
918.703	2625.2622
955.62225	3353.8943
980.3064	2829.7319
989.646	3418.2986
1018.9902	3328.5403
END IONS

BEGIN IONS
TITLE=3580: Scan 10175 (rt=2169.03) [D:\L4aex-Pool22-080823-03a_20231130140117.raw]
PEPMASS=466.22458 455547.84
CHARGE=3+
SCANS=10175
RAWSCANS=sn10175
RTINSECONDS=2169.0289
128.10715	5518.4019
135.11307	1794.7841
138.59232	2094.7378
148.44942	2716.1919
152.79053	2024.8021
154.0863	15141.951
156.10152	2167.4277
171.11293	3515.0552
171.14946	2323.3984
172.09677	8220.5313
185.49348	1996.9681
189.12338	4688.7964
192.12263	2581.9832
197.12827	9454.2197
214.15446	2971.4963
215.13911	3617.4219
222.07275	2242.9836
247.16556	3181.978
267.70554	2458.7483
288.19217	5346.1211
305.21747	2692.011
331.23468	5526.7017
332.21844	14838.531
341.31158	2539.9722
422.29828	4849.4565
439.77832	2944.8923
466.22629	72305.117
466.30322	28365.893
467.10196	21154.643
467.22949	17440.752
467.30789	57805.398
480.31833	2984.199
484.31268	3720.2629
496.33569	2884.3809
550.34283	3367.4946
551.37415	2781.7554
577.39032	3160.033
593.38892	9426.8809
594.39526	3260.2251
621.40039	3616.134
663.43457	2846.4475
677.44427	3258.9719
709.47974	3092.3198
728.48138	3692.3391
756.49298	4400.7021
770.01123	3579.7815
789.51526	4527.6675
806.52209	4068.0017
830.56415	3666.5725
845.54486	3333.4001
890.59619	3332.7668
897.57446	3425.2632
914.60797	3758.1931
922.60632	4078.5774
923.61066	3841.5811
932.58966	5604.1167
933.61072	4971.4009
934.5946	3851.5066
944.62274	3273.551
1044.1792	4170.3174
1150.7222	3497.176
1167.7534	3414.5671
1172.754	3504.3645
1200.7914	3827.5745
1238.8048	3616.4478
END IONS

BEGIN IONS
TITLE=3581: Scan 10176 (rt=2169.21) [D:\L4aex-Pool22-080823-03a_20231130140117.raw]
PEPMASS=580.37063 91475.375
CHARGE=4+
SCANS=10176
RAWSCANS=sn10176
RTINSECONDS=2169.2073
124.51161	1556.8354
128.10703	4549.8672
135.70676	1867.0686
136.04201	1843.8594
140.14151	2204.0745
141.33954	2255.3281
141.6806	2041.2219
154.08623	7684.1934
157.35399	2237.0977
168.10208	2247.6284
169.77333	2080.2126
172.09727	2830.7483
181.59755	2424.9312
185.68639	2249.4089
197.12817	2550.0498
209.38365	2598.3928
213.86581	2492.7383
288.19174	4961.498
293.09439	2242.4482
301.36514	2844.6975
319.40948	2923.0383
328.48026	2677.6111
395.89084	3233.3188
425.90234	2558.293
505.84457	2469.7793
647.33612	3251.4082
741.4649	2911.6951
894.43237	2823.345
1006.3672	3137.1321
END IONS

BEGIN IONS
TITLE=3582: Scan 10177 (rt=2169.39) [D:\L4aex-Pool22-080823-03a_20231130140117.raw]
PEPMASS=487.01537 175968.25
CHARGE=2+
SCANS=10177
RAWSCANS=sn10177
RTINSECONDS=2169.3851
101.80424	1272.7804
104.9493	1565.7644
111.97276	1633.2639
113.66112	1535.4352
114.41977	1520.0365
114.54758	1918.2102
118.08645	3788.2249
118.78764	1540.3621
122.49887	1732.584
128.10684	4526.3804
128.15811	2095.1663
129.05374	2150.0701
129.06586	1792.0066
132.64926	1794.4857
144.47404	1861.3533
149.03662	2087.9824
154.08624	10726.829
156.10217	2295.9351
157.6055	1900.3292
171.11287	3549.4878
172.09688	12070.409
173.12906	2059.072
186.8353	2091.7502
190.00719	2577.1919
192.12314	2384.74
197.12836	7519.8442
198.55716	2173.2754
208.44392	2255.3918
265.17554	2495.3884
270.1817	3023.583
288.1918	5587.5796
313.19641	2393.7588
331.23404	3294.3071
332.39777	3054.9226
335.1228	3474.2593
335.1709	2300.6838
412.81467	2946.7891
415.29202	3562.5708
457.53726	2483.5088
488.30847	7100.9355
519.35315	2867.6536
585.39423	4109.542
593.38812	6782.9375
641.91254	3361.1414
692.45264	2991.5808
702.46692	2817.7966
702.78027	3050.166
720.47009	2978.2559
752.5249	3166.1638
946.09943	4176.8804
END IONS

BEGIN IONS
TITLE=3583: Scan 10182 (rt=2170.26) [D:\L4aex-Pool22-080823-03a_20231130140117.raw]
PEPMASS=469.90071 243716.94
CHARGE=5+
SCANS=10182
RAWSCANS=sn10182
RTINSECONDS=2170.2618
128.10689	5093.5981
131.89558	1780.2683
135.11279	3195.2507
135.97447	1778.0813
148.44913	3070.7288
154.08624	7011.8169
156.10179	4430.3184
164.60907	2174.0911
171.11327	5506.4585
172.09682	9641.3711
189.96645	2441.2207
192.12308	2967.0376
197.12837	8768.4258
248.47533	2862.2813
262.74649	2321.8909
263.16013	5904.4287
270.05835	2283.3606
275.15817	2766.2249
288.19174	11004.505
361.24454	2551.415
387.04602	2897.9578
415.29166	5817.3511
422.29529	3481.4863
434.56268	2886.4761
465.3399	3864.4373
468.80515	6959.687
469.10114	6592.187
469.30634	4242.6436
469.80893	3303.3909
575.3775	3846.7683
593.38849	11903.501
595.39618	3887.2229
602.64233	2736.6418
613.41162	3168.5522
618.41211	3261.136
637.41602	3732.6748
702.47314	3745.5942
709.48254	3709.0359
752.52435	3241.156
821.54138	2828.8796
896.58978	2956.5981
924.59308	3172.3113
930.59851	3491.5408
936.60278	8616.0176
937.61371	4716.4741
939.59735	3209.1436
958.62915	3174.9031
964.62994	4539.3813
975.61432	2972.0615
1050.6681	4375
1061.693	3766.0178
1093.7025	4580.3335
1108.7131	3962.7258
1114.7493	3304.7104
1374.2291	3502.248
END IONS

BEGIN IONS
TITLE=3584: Scan 10184 (rt=2170.67) [D:\L4aex-Pool22-080823-03a_20231130140117.raw]
PEPMASS=817.96378 353491.56
CHARGE=3+
SCANS=10184
RAWSCANS=sn10184
RTINSECONDS=2170.6711
168.06537	3493.552
170.08113	15814.674
188.09172	31014.805
188.34665	2154.6423
197.40398	2095.0337
199.3793	2293.7441
204.08656	7669.6313
218.06581	5110.6611
223.08148	2159.2539
242.97145	2385.3787
283.19827	2696.793
283.62518	2674.5051
384.51025	3134.1914
405.15103	7563.625
421.1452	14044.749
443.12915	5980.9604
566.21899	4557.0674
608.23035	41565.887
609.2334	8080.2515
630.21124	14180.548
631.21844	3870.2622
636.2243	2738.0945
648.22192	10667.416
791.28638	3394.4065
808.57678	2682.5593
811.30817	6327.3115
812.30359	2549.6018
817.53229	6618.6133
818.53845	3558.051
833.28998	17264.873
834.29553	7762.6411
969.34888	2598.2544
1034.3569	8884.8301
1046.248	3227.3699
1052.3633	8925.6895
1195.4264	4020.7073
1205.4391	4795.9863
1205.9395	5903.1768
1216.4581	3615.2141
1237.434	14715.84
1238.436	8707.499
1239.4221	3470.3289
1255.4475	3756.9285
1270.4581	3028.0264
1363.1849	3336.2832
1440.5074	5233.5015
1441.5232	3179.9998
1659.6042	3921.908
1821.1218	3617.7725
1844.6603	3490.8438
1863.6422	2937.1304
END IONS

BEGIN IONS
TITLE=3585: Scan 10185 (rt=2170.85) [D:\L4aex-Pool22-080823-03a_20231130140117.raw]
PEPMASS=452.74938 219161.75
CHARGE=5+
SCANS=10185
RAWSCANS=sn10185
RTINSECONDS=2170.8526
102.30164	1546.9347
118.08633	2659.8477
128.10686	6775.9375
135.11324	2351.1079
142.18614	1885.4583
147.55472	1872.1877
154.08632	12386.271
156.10201	5175.3101
161.1277	2108.2202
163.23701	2168.9424
171.11267	5807.9229
172.09673	7126.2705
180.30244	2323.0217
181.60614	3866.2441
184.61124	2014.8756
197.12822	6636.0522
205.07617	2480.8992
219.17081	3481.8083
231.16972	2913.928
232.35979	2450.7476
247.16545	2645.1985
263.15961	3233.7419
284.28033	2350.4224
288.19217	4269.9116
316.22281	3894.9321
331.23456	6310.1763
338.88235	3474.5806
347.59753	2810.2534
356.8938	4684.3867
389.276	3578.3064
415.28922	3723.0432
422.29865	4465.4028
434.29684	3620.3577
452.3085	7654.5615
465.33752	4549.7319
467.37924	2999.2727
467.9491	2750.385
507.62589	2688.6204
556.07355	3209.1619
570.75311	2809.0969
575.3783	3841.5574
577.38647	4516.4063
593.38879	6666.6001
594.3927	4037.9292
651.15411	2440.0991
651.32916	2950.3845
676.45758	2791.2124
709.48413	4388.1929
733.48291	3484.157
736.13708	3436.967
746.47015	2938.624
845.55438	4609.894
864.56726	3309.0002
904.07532	5821.5254
END IONS

BEGIN IONS
TITLE=3586: Scan 10186 (rt=2171.03) [D:\L4aex-Pool22-080823-03a_20231130140117.raw]
PEPMASS=524.76227 130658.41
CHARGE=5+
SCANS=10186
RAWSCANS=sn10186
RTINSECONDS=2171.033
103.12106	1357.4963
103.78587	2139.689
115.61867	1808.4148
118.08672	2396.916
121.91167	1896.5524
128.10706	3041.3101
144.21213	1924.6385
145.40039	1961.6803
148.44174	2478.2397
153.13828	2621.1321
154.0007	2001.3298
154.0862	11940.102
154.09239	2090.4392
156.1019	3418.6667
171.11244	2177.9487
172.0972	4053.1108
187.71835	2409.7439
197.12851	4603.915
252.79799	2859.5159
270.18164	2626.6233
288.19208	4027.5051
329.6304	2861.355
331.23413	5196.1353
355.51157	2784.1001
377.83148	2550.842
525.33984	3451.7852
572.05035	2771.1582
593.38788	7114.9375
783.51849	3088.5059
823.51849	3016.8289
880.57721	2988.7988
881.57349	2794.4897
888.5769	3488.1389
929.62531	2984.25
970.63776	3767.1343
997.65961	2992.5808
1028.6552	3306.2429
1050.6851	3508.2976
END IONS

BEGIN IONS
TITLE=3587: Scan 10188 (rt=2171.39) [D:\L4aex-Pool22-080823-03a_20231130140117.raw]
PEPMASS=447.87646 250127.34
CHARGE=2+
SCANS=10188
RAWSCANS=sn10188
RTINSECONDS=2171.3893
101.36733	1298.4407
107.96698	3443.9873
110.27509	1464.4641
118.08627	3422.7729
119.39804	1675.4968
128.10715	6994.9028
136.05061	2230.4316
142.82913	2194.0012
145.07358	2392.46
149.04488	4789.0459
151.04156	2605.8064
154.08621	13612.063
156.10184	4169.6201
171.1129	3295.8684
172.09698	9474.3037
181.59657	3068.7014
197.12848	13044.654
205.07289	2514.6941
219.08275	2250.9548
222.23589	2062.3154
231.17097	2960.5364
242.66069	2979.2844
261.57498	2583.8127
263.16049	3782.1702
288.19208	10814.129
306.20456	3086.4207
316.2243	3024.1389
326.98679	2525.4978
331.23425	4689.6929
343.01596	8242.5234
359.02832	3676.2341
360.03082	5463.522
361.02664	17216.713
362.026	5733.2969
422.29861	3687.9912
448.31378	8720.4316
465.33826	4247.189
495.68747	2913.6477
557.36591	2597.9011
575.37708	4240.856
584.07037	2571.0522
593.38672	7285.2832
594.39288	5710.9385
603.97577	2958.8943
741.42181	3203.0874
747.47656	3493.5425
847.05389	3607.0791
862.56879	4223.1367
881.58075	3314.0823
883.20477	4027.7478
893.09369	3167.4756
894.55823	3402.749
903.58667	3171.0715
END IONS

BEGIN IONS
TITLE=3588: Scan 10189 (rt=2171.57) [D:\L4aex-Pool22-080823-03a_20231130140117.raw]
PEPMASS=462.29776 268146.47
CHARGE=2+
SCANS=10189
RAWSCANS=sn10189
RTINSECONDS=2171.5681
113.73149	1592.9823
117.96643	1683.403
118.08643	5085.7007
124.18909	2348.6311
128.10713	5272.5088
128.47958	1963.458
130.2254	2033.9442
140.0808	1744.3669
145.87967	1862.6741
149.02237	2396.2305
149.04485	6842.9146
154.08615	11078.686
156.10184	5992.1997
167.05576	3096.6042
171.11285	4872.3354
172.09683	8532.5557
177.70694	2470.0879
197.12839	6511.3589
211.57561	2589.9644
247.16612	2858.6152
262.17599	2900.2539
266.79572	2381.9629
288.19202	9706.1777
293.10422	2493.1575
301.10971	3463.2871
316.22452	2605.7283
337.24884	2338.2639
341.01834	11196.479
350.32703	2623.1038
359.02866	34895.477
382.0015	2760.2947
389.27676	2418.4375
427.23392	3018.1289
429.08939	10566.815
462.29196	3117.7078
465.34064	4145.146
575.37573	3687.8049
593.38684	7433.6597
594.38593	3319.7908
618.41949	3304.6963
637.42535	3353.3735
665.37775	2722.5308
679.93481	3539.0886
686.44757	2966.0103
705.1217	3012.2183
710.47308	3396.9363
752.52271	6207.0674
769.49823	2874.7207
786.01703	2844.1582
837.55518	3562.2781
880.57074	3238.2307
881.57288	3513.4529
924.60089	6536.1299
925.60693	3865.4353
928.31982	2950.7183
930.59808	3076.0452
END IONS

BEGIN IONS
TITLE=3589: Scan 10190 (rt=2171.75) [D:\L4aex-Pool22-080823-03a_20231130140117.raw]
PEPMASS=524.76227 89754.281
CHARGE=5+
SCANS=10190
RAWSCANS=sn10190
RTINSECONDS=2171.7486
106.85355	1682.8438
108.83311	1734.3595
111.092	1570.2216
115.23942	1721.8135
128.10706	4463.7871
133.85464	1996.4691
154.08601	6478.7085
156.10152	2093.4038
163.36456	2088.6707
171.11336	3629.9307
172.09676	6996.2622
173.77698	2178.1094
173.93161	2511.925
181.32828	2395.8633
197.90742	2751.3398
331.23425	5633.3296
331.6929	2510.1965
344.34494	2980.1936
351.64407	2427.7312
495.20432	2850.7415
495.24734	2642.5
523.237	4395.7075
523.35394	5046.1235
593.38751	4706.5034
614.40363	2780.1001
END IONS

BEGIN IONS
TITLE=3590: Scan 10191 (rt=2171.93) [D:\L4aex-Pool22-080823-03a_20231130140117.raw]
PEPMASS=456.6188 244594.97
CHARGE=3+
SCANS=10191
RAWSCANS=sn10191
RTINSECONDS=2171.9253
128.10686	6228.3838
128.52036	2263.2686
135.11287	2286.6421
136.84834	2187.5107
138.85666	2367.6641
148.44156	3174.8667
150.08508	2307.5532
154.08617	13315.667
156.10178	3546.6396
156.24329	1986.7202
161.12831	2201.1863
171.11252	8089.9404
172.09659	12491.422
192.12383	3164.9099
197.12842	7326.5142
203.13918	2459.5994
229.1545	2727.624
231.16934	3656.3137
248.89838	2509.5764
263.16025	3246.812
288.19202	7264.2056
316.22122	2670.833
326.31424	2575.5071
342.18625	2654.3723
422.29636	5632.4131
456.29764	3334.675
465.33926	6408.1187
466.32455	2788.1328
547.36414	3324.5291
584.38367	6648.5352
593.38879	9476.3379
613.41284	3892.604
640.40637	3083.1982
647.92804	3825.0002
691.46191	2992.0447
691.94458	2938.6851
702.47913	2901.2986
704.46954	3163.1624
733.48541	3851.3555
746.47638	3311.5454
830.52783	3157.3582
845.55652	3660.959
873.57129	3705.2415
890.5777	3105.853
911.59576	3777.4231
912.58795	4941.1157
913.59296	4269.3472
945.60913	3434.76
966.64246	3227.0051
974.61603	3542.9629
981.6496	3639.5413
992.64014	3531.771
1009.657	3143.3789
1200.4324	3236.0474
1274.7816	4261.0518
1295.855	4392.5103
1305.8308	3433.0425
END IONS

BEGIN IONS
TITLE=3591: Scan 10193 (rt=2172.28) [D:\L4aex-Pool22-080823-03a_20231130140117.raw]
PEPMASS=486.98032 142604.5
CHARGE=3+
SCANS=10193
RAWSCANS=sn10193
RTINSECONDS=2172.2813
100.89603	1325.1226
104.87671	1377.6882
110.35962	1639.2804
113.57877	1558.2638
114.20889	1567.9508
117.9053	1673.9053
118.08633	3597.2327
119.15059	1536.3574
128.10703	6490.2886
136.43451	1713.6233
136.65231	2088.0823
154.08611	9492.832
156.1017	2172.8525
171.11221	2606.4404
172.0968	6190.1719
197.12842	4385.9048
226.94019	2601.4951
288.19199	5087.7036
301.8313	2785.407
316.2215	2819.9636
331.2341	3029.332
350.66483	2651.1533
486.32132	8014.2568
487.3237	3696.939
514.81909	3074.1226
523.95966	2690.7463
577.39197	2700.6362
592.4068	2846.1885
593.38684	3983.4216
677.45227	2779.425
729.97443	4355.8271
811.53699	3615.8225
819.89001	2659.1858
837.55853	2637.7798
880.56989	4891.293
903.29907	3020.4111
909.59528	3822.8103
957.63684	3261.0288
965.61346	2917.7065
973.62366	3067.1174
END IONS

BEGIN IONS
TITLE=3592: Scan 10194 (rt=2172.46) [D:\L4aex-Pool22-080823-03a_20231130140117.raw]
PEPMASS=480.63629 181639.56
CHARGE=3+
SCANS=10194
RAWSCANS=sn10194
RTINSECONDS=2172.4577
100.20183	1510.2311
102.87407	1363.6082
103.20185	1631.8558
107.70493	1788.0574
116.26466	1644.7224
118.08651	3375.7551
121.55543	1928.6615
128.10693	8082.4321
133.07156	2093.605
148.44209	2293.7046
154.08618	11975.023
154.09222	1926.1396
156.9532	2053.8652
168.60031	2506.1528
171.11282	3100.8748
172.09688	8782.2715
179.09779	2142.1421
182.39192	2449.4443
192.12285	3120.9927
197.1283	9266.0361
204.52907	2097.1953
210.27682	2316.4495
247.16525	2776.1313
267.86765	3125.9978
288.19214	6652.9478
316.22287	4282.7427
331.23517	5008.626
339.20221	2522.4553
422.29944	4432.916
465.33807	3462.9609
481.31839	2766.3889
496.41943	2886.6797
593.3858	7132.1533
594.39258	4800.3882
607.39783	3624.127
690.95483	3342.7983
732.80634	3403.5728
751.4986	3307.1685
773.50897	3035.562
787.52338	3771.0808
797.52606	2908.3958
802.52881	4057.8948
912.09167	3565.8916
927.60126	3288.3557
956.59161	2814.0259
961.63159	5410.0493
962.12585	4248.0742
END IONS

BEGIN IONS
TITLE=3593: Scan 10195 (rt=2172.63) [D:\L4aex-Pool22-080823-03a_20231130140117.raw]
PEPMASS=439.38332 260397.88
CHARGE=2+
SCANS=10195
RAWSCANS=sn10195
RTINSECONDS=2172.6342
101.42598	1491.1521
103.76871	1506.3212
113.69771	1488.6448
118.08637	6688.687
120.1207	1841.6803
128.10716	5482.2646
135.1127	3628.6638
148.44905	3047.3921
154.08618	15010.091
156.10196	4113.1611
157.51204	1985.0509
171.11305	5438.208
172.09674	10369.615
172.41658	2458.1179
175.40359	2252.9836
176.61865	2261.9109
189.12328	3914.7573
197.12843	15334.414
205.50343	2382.3706
213.12335	2301.5735
226.15399	2994.1111
231.17046	3880.5747
232.16588	2740.26
263.16013	4100.397
270.18173	2707.7832
288.19202	10227.437
304.18799	7652.0205
331.23331	5835.8579
431.78415	2662.0325
439.27682	14078.874
440.28802	4761.5454
465.33801	3128.4214
575.37616	9184.0264
577.39166	4340.749
592.40302	3478.7676
593.38763	8283.9316
595.40015	2886.0505
618.41608	4144.7256
632.84412	2849.467
677.43341	2837.729
702.46851	2846.9268
719.4776	3763.7439
733.48193	3657.291
752.5274	4052.0459
789.5072	2900.4197
806.53394	3623.6079
836.53906	4626.0913
847.55206	4300.7563
849.06372	2775.9565
861.5528	4676.8076
878.55493	4135.5146
879.56555	14122.945
END IONS

BEGIN IONS
TITLE=3594: Scan 10196 (rt=2172.81) [D:\L4aex-Pool22-080823-03a_20231130140117.raw]
PEPMASS=477.80623 268030.63
CHARGE=2+
SCANS=10196
RAWSCANS=sn10196
RTINSECONDS=2172.8108
102.98565	1493.0649
108.35438	1449.2335
118.08638	3614.4221
121.22085	1526.5458
128.10721	6286.3657
131.02187	2072.2908
135.11266	3751.6733
142.69896	2067.0632
148.41727	3335.9451
148.42662	5100.4546
148.43503	7481.0264
148.45567	8047.1655
148.46472	4796.8687
148.47383	2517.2168
148.48288	2838.6638
148.51025	2408.7283
154.08633	8707.374
171.11299	5829.8169
172.09676	8976.6113
181.60474	2841.332
196.54391	2377.5562
197.12851	5104.9512
215.13968	3948.8525
241.59198	2338.0222
258.18121	2473.9714
288.19208	12591.9
367.61075	2619.2449
370.25488	2471.9465
415.29321	4026.8889
432.28558	4373.4858
465.34143	3129.4399
477.81711	4470.1216
478.32385	32538.061
493.26068	2624.6204
519.35059	3138.8728
535.42719	3273.375
593.38593	7701.2695
613.41077	3206.5596
679.44702	3878.4783
687.133	3056.1147
702.47394	3324.2698
702.78662	2574.6501
706.4549	2898.6409
709.48419	2598.2517
719.45575	3152.9912
728.98206	2530.1318
752.52979	3290.9087
761.50458	3423.7813
775.50262	3490.0908
793.02094	2694.8672
817.54993	2682.9663
830.54266	2759.386
853.5365	3718.0039
933.59888	3318.5073
942.62012	3082.9182
957.61548	8463.7539
END IONS

BEGIN IONS
TITLE=3595: Scan 10198 (rt=2173.06) [D:\L4aex-Pool22-080823-03a_20231130140117.raw]
PEPMASS=379.16326 4525939.5
CHARGE=2+
SCANS=10198
RAWSCANS=sn10198
RTINSECONDS=2173.0606
103.40321	1768.307
104.64127	1893.2076
110.09644	2844.3738
113.07113	3644.6655
114.05499	10487.205
114.55452	2068.7908
116.07089	2697.4861
118.08625	11847.423
124.48398	2681.9363
126.09134	2324.1174
128.10686	3580.698
131.07762	2795.6506
131.08156	29706.426
132.06564	5816.522
135.1129	24464.736
136.91312	2409.3201
148.44269	4037.3235
153.10231	12338.985
154.08626	60175.824
155.08127	4217.2754
171.11278	19081.289
172.09676	19431.857
173.08434	3722.959
173.09215	47775.41
189.12419	7603.1016
197.11867	5721.2715
197.12849	103263.55
199.14355	4357.793
200.09126	5152.104
208.14511	3116.5437
213.08212	3228.0171
213.12314	3784.481
215.13947	3310.4355
217.11906	3602.2051
218.10237	4625.6621
226.15536	3662.7795
227.13916	13553.799
228.12341	4518.1997
236.10541	5896.6753
236.60609	3538.0088
245.1498	35010.48
249.11258	4257.8345
252.33714	2837.6997
255.09267	4332.3262
257.10971	5262.7529
262.11905	2767.3503
269.6261	11031.845
270.11853	6819.5835
270.18149	140235.28
271.1655	3792.5112
273.10205	4428.2495
278.63165	15938.974
279.12378	5267.3857
283.62384	8251.0049
288.19208	343493.63
291.63889	9102.1045
292.13589	4360.5269
292.6282	9726.1191
293.1286	4286.7412
299.63733	4580.1616
300.64459	6661.4307
301.09821	6409.9736
301.14346	5456.5063
305.63681	4181.2417
306.13058	3224.4197
312.64484	26550.021
313.14612	9141.1514
314.64282	4244.7212
319.10992	3830.2881
321.65051	16629.652
322.14987	10602.536
326.6427	4645.917
331.23328	4015.5972
335.15591	9856.6523
335.64758	8726.6543
336.14789	4738.7183
343.23489	9534.4697
344.16153	11777.496
356.16141	5434.894
358.15759	3634.4224
361.24515	200970.2
362.22919	58319.5
365.1673	3617.2183
379.25574	960028.38
381.17184	16935.719
385.16562	4468.4893
386.15027	4481.1528
394.15735	6524.3594
409.16766	3976.5083
411.18253	4499.4517
412.16681	11125.818
427.17755	9289.1406
429.1933	9655.126
430.1763	5071.3931
431.17117	4835.604
438.14301	3867.4729
440.16031	8421.4287
443.21024	6430.8613
453.19348	41997.258
453.30234	4027.2676
454.19821	6506.0894
457.19025	5829.8794
458.17056	6973.189
471.20404	137853.17
472.20715	21788.893
481.1882	6672.0117
482.17218	9613.1602
489.21561	7495.9946
495.20465	17491.982
499.19897	19026.029
500.18359	24784.531
513.21484	31911.508
514.21741	4678.7285
517.20972	12282.323
531.22595	14284.285
531.35571	4107.6377
541.20947	11844.512
542.21881	4352.7612
544.24634	4274.0063
559.22015	23411.834
560.22443	5657.2178
566.23712	4416.0308
575.37323	3967.2715
593.39044	6489.3086
613.25543	16542.6
618.41907	6751.8076
619.20648	3532.5725
627.24799	9717.6201
643.28961	15039.11
644.28033	6705.9722
655.26471	11018.801
662.58289	3550.658
669.29871	4472.9453
671.28839	9833.0859
681.2804	12025.567
686.60919	3710.7312
689.29675	6206.3408
696.29205	15520.817
697.29535	6171.6074
699.2915	269510.69
700.29474	67190.836
719.49017	3576.9988
724.30054	4318.1948
730.32977	5770.1953
740.25946	6353.5781
740.31836	341532.03
741.32135	360014.41
742.32397	72642.383
752.51233	4034.3628
756.50604	4139.6797
756.99396	4538.3413
757.3208	118535.23
758.32568	64397.973
759.33038	6498.6445
759.49896	9174.8818
759.99823	9552.168
END IONS

BEGIN IONS
TITLE=3596: Scan 10199 (rt=2173.32) [D:\L4aex-Pool22-080823-03a_20231130140117.raw]
PEPMASS=817.96415 334515.44
CHARGE=3+
SCANS=10199
RAWSCANS=sn10199
RTINSECONDS=2173.3214
168.06564	4348.311
170.08121	17906.992
188.09177	36916.086
189.09488	2443.9553
204.08681	6941.0107
218.06543	7449.7515
391.17139	3637.7109
405.15125	6244.2207
415.13446	3164.2476
421.14587	7467.0679
423.16162	6359.437
443.12717	5276.0635
608.23053	39435.813
609.23578	6109.1357
630.21216	12483.479
646.20557	3737.0598
648.22217	11464.633
649.22589	4199.9219
667.94196	2970.9116
811.30835	7697.2485
833.29126	15469.607
847.27356	2758.3311
983.96832	2939.1748
1034.3617	8268.0947
1035.3612	3840.3032
1050.3594	4385.7583
1052.3639	9821.2002
1053.3762	3286.2883
1090.3317	4154.1348
1091.6891	4073.3186
1130.7056	2760.7507
1205.4385	4774.1133
1205.9443	9974.6943
1215.4474	3443.3665
1237.4329	14000.002
1238.4333	4817.8169
1239.4489	3392.8091
1255.4465	3829.1641
1358.1895	3678.0137
1440.5166	3943.9822
1530.0836	2928.4646
1621.5432	3105.8708
1659.5782	4640.7046
1816.3975	3153.4353
1844.6552	3092.5498
END IONS

BEGIN IONS
TITLE=3597: Scan 10200 (rt=2173.55) [D:\L4aex-Pool22-080823-03a_20231130140117.raw]
PEPMASS=552.44916 127750.78
CHARGE=3+
SCANS=10200
RAWSCANS=sn10200
RTINSECONDS=2173.5499
147.4088	2381.5952
154.08621	8996.459
155.81911	2038.8503
167.48714	2228.0403
171.11246	3213.3325
172.09711	6371.897
176.50165	2393.0752
215.13902	2856.5898
266.37552	2386.6357
285.99646	2640.2283
288.19177	3872.8835
397.26706	2961.6265
441.63449	2587.9907
492.36774	2657.8252
552.20081	10875.915
552.3092	2927.1504
552.35687	13039.057
575.64728	2941.4858
653.47888	2699.395
709.47797	3013.261
828.349	3059.5955
878.50635	2880.2778
880.56842	3727.0032
913.61279	2997.8599
932.18011	3073.5679
1087.7018	3276.6013
1212.7809	3254.8149
1226.7944	3090.084
1415.8759	4030.1157
1477.4434	3875.8188
END IONS

BEGIN IONS
TITLE=3598: Scan 10204 (rt=2174.27) [D:\L4aex-Pool22-080823-03a_20231130140117.raw]
PEPMASS=453.10538 271904.06
CHARGE=2+
SCANS=10204
RAWSCANS=sn10204
RTINSECONDS=2174.2689
103.43065	1549.4369
106.85828	1586.5653
110.93555	1981.2461
112.8646	1692.4462
118.08642	4781.646
128.10696	9603.9883
128.75003	1695.7611
135.11292	1894.5624
136.09663	3218.5002
154.08618	12920.366
155.08998	2313.3374
156.10191	2557.0068
160.43314	1921.3116
171.11269	6760.7271
172.09671	11969.76
181.60612	3849.6992
189.12448	2566.1279
192.12308	3473.4844
197.12837	14041.849
260.50867	2625.7349
262.17673	3890.9966
269.11053	2323.1274
270.18152	3687.8108
288.19205	14855.103
316.22357	2967.0061
331.23547	5010.4897
356.89157	3388.145
357.24908	3065.6997
373.24716	3159.292
374.90402	3052.5452
386.25327	5949.7979
403.19812	2994.5098
407.18719	2858.6265
444.79245	3273.9961
453.19379	6313.7969
453.29327	19291.131
453.79993	5378.0352
465.33978	4063.3752
484.31216	4005.6951
506.21606	2634.2629
574.70563	2803.0322
575.37958	5433.0166
593.38666	6034.6958
594.39276	3429.2297
618.41998	4718.2192
710.97217	3081.7627
769.4931	3531.5093
801.01379	3007.8562
833.58685	3278.3896
834.56036	4877.9805
843.54254	4368.3413
858.56793	3578.0637
862.57739	3670.7393
869.59204	4131.7329
884.55084	3256.051
896.57202	3457.6338
905.60205	5750.7349
906.58698	4227.8853
END IONS

BEGIN IONS
TITLE=3599: Scan 10206 (rt=2174.62) [D:\L4aex-Pool22-080823-03a_20231130140117.raw]
PEPMASS=514.99928 60428.156
CHARGE=3+
SCANS=10206
RAWSCANS=sn10206
RTINSECONDS=2174.6219
100.5403	1432.5552
100.71852	1367.5541
111.73458	1557.5381
126.40049	1801.8511
142.39642	1762.1403
149.83112	1970.8137
150.09636	2241.4512
154.08597	2242.0071
163.59576	2027.4399
172.09775	2766.6755
181.61012	2175.1748
191.86588	2669.0288
193.87634	2561.1038
211.40204	3139.219
214.92514	2304.6399
226.67305	2660.9612
238.85255	2376.5037
332.60242	2761.458
350.17792	2765.0017
351.37616	3002.0125
475.89041	2530.8242
646.77301	2912.1074
END IONS

BEGIN IONS
TITLE=3600: Scan 10207 (rt=2174.8) [D:\L4aex-Pool22-080823-03a_20231130140117.raw]
PEPMASS=500.52229 90432.031
CHARGE=5+
SCANS=10207
RAWSCANS=sn10207
RTINSECONDS=2174.7984
128.21315	1758.2247
128.41396	1913.6987
132.31279	2310.9595
148.27882	2460.9441
148.44244	3523.3398
154.08643	3231.7891
172.09689	3656.696
190.2627	2305.3792
197.12898	4372.5884
212.6288	2364.8384
227.00594	2279.5671
288.1908	4653.8062
304.18658	2993.1279
318.85114	2378.1248
342.26367	2713.2798
484.66232	3105.708
500.18088	5510.3955
500.30835	13828.786
706.34399	2672.5396
726.28296	2630.0667
804.5473	2980.7644
1000.6595	3316.4814
1012.3044	3322.1653
END IONS

BEGIN IONS
TITLE=3601: Scan 10208 (rt=2174.98) [D:\L4aex-Pool22-080823-03a_20231130140117.raw]
PEPMASS=479.47696 103326.13
CHARGE=3+
SCANS=10208
RAWSCANS=sn10208
RTINSECONDS=2174.9773
124.22747	2113.4399
127.74676	1762.3663
137.39104	2159.1348
140.93596	2242.332
145.20651	2327.9153
153.27808	2068.6313
153.65695	2179.2249
154.08633	5251.7515
154.90175	2100.8982
166.71507	2358.3469
171.11363	2570.2976
172.09648	3840.5291
197.12851	5783.5361
224.92555	2687.3445
248.64548	2729.8289
263.64929	2200.0095
288.19247	4210.8994
305.42227	2782.7764
363.00626	3008.2417
479.30975	8440.8008
593.38959	3436.863
916.33191	3017.9702
922.60321	2706.3601
1057.7001	2885.0386
1065.6918	4599.1211
1262.8083	3247.8916
1317.8269	3732.2388
1441.9418	3064.8782
END IONS

BEGIN IONS
TITLE=3602: Scan 10211 (rt=2175.51) [D:\L4aex-Pool22-080823-03a_20231130140117.raw]
PEPMASS=504.07458 54304.688
CHARGE=2+
SCANS=10211
RAWSCANS=sn10211
RTINSECONDS=2175.5116
111.14438	1959.4015
121.37299	2067.4985
128.10675	2662.2996
128.14125	1682.0448
132.724	1773.0631
141.34355	1804.9117
148.44232	3740.1956
150.90096	2088.2485
151.01176	2250.0208
152.47519	2158.9312
154.08623	3434.8062
165.10103	2158.8418
172.09712	3572.4548
264.7446	2381.718
298.16168	2791.7053
417.13065	2705.9609
531.04718	2910.8396
794.90656	2931.4839
END IONS

BEGIN IONS
TITLE=3603: Scan 10215 (rt=2176.12) [D:\L4aex-Pool22-080823-03a_20231130140117.raw]
PEPMASS=525.33563 58373.156
CHARGE=2+
SCANS=10215
RAWSCANS=sn10215
RTINSECONDS=2176.1246
101.8959	1550.2642
104.27732	1607.0195
121.5031	1966.0441
128.10724	3152.5601
141.24538	2059.1116
143.8459	2047.726
148.44901	1997.4609
150.28653	2158.5212
151.50282	2216.8164
151.53702	1873.9709
154.0865	4245.3359
157.57845	2251.4426
199.03691	2176.0425
206.65268	2187.5054
223.42862	2268.5884
225.82527	2106.4314
245.98354	2921.1887
372.13696	2703.0107
593.38678	4637.7109
844.51617	2935.1082
END IONS

BEGIN IONS
TITLE=3604: Scan 10216 (rt=2176.39) [D:\L4aex-Pool22-080823-03a_20231130140117.raw]
PEPMASS=497.57323 71977.25
CHARGE=2+
SCANS=10216
RAWSCANS=sn10216
RTINSECONDS=2176.3853
101.55865	1308.5446
104.68171	1691.8683
121.67986	1844.0466
125.93816	2154.6228
128.10716	3702.207
141.92177	2199.0649
148.44847	2430.5256
154.08662	4319.3853
172.09711	4433.3462
181.59798	3231.978
233.93719	2523.3855
300.2652	2656.0613
302.67377	2767.0986
359.43732	2430.9751
378.41992	2788.9456
388.95093	2381.3599
513.98389	2872.7021
618.42358	2905.5769
776.7207	2764.9084
862.901	3097.8745
875.23804	3125.6768
963.63458	3169.447
1002.1437	3292.3042
END IONS

BEGIN IONS
TITLE=3605: Scan 10217 (rt=2176.6) [D:\L4aex-Pool22-080823-03a_20231130140117.raw]
PEPMASS=539.08291 60979.344
CHARGE=4+
SCANS=10217
RAWSCANS=sn10217
RTINSECONDS=2176.5955
148.44183	3234.6619
149.87064	1904.8601
154.08612	2668.4685
162.28464	1878.4099
180.46294	2283.1267
189.12321	2844.1458
202.91156	3197.2227
256.37238	2502.5225
387.70508	2825.147
453.87939	4658.2041
506.2439	2938.7024
538.85272	3429.635
539.17816	3257.2185
539.35999	3542.4478
593.38623	2774.2603
774.50702	2500.5605
1191.2856	3167.7668
END IONS

BEGIN IONS
TITLE=3606: Scan 10219 (rt=2176.95) [D:\L4aex-Pool22-080823-03a_20231130140117.raw]
PEPMASS=463.29315 100699.84
CHARGE=2+
SCANS=10219
RAWSCANS=sn10219
RTINSECONDS=2176.9544
103.87789	1502.5322
106.18803	1561.5566
112.63402	1635.1504
118.08618	3256.5334
123.94094	4223.5649
124.24206	1568.8085
128.10692	2304.5291
129.23434	1675.2955
131.28044	1866.561
143.15363	2086.4932
153.54327	2222.4304
154.08621	7360.5137
156.10179	3203.2378
171.11269	3440.6421
172.09657	2990.7568
179.75705	2410.1274
191.91548	2280.9336
195.5575	2192.0676
197.12837	2966.6855
214.73824	2526.8064
215.13864	3124.2439
219.4341	2534.9421
223.61346	2173.1655
227.9333	2333.0808
284.72369	2772.4927
304.68066	2438.8984
359.0293	2652.4329
360.03058	6381.0098
395.93173	2686.0183
431.14481	2407.5984
433.41525	2693.9797
776.8493	2994.7917
873.30475	2944.6062
END IONS

BEGIN IONS
TITLE=3607: Scan 10220 (rt=2177.13) [D:\L4aex-Pool22-080823-03a_20231130140117.raw]
PEPMASS=465.80033 194736.16
CHARGE=2+
SCANS=10220
RAWSCANS=sn10220
RTINSECONDS=2177.1309
111.56644	1561.2429
116.24558	1863.5342
121.00885	1539.4858
122.31249	1855.8864
128.10724	2647.0464
128.18968	1666.9897
154.08626	4912.1577
172.09729	2454.2168
181.60602	4739.5288
191.71739	2273.1736
197.12846	4508.5415
243.17848	2439.0557
253.42534	3145.9058
277.39938	2426.7402
288.19214	3504.0332
308.81918	2304.4355
332.21811	6372.6133
336.92838	2822.8357
344.51233	2237.2505
437.70126	2675.4653
466.22623	71173.547
466.30127	8244.8115
467.10196	4686.8735
467.22968	14449.673
467.30798	13893.813
547.42822	2679.9351
591.07062	3186.7515
593.38959	7092.9644
END IONS

BEGIN IONS
TITLE=3608: Scan 10222 (rt=2177.48) [D:\L4aex-Pool22-080823-03a_20231130140117.raw]
PEPMASS=503.09174 195505.69
CHARGE=2+
SCANS=10222
RAWSCANS=sn10222
RTINSECONDS=2177.4846
110.88378	1484.4216
114.59455	1922.4075
115.30839	1651.9482
117.09573	1573.1802
118.08662	2715.6191
118.81212	1723.696
120.97516	1913.9553
121.5118	1894.1847
128.10692	3697.646
136.80038	2013.3778
138.04193	2101.5586
138.39731	1792.3632
148.44264	2524.0549
149.04489	2957.1135
154.08635	7933.1499
156.10202	2472.0955
163.32614	1913.4569
164.36751	2247.1821
172.09674	6717.1538
181.60556	2242.3657
183.81963	2097.3811
192.49512	2234.5449
196.14514	2605.533
197.12842	10782.782
215.13835	2715.0986
258.35159	2329.355
263.15903	2833.4319
281.05109	2583.4336
288.19196	7401.3687
299.06189	6110.5039
317.08942	2909.905
331.23404	6137.6816
344.97537	3049.2778
362.23676	3225.7024
405.24576	2718.7778
415.03641	3441.2168
465.33926	3116.8467
467.13071	2804.9277
484.33438	2920.8391
502.32672	8656.0381
502.34238	6906.8691
503.32477	6682.9736
519.87115	2511.1094
550.0213	2742.4482
593.39087	6701.6519
660.42657	2708.9106
697.47504	2993.7336
702.75879	2835.4202
707.70325	2519.9307
784.6416	3554.7888
880.57935	2859.8201
904.58801	4239.1611
1002.6611	3282.2175
1006.6507	4249.2744
END IONS

BEGIN IONS
TITLE=3609: Scan 10225 (rt=2178.02) [D:\L4aex-Pool22-080823-03a_20231130140117.raw]
PEPMASS=479.12046 231870.63
CHARGE=2+
SCANS=10225
RAWSCANS=sn10225
RTINSECONDS=2178.0204
100.06685	1505.0071
104.20676	1445.9769
104.7367	1371.6713
104.95783	1736.881
108.56909	1755.7703
109.3243	1839.8158
114.44456	1661.7919
118.0864	4473.9932
118.3845	1895.5111
128.1071	5178.0093
135.11284	2103.0225
139.3045	1891.3148
148.44302	2109.9255
154.08627	11607.793
156.10156	2151.3677
164.44325	2074.0469
171.11298	4157.937
171.34804	2004.6002
172.09676	9014.3818
181.60774	2852.9863
188.61322	2709.3501
197.12823	5218.6313
212.52742	2553.1445
270.18234	2824.4954
288.19211	11848.369
289.19412	2648.4514
331.2348	5273.7725
332.21866	2509.6204
333.43433	2459.3923
356.33823	2622.6069
413.34787	2525.4517
415.29446	2702.5061
419.56949	3280.2512
431.7832	3650.7229
432.28412	4412.6479
459.28262	3263.4771
460.31107	4367.4902
477.31543	11147.523
478.32346	30618.393
500.66428	2596.2898
575.3786	2689.4058
593.38666	7323.6216
594.3891	3327.5798
594.56976	3086.7644
603.4054	2977.5098
666.44098	5844.6631
709.48425	7506.1636
710.48499	4338.7729
727.98083	3010.6389
778.5155	3173.5603
848.888	2929.6238
953.61322	3955.238
END IONS

BEGIN IONS
TITLE=3610: Scan 10227 (rt=2178.37) [D:\L4aex-Pool22-080823-03a_20231130140117.raw]
PEPMASS=539.08291 211794.63
CHARGE=4+
SCANS=10227
RAWSCANS=sn10227
RTINSECONDS=2178.3734
143.48712	1979.2217
148.44948	2860.6563
154.08624	7025.0747
155.07869	2049.1543
156.10228	2624.3879
156.12454	2032.7578
171.11287	3328.2852
172.09662	6381.8867
177.72903	2506.1851
178.15321	2377.2832
184.61641	2333.9846
192.12283	3221.0923
197.12839	3770.606
212.72021	2143.6094
213.47462	2324.9604
220.29247	2479.2332
232.61867	2422.407
265.80658	2175.2996
281.05124	2929.5088
288.19168	4552.9116
299.06183	6561.2036
300.06082	4339.1323
301.05811	5029.1743
341.793	3011.884
345.43686	2396.1272
374.90417	5108.0928
422.29819	3137.1689
452.88162	9249.833
465.34003	3429.592
466.87079	2483.9988
537.33734	2879.7346
537.84241	7026.4746
538.17255	21076.023
538.32172	7044.1675
586.78516	2871.8987
593.38824	8781.1875
686.91028	2987.1558
720.47473	2839.4956
806.5307	3601.0273
868.01703	3015.1497
868.57056	3541.4741
973.62177	2981.5693
1023.1727	3009.5291
1075.6945	6872.6714
1143.7424	4236.1016
1151.75	3487.2427
1290.829	3158.2346
1464.2605	3865.1318
END IONS

BEGIN IONS
TITLE=3611: Scan 10228 (rt=2178.55) [D:\L4aex-Pool22-080823-03a_20231130140117.raw]
PEPMASS=521.95918 120922.59
CHARGE=2+
SCANS=10228
RAWSCANS=sn10228
RTINSECONDS=2178.5529
109.30555	1482.1687
112.63351	1457.3539
113.83447	1472.6587
121.61004	2224.3157
126.57269	1640.1429
128.10713	4710.5835
141.19632	2001.9847
153.24547	1966.3695
154.08623	7921.0435
156.10211	2555.0698
171.61121	2219.052
172.09697	4534.1519
192.12334	2985.3132
197.12802	5879.8906
232.61652	2347.1372
247.16513	3685.6545
288.19162	3746.1067
300.06183	4086.1926
331.23538	4105.0635
380.72168	2460.1318
398.57574	2359.7773
408.63437	2271.9692
479.79367	2459.2542
522.18286	5385.0259
522.34985	21788.439
701.78522	3161.3918
812.52606	3062.2981
966.63611	3219.6565
1005.6727	3091.7976
END IONS

BEGIN IONS
TITLE=3612: Scan 10229 (rt=2178.73) [D:\L4aex-Pool22-080823-03a_20231130140117.raw]
PEPMASS=479.12046 169507.88
CHARGE=2+
SCANS=10229
RAWSCANS=sn10229
RTINSECONDS=2178.7321
112.85199	1674.0656
113.89064	1381.0465
116.23735	1761.4677
118.0862	2374.2107
122.76178	1989.9465
122.85628	1530.3481
124.77402	1928.5269
125.43262	1855.5831
128.10719	4920.6367
128.76013	1755.0575
131.86232	1757.4454
136.09619	1755.3278
139.74638	2246.5562
147.21962	2268.8296
148.44836	2954.7185
154.08623	10503.886
156.10184	3727.3882
163.57906	2139.6487
165.84593	2013.4042
171.11259	3925.5271
172.0968	8218.6445
191.15984	2571.344
192.12349	4494.8208
197.12849	10546.896
200.61156	2709.126
236.5435	2571.0771
262.17587	2434.585
288.19156	8749.1396
314.20615	3372.3201
331.23416	6250.9404
342.47427	2635.3689
479.30881	11916.896
567.3739	3358.0474
575.37799	4207.6885
584.38702	2898.2188
593.38312	4041.521
594.39258	5552.7129
697.45673	3087.2593
718.96918	4876.4751
729.48291	3285.0442
793.53516	3262.3484
914.10968	3972.6011
END IONS

BEGIN IONS
TITLE=3613: Scan 10230 (rt=2178.91) [D:\L4aex-Pool22-080823-03a_20231130140117.raw]
PEPMASS=542.72265 160622
CHARGE=4+
SCANS=10230
RAWSCANS=sn10230
RTINSECONDS=2178.9086
104.75662	1783.6418
108.16869	1521.1503
112.82678	1644.6501
115.08012	1498.0524
128.10703	2638.9841
136.3363	1890.3713
148.35754	2054.4626
148.40279	2821.8018
148.41162	2218.1064
148.41962	4119.1333
148.43031	5382.3999
148.43816	11280.917
148.45862	7452.7363
148.46758	5001.6245
148.47758	2882.2402
148.48529	2300.6797
148.57504	1976.9613
154.08623	6443.7466
155.96236	2144.2744
156.61594	1943.5562
160.33302	2130.7693
166.86287	2148.7822
171.11285	3816.4351
172.09647	2956.1157
182.01326	2082.4102
197.12851	3519.0457
208.90874	2600.0071
222.06558	2515.9336
230.51083	2272.478
288.19363	3207.572
331.23355	4131.6021
438.46854	2685.5417
543.11816	3279.9202
544.38477	5548.7617
593.38452	3860.3335
606.38831	3661.2485
814.52386	4382.585
904.59766	3089.6917
913.59894	3012.6904
1015.6598	3397.6665
1055.6782	3542.8027
1082.7078	3015.3098
END IONS

BEGIN IONS
TITLE=3614: Scan 10232 (rt=2179.16) [D:\L4aex-Pool22-080823-03a_20231130140117.raw]
PEPMASS=470.92919 194056
CHARGE=4+
SCANS=10232
RAWSCANS=sn10232
RTINSECONDS=2179.1593
123.41052	1804.6838
128.10696	4776.7217
129.97905	1958.1426
148.19765	1909.5223
154.08623	10634.021
156.10193	2875.3704
171.11267	4354.3223
172.09689	8997.0469
189.12317	3413.97
191.57933	2326.6494
197.1283	5874.3184
211.36884	2451.1084
264.16251	2413.623
288.19235	5405.2832
316.22348	2672.9236
317.53839	3173.4783
331.2334	5182.3994
422.2977	4869.5586
465.33884	3331.2673
470.29712	4250.7637
519.34888	2980.4773
592.39856	3846.3506
593.38928	8273.6875
594.38977	3668.3354
609.73193	2534.033
660.4295	4043.7441
686.45258	2984.9985
709.47974	3492.6208
727.97894	2881.3306
752.51941	3212.1917
753.52271	4235.5425
755.34454	3597.0564
834.54669	3197.9998
864.56885	3599.5776
880.57593	3970.2964
907.59058	3496.5103
926.10919	3373.7791
930.93744	2967.3696
940.5946	5483.5332
967.61853	3137.5327
994.66602	3453.4973
1017.6589	3443.8691
1043.3219	3560.7444
1167.7732	3488.074
1250.2888	3210.4937
1397.8793	3724.936
1410.918	3608.0012
END IONS

BEGIN IONS
TITLE=3615: Scan 10233 (rt=2179.42) [D:\L4aex-Pool22-080823-03a_20231130140117.raw]
PEPMASS=416.67239 302503.03
CHARGE=2+
SCANS=10233
RAWSCANS=sn10233
RTINSECONDS=2179.42
101.48361	1589.6602
109.04888	1588.3823
109.80649	1764.3815
116.30803	1649.6237
118.08647	7045.1489
119.86503	1822.2627
125.14635	1861.7765
128.10699	8376.6641
135.11288	3601.2869
141.77274	2052.7241
153.21318	1821.0706
154.08626	19058.488
156.10153	2305.0278
164.35086	2216.8906
171.11272	9699.8672
172.09669	14377.391
183.48755	2502.4355
189.1236	2325.1829
191.50504	2377.6868
197.12846	18580.641
199.14351	2416.9375
201.27216	2349.5183
205.64076	2098.4253
215.13956	4124.3662
223.63354	2542.2522
231.17073	3060.8853
242.65947	2949.9695
245.14987	3524.1433
262.17642	2988.2361
263.1604	3770.3022
270.18179	3335.0371
281.53464	2370.2898
288.19241	12585.013
316.22278	5116.8105
331.23364	6345.3403
386.25305	3071.3958
389.27728	2751.8301
416.23941	5241.1001
416.28711	4191.1152
416.77802	3511.0969
422.29669	3805.1094
483.33447	3337.6421
501.34149	3561.5959
518.36566	2607.844
575.37488	4250.1211
581.38361	2899.5
592.40417	4299.9883
593.38666	8031.9937
594.39246	4637.3066
618.41992	6127.2764
619.41382	2759.7092
623.41138	5225.4468
623.90363	3420.2085
624.41144	5266.0947
627.07098	2880.8232
679.47418	3140.885
689.1189	2740.4766
702.47925	2952.5339
709.47656	4931.1274
734.49329	2664.3679
788.52783	6324.9453
823.53052	3223.1968
831.5437	4426.104
832.05328	4191.3936
832.54352	6233.6318
833.52814	3730.0583
END IONS

BEGIN IONS
TITLE=3616: Scan 10234 (rt=2179.65) [D:\L4aex-Pool22-080823-03a_20231130140117.raw]
PEPMASS=569.7428 83272.875
CHARGE=2+
SCANS=10234
RAWSCANS=sn10234
RTINSECONDS=2179.6479
147.78342	2108.8928
151.67561	2140.9666
153.46619	2088.7805
154.08638	4144.9009
172.09651	4432.6343
192.12383	2388.9001
206.61118	2534.5737
215.13901	2447.7263
235.58429	2740.4282
311.20697	2309.5698
565.55212	3182.0928
568.34503	4548.7397
577.3819	2949.5034
593.38916	3409.4487
622.90411	2655.8286
634.05573	3136.1301
649.52362	2805.4736
935.60382	3234.6768
948.61493	3404.7803
967.60309	3266.4258
1185.7522	3662.948
1270.7811	3249.2664
1271.817	3320.7634
END IONS

BEGIN IONS
TITLE=3617: Scan 10235 (rt=2179.83) [D:\L4aex-Pool22-080823-03a_20231130140117.raw]
PEPMASS=508.09457 173776.97
CHARGE=3+
SCANS=10235
RAWSCANS=sn10235
RTINSECONDS=2179.8324
134.09256	2136.2397
137.70422	2027.8213
146.90726	2061.5239
154.08626	8462.166
156.10197	3476.6345
171.11259	2877.3228
172.09688	8993.8564
173.12784	2832.1018
178.10742	2378.4851
191.13898	2687.8665
197.12816	5404.6553
247.16621	2612.1509
265.12396	2332.3108
270.18015	2703.8584
273.00555	2268.7971
282.15192	2358.6934
288.19165	8816.2432
315.95255	2901.7373
331.2326	3052.3472
352.25003	2425.0088
359.22879	3232.3792
468.05899	2630.085
482.50839	2972.6067
507.29431	3370.6875
508.33078	9900.1094
583.40491	2634.7542
593.3877	9504.7617
636.42255	2691.4043
648.43073	2929.7625
680.78516	3004.3098
757.00159	2997.0815
761.98212	3574.3057
772.48511	2772.0366
798.53394	3131.3022
831.56152	3871.5452
839.55261	3247.0928
853.06879	3843.7837
863.56091	3311.1279
996.00055	3350.4592
1150.7614	4449.6494
1188.0807	3558.2756
1260.8252	5105.7593
1326.865	4093.834
END IONS

BEGIN IONS
TITLE=3618: Scan 10236 (rt=2180.01) [D:\L4aex-Pool22-080823-03a_20231130140117.raw]
PEPMASS=520.21039 181695.94
CHARGE=5+
SCANS=10236
RAWSCANS=sn10236
RTINSECONDS=2180.0114
105.8027	1527.7037
109.43999	1425.7352
112.13915	1494.6215
112.90414	1672.8708
113.74703	1822.1077
113.83757	1528.14
115.2827	1960.9017
118.08659	4056.7383
118.90724	1515.4753
121.6689	1555.145
122.43903	1692.4603
126.29469	1963.6714
128.10704	4660.2661
129.50494	2221.5818
148.44232	2437.9766
149.04504	4796.6533
154.08623	6737.3853
158.95996	2205.7974
172.09677	7620.4536
192.12259	3187.0098
197.12843	7064.7217
220.50812	2676.2976
222.11002	2291.1721
278.42166	2372.6724
281.05121	4697.0054
282.05191	3355.7854
288.19232	5724.4946
299.0625	5806.5435
300.06308	7462.689
301.05975	5595.3906
319.46719	2723.6826
325.0343	2886.1699
331.23462	3551.2122
416.03906	3398.8464
431.28802	2717.3362
520.33246	7713.1519
520.84113	3604.0911
521.1803	18579.035
606.41492	2603.9138
648.42273	2646.1116
903.1048	3153.7549
905.59967	2994.1218
923.61591	2924.1204
933.59637	3791.2249
966.64813	2843.4453
1030.6738	3052.782
END IONS

BEGIN IONS
TITLE=3619: Scan 10237 (rt=2180.19) [D:\L4aex-Pool22-080823-03a_20231130140117.raw]
PEPMASS=539.70346 156804.63
CHARGE=5+
SCANS=10237
RAWSCANS=sn10237
RTINSECONDS=2180.1901
112.31896	1490.0044
118.0862	3058.7979
121.35752	1699.5106
127.90037	1630.5184
128.10696	4651.6147
131.16835	1814.5004
139.86955	2334.9685
146.01094	2161.1753
154.0862	9373.2451
155.0891	1991.9747
156.10197	2414.6177
167.88104	2781.3796
171.11325	3433.062
172.09686	4499.0947
181.60625	3013.1182
192.12277	4111.9229
197.12836	5441.1636
211.95053	2568.0344
270.18301	2569.2168
288.1926	5696.7705
299.06244	5353.6445
301.05902	5684.7646
309.0556	2339.4851
344.7421	2476.9465
380.47726	3270.2241
405.27444	3389.228
538.17291	10090.388
538.31989	4327.2139
539.17981	4191.2896
539.35797	4661.6831
593.38458	4901.7773
705.97723	2681.7534
709.47443	3137.4385
742.15265	2995.4077
752.53015	3702.3718
786.47974	2961.2148
862.56927	2965.5061
940.59955	2816.6318
1039.6797	3476.6177
1068.699	3178.551
1077.6862	3324.7961
END IONS

BEGIN IONS
TITLE=3620: Scan 10238 (rt=2180.37) [D:\L4aex-Pool22-080823-03a_20231130140117.raw]
PEPMASS=474.86358 302818.84
CHARGE=3+
SCANS=10238
RAWSCANS=sn10238
RTINSECONDS=2180.3669
125.60847	1805.8833
128.10695	6486.1123
135.11266	2524.377
148.44232	2610.5117
154.0862	8310.3652
155.11815	2048.9131
156.1019	4377.3706
160.69533	2395.8691
169.45349	2355.2175
171.11281	6645.8521
172.09688	9064.1836
182.17043	2026.0477
190.43274	2448.4233
197.12865	8936.4727
215.1387	2896.4426
219.16992	2332.895
247.16571	2337.6274
262.17612	3561.0908
263.15991	4329.3462
279.77274	2260.7332
288.19193	7826.7969
301.04858	2695.2512
316.22314	3032.583
317.93951	2561.8479
331.23499	4699.5938
343.18008	2467.9998
389.28024	2761.3474
408.16827	2648.4443
422.29547	3576.2012
465.33893	5429.8149
472.31256	3166.6487
474.29327	5045.7432
475.00516	2819.0498
475.27332	5360.1108
475.3226	2655.1626
577.38953	4789.5693
584.3797	4133.96
592.40149	3338.1526
593.38782	9294.459
594.38837	2837.8018
596.89917	3112.9238
604.23535	2923.9434
617.41498	3537.5178
618.42047	4168.7539
671.17334	2696.377
710.45477	3230.7251
727.98053	3181.8855
732.48718	3876.9827
740.49194	3837.8276
750.13568	2969.302
788.52069	3249.3103
798.51434	3825.1274
809.52838	2869.0054
830.28711	3089.8311
835.55432	3249.0896
876.06805	3275.1221
880.57001	6905.6445
883.57147	4002.0027
905.59833	4075.6455
926.10284	3462.1416
948.61145	4219.3696
949.11444	5596.2783
950.11597	5782.6997
950.61554	4665.3232
954.28101	2993.019
964.62903	3822.5583
974.63098	3356.6904
990.65314	3106.8191
1043.6531	4191.8857
1063.6959	3981.7432
1084.6923	4607.8486
1107.7266	3216.0972
1192.8004	3599.302
1193.767	3925.3054
1420.9209	3602.4734
END IONS

BEGIN IONS
TITLE=3621: Scan 10239 (rt=2180.55) [D:\L4aex-Pool22-080823-03a_20231130140117.raw]
PEPMASS=440.88994 502768.44
CHARGE=2+
SCANS=10239
RAWSCANS=sn10239
RTINSECONDS=2180.5453
103.64849	1561.7291
115.38817	1482.6189
118.0863	6742.2295
128.10699	6482.6782
135.11295	5118.334
144.40887	1939.9268
154.0862	20273.266
155.08963	2787.5056
156.10179	7055.6426
161.12883	3263.7551
171.11279	9270.3232
172.09674	22255.398
179.83026	2290.6353
181.59613	2868.239
186.97403	2385.5005
189.12312	3169.3093
192.12328	4154.0688
197.12848	29377.555
198.13177	3093.3398
214.15489	4142.2451
215.13969	2788.1538
240.17172	2756.8254
242.6602	6247.0371
245.14938	4475.8755
247.16545	2830.0007
262.17627	3511.8647
263.16034	8154.7949
270.18292	4180.084
288.19205	21888.154
289.19467	2911.0083
314.2077	3322.3364
316.22345	3168.7073
332.21841	2923.5188
379.25552	4826.8013
415.2934	3679.4314
423.25864	2864.49
441.27118	19782.158
441.30051	4944.624
442.2756	3342.4158
445.51068	2991.4304
458.29831	4077.9897
459.28241	3816.3477
465.34268	3976.8787
484.31448	5220.4214
486.32651	3670.0354
575.37793	10130.063
576.38159	3708.2344
582.38788	3538.7649
592.40289	3729.177
593.38794	18474.447
594.39001	4941.3989
596.89606	6125.7817
597.88739	2875.8013
618.422	5894.4805
624.91046	8800.2012
625.41382	6870.8003
625.91211	3487.1062
628.42468	2855.304
647.36371	3053.7603
660.92291	15848.807
661.42633	10165.727
661.92731	8838.6279
662.42957	4677.6646
673.77527	3755.6216
704.4563	3254.229
705.44354	5673.418
706.44257	3317.0452
709.48029	3925.2561
713.47766	3864.5046
730.47668	4357.4136
746.47314	5229.0615
747.49628	3270.4849
751.49469	4662.4971
752.52362	5191.9028
753.51453	4468.9517
783.52295	3402.6306
846.55286	3925.4495
853.55066	5361.1499
880.5752	10930.069
881.56195	11541.934
882.57172	9232.2061
END IONS

BEGIN IONS
TITLE=3622: Scan 10240 (rt=2180.72) [D:\L4aex-Pool22-080823-03a_20231130140117.raw]
PEPMASS=472.10494 218136.88
CHARGE=5+
SCANS=10240
RAWSCANS=sn10240
RTINSECONDS=2180.7232
103.24919	1379.7336
103.54967	1554.9698
116.49636	1806.5524
118.08648	4365.2603
128.10704	6193.3213
129.06206	1704.9144
135.11266	2515.4932
154.08624	12909.57
157.21234	2426.7664
161.12856	2776.4155
171.11273	4350.8145
172.09689	10670.876
181.59799	3855.4333
192.12276	3004.8928
197.12851	9953.8174
226.08237	2243.6514
275.9989	2348.3064
288.19205	9461.4219
306.20242	3591.3696
331.23395	3995.0667
356.98083	2603.3718
402.44016	2735.1602
422.29919	3934.353
456.50876	3063.7314
470.45917	2621.6653
471.20483	3874.249
471.30545	4805.2666
471.80646	4150.144
592.40405	2946.3784
593.38733	8656.5791
595.40326	2992.8066
706.45538	3843.0505
709.48145	4028.3538
716.38354	2622.1365
727.81091	3253.4238
742.13904	3401.1707
770.50464	2761.5574
791.51892	3483.3811
800.97772	2797.7327
806.53992	4865.5654
817.19055	3225.3088
818.51654	2853.9373
869.57703	5542.9351
880.57593	4911.8472
883.57446	3234.5132
891.59039	3140.8955
924.599	3986.8535
936.60345	3420.5142
941.59052	6752.1011
946.6004	4311.0776
952.14874	2941.3625
END IONS

BEGIN IONS
TITLE=3623: Scan 10242 (rt=2181.08) [D:\L4aex-Pool22-080823-03a_20231130140117.raw]
PEPMASS=485.87632 181890.22
CHARGE=3+
SCANS=10242
RAWSCANS=sn10242
RTINSECONDS=2181.0788
101.93842	1380.5558
102.24076	1346.717
103.54106	1402.4867
105.97644	1457.2813
108.48692	1534.792
118.0863	3457.0486
120.34582	1785.5305
120.41321	1789.6243
121.87392	1959.9713
128.10715	5583.1919
132.94016	2106.1194
136.09886	1809.3179
139.12276	2497.3506
154.08609	9204.041
156.1013	2352.8472
159.3118	2386.8333
171.11282	5482.5781
172.09679	10780.052
190.06844	2474.3669
192.12334	3276.4731
197.1284	7804.5332
198.13226	2910.5603
198.14441	2021.8905
239.26477	2267.769
262.17667	2752.0889
267.10251	2424.4004
277.51306	2677.5945
288.19199	8254.9092
308.95517	2753.0718
313.30508	2551.1921
331.2345	3925.5986
373.73587	2719.884
465.33951	3645.0386
486.32193	12387.948
593.38605	4415.248
603.84387	2898.1165
634.08521	2709.0349
649.42505	5006.627
663.42352	3732.0747
703.46979	3680.3103
705.44354	3065.8147
717.48743	2895.1526
729.97937	3027.3772
818.85376	2922.2903
821.52838	2805.0698
848.29504	3371.1912
862.55115	3311.8833
964.63116	3058.176
974.30029	3429.3535
END IONS

BEGIN IONS
TITLE=3624: Scan 10243 (rt=2181.26) [D:\L4aex-Pool22-080823-03a_20231130140117.raw]
PEPMASS=427.88577 292146.28
CHARGE=2+
SCANS=10243
RAWSCANS=sn10243
RTINSECONDS=2181.2574
109.10403	1573.5205
110.09624	1701.4637
118.08633	7093.9336
128.10703	6782.7856
135.11305	2475.5938
154.08612	20521.172
156.10207	4502.7017
164.28723	2312.6873
171.11256	9918.5605
171.14885	2835.5474
171.65652	1965.1184
172.09659	10864.653
178.10725	2380.0996
185.71925	2250.1885
189.26878	1982.1464
197.1283	18725.906
214.15482	3567.3274
215.13815	3406.7751
231.1707	3791.2561
242.65996	2703.4473
247.16444	3153.8472
256.53317	2576.0742
261.51123	2712.7297
263.16025	3943.8208
270.18082	3502.1895
288.19171	12058.987
289.19623	2667.2656
316.22437	4144.5049
323.11038	2624.0247
331.23447	4783.1821
358.659	2665.7197
389.27533	3354.3342
409.29346	3459.3362
422.29797	5603.1479
425.86798	2632.3232
427.2374	3118.5425
427.30435	4662.4009
428.28806	2938.7405
456.6022	2591.9114
465.3392	3093.103
550.34216	2840.2148
592.40198	3366.4448
593.38751	13489.056
618.41711	4636.2236
619.15112	2986.2227
640.41943	3404.7866
659.43738	2944.3066
702.47321	3984.4644
713.46997	3043.9866
725.47437	3217.0793
736.47131	3641.636
751.48175	3855.6482
753.50281	3859.2798
790.52985	4687.6494
797.51501	3551.1372
808.0318	3253.1582
844.55438	3534.519
854.54767	6307.6885
855.54907	8519.0293
856.05902	3524.8386
856.56226	3826.0022
857.5553	2987.7261
END IONS

BEGIN IONS
TITLE=3625: Scan 10246 (rt=2181.79) [D:\L4aex-Pool22-080823-03a_20231130140117.raw]
PEPMASS=489.85544 220600.09
CHARGE=4+
SCANS=10246
RAWSCANS=sn10246
RTINSECONDS=2181.7937
128.10695	5715.3965
129.6075	1998.8041
135.08282	1888.9142
139.84064	2563.0229
154.08624	11142.849
156.10196	3856.4385
171.11292	4647.6313
172.09663	6275.2305
181.60561	2559.6394
197.1282	7998.9092
199.14406	2701.4915
209.7601	2322.9817
288.19171	8190.9336
288.59399	2757.5398
331.23413	5027.5723
355.13342	2669.7705
400.98486	5204.0742
415.29025	2430.9912
418.99362	4268.7104
422.29794	7256.3428
459.27985	3066.4441
577.39166	3953.4819
593.38745	10661.911
594.39117	3800.0417
609.39471	3306.429
627.91711	2609.7866
648.42877	3401.3735
689.45276	3482.7109
702.47681	3212.7761
721.38776	2845.4192
733.47168	2887.1174
777.84515	2972.886
794.25183	3124.0105
813.53345	4427.8096
820.87366	2925.1021
821.53656	3139.887
822.53754	3283.8833
911.94501	3314.9885
968.63385	2974.8943
978.62366	4515.2505
980.13336	3968.8682
1056.6775	3701.5457
1067.3813	4006.0381
1100.6979	3111.2512
1129.7058	3524.9097
1133.9702	3164.1047
1168.7573	3268.5627
1189.7533	4030.6475
1223.2804	3476.9614
1313.8656	3635.8728
1328.8508	3707.2419
1412.427	4149.1748
1461.9631	3533.5696
END IONS

BEGIN IONS
TITLE=3626: Scan 10247 (rt=2181.97) [D:\L4aex-Pool22-080823-03a_20231130140117.raw]
PEPMASS=412.27107 301751.69
CHARGE=2+
SCANS=10247
RAWSCANS=sn10247
RTINSECONDS=2181.9724
106.38139	1714.7128
110.0964	1660.7743
116.9333	1764.7317
118.082	1645.3728
118.08635	8863.0742
128.1069	9643.4473
130.70193	2270.0027
135.11299	3312.9199
145.13745	2058.9668
148.39972	2732.5366
148.40762	3372.5354
148.41823	1979.6337
148.42677	5489.167
148.43553	8111.3203
148.45602	7859.4214
148.46437	5523.52
148.47334	2465.0747
148.48427	2043.6437
152.02559	2214.22
154.08621	22421.514
156.10201	4661.1875
171.11266	9564.0732
172.09671	11278.045
189.12317	4168.5586
197.12834	16078.672
216.70195	2565.6956
231.17041	2716.093
242.65999	3150.6453
251.26715	2290.3091
263.16107	3458.3594
276.84006	2672.8501
288.19208	9745.833
316.22433	3451.5188
331.23438	7449.7729
336.00543	2395.8184
343.23465	2564.9229
412.25699	4784.9121
422.29517	3998.9053
442.88486	3017.7815
465.3425	4968.4312
504.00571	2637.946
575.37781	3312.4604
591.39624	2732.6938
593.38739	10801.449
594.39105	4493.437
595.98694	2650.6907
618.41229	4689.6206
628.40784	3506.9277
664.44452	3327.4375
730.47937	3438.1458
752.52679	3412.2183
756.49554	2954.1238
762.15814	3210.9119
766.49323	3657.5017
770.00183	2968.3215
805.52771	5669.7998
805.86517	3032.4197
806.53778	3847.7148
808.53735	3415.3689
823.53473	4512.7349
END IONS

BEGIN IONS
TITLE=3627: Scan 10249 (rt=2182.22) [D:\L4aex-Pool22-080823-03a_20231130140117.raw]
PEPMASS=810.63704 1283728.8
CHARGE=3+
SCANS=10249
RAWSCANS=sn10249
RTINSECONDS=2182.2233
168.06564	16899.727
170.08128	74295.516
171.08469	6520.5581
178.63303	2309.9348
186.07613	7741.4805
188.09186	160764.41
189.09534	14828.454
197.12862	2233.6589
197.71713	2143.3877
200.05568	3221.7241
204.08672	30535.545
206.10304	2442.2178
210.34529	2187.1628
218.06618	28470.729
236.07669	5774.479
237.44005	2391.7271
243.93758	2138.3096
266.21167	2349.657
276.42487	2505.708
314.07111	3060.9155
315.79724	3106.4956
317.72882	2526.3284
387.14005	6498.2314
391.17172	8950.0381
403.1347	10363.051
405.15076	42317.445
406.15271	7152.8887
421.14557	71472.844
422.1488	7154.5884
423.16092	31351.725
424.16437	6281.7769
508.45236	3234.5422
548.20825	4012.1033
551.20679	3802.6821
566.21948	12861.709
567.22223	3967.0171
590.22107	6422.3711
606.21124	3588.9783
608.22992	199560.14
609.23273	44713.801
610.23438	10016.561
624.22723	4170.0996
626.23938	15385.364
769.29602	5001.8618
772.10455	2911.7446
795.31305	20662.307
796.31818	5564.7305
807.27637	3458.6992
810.53247	4514.8418
811.30835	27028.082
812.31256	8930.7139
813.32422	2850.9185
825.28662	13037.288
843.29791	13246.785
844.29913	3790.7471
883.33179	3174.9741
971.35791	3568.9136
986.35645	5647.5493
994.3551	4134.6328
998.39233	4106.9312
1012.3705	12179.125
1013.3772	5061.6841
1028.3679	17032.473
1029.3688	8481.1064
1030.38	14961.713
1080.422	2967.0793
1173.4404	26086.273
1174.4409	11988.789
1175.4509	4656.4741
1215.4531	19265.945
1216.4529	12473.676
1224.2368	3218.137
1233.4454	3980.4231
1317.1278	3517.3325
1360.5149	5367.0347
1361.5197	5356.8525
1376.5176	9566.7305
1377.526	5157.6182
1402.5215	4985.1431
1418.5376	3363.2595
1420.5316	4299.834
1554.3733	3229.7471
1578.5908	4699.2422
1593.5649	5607.897
1594.5764	5227.3618
1595.5787	7481.7822
1596.5776	3926.8159
1621.0269	3505.7993
1635.5699	3605.2998
1780.6573	18844.09
1781.6608	13835.858
1782.6761	4857.3452
1930.2218	3609.6128
END IONS

BEGIN IONS
TITLE=3628: Scan 10251 (rt=2182.71) [D:\L4aex-Pool22-080823-03a_20231130140117.raw]
PEPMASS=384.05199 563451.38
CHARGE=5+
SCANS=10251
RAWSCANS=sn10251
RTINSECONDS=2182.7147
104.07083	1523.6581
104.63592	1549.3799
113.05986	20257.223
114.06736	1871.4862
117.14818	1844.3071
118.0863	7916.3149
128.07037	1983.4006
128.10703	5649.2441
130.08629	2781.1653
135.11287	3794.1299
148.70744	2155.7295
153.56364	1846.7306
154.08623	26261.609
156.10201	6314.3638
158.34084	1961.5165
165.03851	2300.3101
171.11281	9399.7236
172.09674	7007.1084
189.12302	5367.1226
192.12303	2716.866
197.12845	20999.273
198.13223	2418.8499
199.14417	4021.8328
214.15483	3182.1926
233.81187	2662.5847
242.66048	7928.4478
242.86128	2268.9006
263.15988	2848.4539
270.181	4689.3066
288.19208	21839.34
301.20148	2883.6396
331.23474	5887.0518
337.7261	9657.0957
338.89456	2910.9502
348.26294	3222.3816
368.24133	2920.3474
379.25552	5207.1284
383.23035	6927.2007
383.25848	9056.5918
383.7612	3300.0364
393.86349	2780.6792
415.2934	3028.0889
422.29767	13952.219
465.34018	3324.5105
486.32858	2992.929
491.2084	13223.946
498.8364	5822.3457
501.34113	3151.2253
510.00287	3862.928
531.26202	3004.8135
531.35272	4012.4521
534.35187	5485.3994
539.36597	7394.6523
549.3606	4239.7026
557.3653	3362.542
575.37732	19538.953
593.38654	4992.3062
595.40381	3148.3757
618.27252	12807.791
618.41827	9323.5869
635.29858	25338.811
636.2998	8137.353
636.44995	2775.3296
648.42456	2691.8477
709.48059	8608.7578
748.35852	54110.715
749.36359	25800.992
752.51141	3745.8391
764.49438	6983.0317
765.00287	4334.314
765.36682	5845.2969
765.505	11466.445
766.0047	4122.3062
766.36853	4128.2222
766.49567	10945.557
767.00293	4491.4395
END IONS

BEGIN IONS
TITLE=3629: Scan 10252 (rt=2182.89) [D:\L4aex-Pool22-080823-03a_20231130140117.raw]
PEPMASS=479.30951 269983.13
CHARGE=3+
SCANS=10252
RAWSCANS=sn10252
RTINSECONDS=2182.8921
126.88142	1851.9314
128.10712	6132.4868
129.7373	2551.1995
131.33429	2207.4705
154.08612	8847.9033
171.11279	6057.3726
172.09673	9301.0137
175.93315	1981.6147
185.79964	2591.2278
192.12343	7744.3906
197.12862	7534.5815
216.67323	2527.4761
219.17075	4253.0527
286.68881	2687.3433
288.19168	8207.4648
311.4791	2294.0522
314.20859	5198.3926
316.22183	4701.416
422.29675	5611.6553
424.71457	2702.1304
470.20435	3038.2461
479.30936	22791.814
483.33585	3172.116
501.34122	3466.4736
566.86395	3010.9355
575.37665	3482.4055
593.38843	11607.853
618.4176	4303.2422
654.09882	3065.3577
673.94434	2760.4902
682.95551	3571.0771
683.45459	3324.0327
698.44556	3305.1602
704.46454	3918.2654
709.48553	3403.7234
715.46265	3171.4036
719.46802	6502.7817
770.50848	3757.3999
792.02325	2782.7434
799.51819	3814.2981
817.18115	3245.7759
844.55847	3716.1265
914.59784	3697.6501
943.11627	3630.2529
943.60437	3228.1523
963.94513	2781.1873
967.6366	3506.7312
1005.1541	3172.7683
1029.9911	3289.6182
1108.717	3722.313
1130.2234	3285.2271
1151.7528	4718.0625
1169.7521	3348.4912
1211.1052	3471.4031
1231.792	3477.5999
1304.8342	5131.8682
1410.9133	4322.2051
1435.8807	4240.9087
END IONS

BEGIN IONS
TITLE=3630: Scan 10254 (rt=2183.25) [D:\L4aex-Pool22-080823-03a_20231130140117.raw]
PEPMASS=497.52084 147118
CHARGE=4+
SCANS=10254
RAWSCANS=sn10254
RTINSECONDS=2183.2491
112.60857	1752.6736
118.08631	4002.3394
124.84856	2144.3096
128.10695	4073.4556
136.85983	1952.5271
139.60086	2036.0171
141.27933	1932.0042
154.08629	8538.5156
156.10191	5035.7617
157.62013	2065.3433
170.01561	2098.0859
171.11282	3264.2419
172.09686	6392.8394
197.12796	5701.6538
265.17487	2670.6721
288.19098	3512.5476
331.23386	5451.481
337.88474	2408.6724
386.24893	3333.1157
388.2384	2735.9766
395.64124	2416.9712
496.3345	11393.185
531.07739	2678.3638
592.40796	3314.96
593.38702	3078.0591
594.38818	3012.1013
744.49011	3499.3777
752.52295	3505.2842
783.50403	2725.906
788.24957	3235.5669
792.52582	2974.6445
827.19904	3093.6912
828.53333	3833.3755
862.5647	2984.9902
955.58344	3056.8564
958.11267	3415.7312
991.63605	3860.9709
993.63733	3993.9897
END IONS

BEGIN IONS
TITLE=3631: Scan 10255 (rt=2183.43) [D:\L4aex-Pool22-080823-03a_20231130140117.raw]
PEPMASS=529.32597 181516.06
CHARGE=2+
SCANS=10255
RAWSCANS=sn10255
RTINSECONDS=2183.4256
107.87263	1818.0845
108.25542	1814.3972
118.08623	3002.2607
118.85781	1497.8275
121.36331	1686.8834
126.26855	1750.2527
128.10704	2701.3228
132.83586	1972.0253
135.11281	3713.2063
143.63408	1902.9852
154.08604	10843.463
166.25554	2436.1353
171.11313	3545.3589
172.09705	4685.7397
189.79021	2675.6758
190.8613	2285.583
192.85645	2259.9829
197.12856	12417.754
270.18018	3275.374
274.23666	2408.9927
288.19189	5710.6157
331.233	4349.2686
378.69238	2926.0212
458.96951	2688.7537
484.31271	3425.3555
529.33215	3898.1509
529.84583	18946.719
575.37976	3096.4871
618.41858	4710.3975
743.47614	3059.5596
752.52136	4831.2168
771.50189	4277.7192
785.51044	2830.1382
841.21375	2717.6938
862.56165	4689.7944
897.75262	3298.6648
954.85699	3485.2205
986.65845	6261.9067
1004.6238	3277.5371
1041.6827	3746.2056
1058.6851	5031.8765
1059.6846	4729.229
END IONS

BEGIN IONS
TITLE=3632: Scan 10256 (rt=2183.6) [D:\L4aex-Pool22-080823-03a_20231130140117.raw]
PEPMASS=411.81622 277470.38
CHARGE=4+
SCANS=10256
RAWSCANS=sn10256
RTINSECONDS=2183.6023
110.29996	1583.9407
115.09269	1517.1414
118.08635	6375.6064
122.27361	1731.5978
127.22818	1742.8708
128.10707	9395.7178
128.51033	1805.3591
135.11299	2369.4519
138.85208	1765.1234
141.29201	2070.6062
142.17239	1699.9039
149.01642	1871.2977
154.08617	16115.097
156.10191	3280.9595
159.10654	2172.157
171.11276	10618.77
172.09688	12258.454
173.12907	2284.3564
183.11493	2058.8323
197.12851	13100.975
198.13155	2793.8425
199.14362	2802.2209
215.13927	4395.311
231.1702	3521.1538
231.53671	2542.3022
242.15028	2884.4871
247.16504	4727.8896
262.17609	3177.5491
284.00406	2813.8777
285.13922	2371.8711
288.19208	7921.8789
292.82776	2952.1912
306.4541	3045.603
316.22266	3236.5698
354.5921	2668.2036
418.56085	2768.0042
422.29779	2718.6077
465.3381	3479.509
518.35645	3619.2844
519.34827	3113.9719
543.87103	3731.804
556.25818	2745.54
559.20416	3433.6633
575.37445	5211.1724
577.39282	3441.9133
593.38818	8905.585
594.39136	3454.5195
597.38916	2962.8142
599.03619	2676.8508
601.40137	2789.1638
604.89532	2598.4519
632.42865	3285.6965
639.42413	2749.4624
655.08795	3072.3044
687.45361	2991.9209
709.47681	3785.5735
722.12927	3083.4133
753.50507	6354.4282
767.51923	2780.0066
773.52051	2877.9668
788.50684	2991.5215
802.5368	4522.3086
807.53076	3705.6746
808.53986	3496.5566
818.86926	4132.1792
823.53149	3362.4585
824.53394	5200.7275
826.55219	3663.2468
END IONS

BEGIN IONS
TITLE=3633: Scan 10257 (rt=2183.78) [D:\L4aex-Pool22-080823-03a_20231130140117.raw]
PEPMASS=500.94452 282233.97
CHARGE=5+
SCANS=10257
RAWSCANS=sn10257
RTINSECONDS=2183.7832
128.10707	6243.2983
136.61296	1828.4115
143.10344	2269.0747
147.7861	1811.3646
154.08617	9384.46
156.10182	3508.9336
168.72124	2122.6458
171.11269	5501.9268
172.09698	6089.5024
178.10684	2712.1277
186.7847	2456.5632
197.12846	11550.596
208.69008	2422.8838
213.12343	4733.0054
216.22472	2661.6033
288.19189	15382.081
288.22867	2579.9995
289.1954	2379.3333
299.20337	2495.9084
304.18671	3180.3765
319.37781	2432.2283
331.23358	3673.9277
429.04596	2643.6101
499.83102	9032.1309
500.18283	2834.9326
500.3085	21851.947
554.29156	2608.5056
575.37708	3161.0481
593.38812	7435.8945
594.38739	4112.3833
640.42072	3249.8608
710.48334	3680.0647
752.52679	3563.6267
755.98969	3830.6165
792.02612	3378.6475
827.55566	2799.3162
838.53516	3182.3914
847.54663	3254.1555
855.05695	2794.4724
858.56702	4664.4434
880.57196	3939.1357
881.57025	3191.3621
906.54944	3220.1064
958.62775	3183.6963
964.63751	5720.4629
985.6228	3343.0251
992.64252	4315.3501
998.64746	4260.0215
999.65521	3922.5054
1000.6565	5809.2446
1001.6343	5838.9702
1021.6637	3204.2427
1066.6787	3518.0869
1070.197	3438.7742
1096.7386	3772.5754
1126.7068	3666.6396
1145.182	3544.4893
1167.7516	4059.6526
1222.7908	4133.7925
1307.8069	3941.6377
1341.844	3563.531
1480.9476	3351.2668
END IONS

BEGIN IONS
TITLE=3634: Scan 10258 (rt=2183.96) [D:\L4aex-Pool22-080823-03a_20231130140117.raw]
PEPMASS=432.05228 1134055.1
CHARGE=2+
SCANS=10258
RAWSCANS=sn10258
RTINSECONDS=2183.9622
100.07537	1722.5857
102.37861	1384.1312
110.06017	1660.7534
110.09655	3193.6614
111.29858	1474.4918
113.04777	1761.1528
118.08633	9069.3311
120.3166	1645.8108
121.42508	1935.9889
128.10715	5317.04
130.99507	1710.6017
132.38086	1944.479
135.11287	4981.6362
138.57578	2048.4192
146.48877	1844.2366
149.40805	1979.4929
153.35239	1833.2914
154.07933	2389.5994
154.08629	42636.492
154.09662	2229.3037
155.08963	3100.2119
156.10213	5473.894
157.133	3145.4077
157.24849	2161.5659
160.29282	2523.5969
160.69356	2215.0847
161.12762	2060.4932
166.83833	2152.5071
171.11304	8023.8364
172.09691	10320.241
189.12309	2610.2991
197.12852	78727.703
198.13185	8109.0757
199.14449	2829.8179
213.75449	2319.2795
214.1554	4079.2913
235.16589	2439.874
242.14935	3017.0686
242.66037	5426.5269
245.14931	3239.158
247.16516	3007.3596
262.17599	3063.7043
270.18155	16998.229
271.18427	3708.5552
282.10883	2283.0637
288.19229	70948.25
289.19641	8572.29
300.79834	2643.8357
314.20877	2774.5723
316.22443	3605.9373
331.23459	10823.223
332.21793	3354.3521
333.72421	5843.1211
361.24615	3675
373.73727	2764.0439
379.25592	18398.289
380.25861	3824.5879
386.2532	18226.938
386.75467	7145.0005
405.27103	2870.2517
415.2916	3551.123
416.28891	3013.6731
422.29916	16842.236
422.77942	5487.4111
431.28876	12761.619
431.78568	44083.746
432.28699	28719.611
432.31754	3440.1084
432.78992	5117.3994
458.29785	4261.8232
460.3172	3592.7625
465.33994	5004.7109
475.62811	2896.3015
484.31467	13920.886
485.31592	3338.0503
486.32809	6377.7178
487.33691	3221.8611
506.3562	5619.9951
507.36069	2668.6956
516.35901	3095.8938
527.35638	2812.9827
529.3728	4543.4961
534.354	5406.5469
549.36041	4618.7793
557.36804	7260.1221
567.39307	2721.3757
575.37811	39857.25
575.71002	3496.782
576.05078	2978.1555
576.38098	8432.9395
577.39087	4513.0049
587.3833	3811.7302
593.38898	12875.838
596.89764	4452.8818
597.4007	5704.4976
618.42078	32454.262
619.42169	11404.635
626.41058	3742.6123
628.43781	7957.1323
637.41583	2877.1372
646.42255	3286.1543
647.42419	3751.8247
648.42664	7246.9336
649.4245	3481.7754
666.44196	24359.648
667.44281	13680.845
697.95331	2785.0781
702.47461	4228.5288
703.47913	3089.4475
709.4837	32900.586
710.4881	15267.099
712.46997	4108.9072
727.47864	4906.9546
730.47473	3680.4351
740.98877	5318.5913
745.48132	3437.2612
753.52795	3639.8809
754.51624	4008.1584
765.48914	3645.2053
773.51788	7172.8418
776.00165	3914.6724
790.54187	38027.797
791.54468	21759.826
792.53839	3124.6938
796.53406	3925.5068
809.53168	3395.1077
826.54675	3837.4121
827.54797	4336.6958
836.54309	3722.2095
845.55896	14010.053
846.56921	3428.7554
862.56238	31255.254
863.0675	4299.1733
863.56604	24315.486
864.06354	4826.6064
864.56866	9072.9756
865.08142	4030.3203
END IONS

BEGIN IONS
TITLE=3635: Scan 10260 (rt=2184.32) [D:\L4aex-Pool22-080823-03a_20231130140117.raw]
PEPMASS=521.83746 164785.06
CHARGE=2+
SCANS=10260
RAWSCANS=sn10260
RTINSECONDS=2184.3185
106.8744	1679.6663
109.63702	1650.3539
112.94775	1589.9973
113.14133	1510.6239
114.83646	1520.1697
115.14924	1583.8357
118.08639	3865.8818
124.423	1809.0819
128.10699	5269.0112
154.0862	7239.062
167.0553	3832.9353
171.11324	1971.1632
172.09689	4384.5474
173.02411	1850.9515
185.78131	2590.6462
197.12842	5168.8057
200.50243	2092.6487
231.17018	2894.0593
241.8873	2407.0627
244.81453	2492.5002
267.30127	2467.0847
288.19199	4783.8037
299.06262	5596.2109
300.06302	2868.1494
301.06064	5350.9863
316.72281	2868.9338
333.7973	2516.0305
388.82852	2763.854
391.01132	2600.9844
446.89175	2440.4399
521.1803	6871.582
521.37042	3396.239
522.34967	19224.451
593.38513	6225.0503
778.22943	3095.4019
781.98865	2878.6624
801.52277	3490.262
862.56445	3126.7676
866.2348	3071.8264
969.59784	4192.0928
980.13501	3159.6514
1033.6439	3447.9983
END IONS

BEGIN IONS
TITLE=3636: Scan 10261 (rt=2184.5) [D:\L4aex-Pool22-080823-03a_20231130140117.raw]
PEPMASS=551.45496 140900.31
CHARGE=2+
SCANS=10261
RAWSCANS=sn10261
RTINSECONDS=2184.4956
108.59317	1475.3301
110.35658	1646.9297
114.16616	1713.1899
121.48682	1637.9496
122.23161	1627.1486
128.10698	3592.2417
152.51486	1925.5068
153.2213	2268.998
154.08632	6336.8213
161.13783	2301.738
172.09663	5269.9907
194.16412	2517.1697
197.12877	4084.6907
203.65414	2112.9094
215.82155	2448.1282
228.38019	2696.6631
233.7289	2595.926
254.48116	2515.4783
271.66119	2524.4568
288.19214	9187.584
310.1842	2426.009
316.18683	2688.8601
331.23349	2803.1257
462.25421	2544.7454
497.62247	2748.4434
551.35065	17995.484
552.19916	4246.9883
634.4906	2758.6714
697.30957	2667.5295
699.21014	3191.6257
764.8548	2712.0115
771.49585	2642.4707
776.84113	3051.822
826.03693	3330.3555
946.0733	2761.7844
1008.1519	3411.8105
1023.66	3039.3293
1042.1561	3095.7324
END IONS

BEGIN IONS
TITLE=3637: Scan 10263 (rt=2184.85) [D:\L4aex-Pool22-080823-03a_20231130140117.raw]
PEPMASS=520.61035 122835.56
CHARGE=2+
SCANS=10263
RAWSCANS=sn10263
RTINSECONDS=2184.8493
105.07389	1874.8302
115.7522	1879.3917
123.52649	1870.6752
148.74469	2164.4561
149.04478	5490.8721
154.08633	4533.6172
165.95854	2154.9211
167.05531	3220.9666
171.11299	2447.0422
172.09673	2013.0811
174.94688	2216.9517
178.10706	2559.666
179.45303	2071.9204
182.78189	2270.2595
191.77634	2428.2671
196.41031	2531.405
270.18243	3961.1987
281.05011	2427.5764
282.05087	4431.6367
295.99445	2524.4397
299.06216	7188.6084
300.06256	6878.8125
301.05933	6863.3882
310.46155	2672.1541
401.31693	2712.2551
410.69666	3002.0071
425.99307	2848.4177
467.15005	2730.1782
520.33392	3679.7727
521.18066	7139.2871
547.57074	3144.3367
663.08533	2871.3518
783.52869	2731.3416
END IONS

BEGIN IONS
TITLE=3638: Scan 10267 (rt=2185.54) [D:\L4aex-Pool22-080823-03a_20231130140117.raw]
PEPMASS=491.9171 211379.03
CHARGE=2+
SCANS=10267
RAWSCANS=sn10267
RTINSECONDS=2185.5406
128.10712	6857.9668
128.39059	1709.929
142.30348	1803.3512
142.67496	1879.7667
154.08592	9631.7188
156.10234	2958.9294
157.51724	2001.5479
161.12817	2668.7478
162.29279	2124.7715
171.1127	6311.811
172.09674	7462.1143
186.79584	2218.1812
192.12257	3276.551
197.1284	4762.9766
215.13947	2882.0701
219.24519	2445.103
242.06459	2267.4954
260.29425	2598.5981
288.19235	6707.2007
289.59991	2956.8589
331.23401	2812.2075
359.81021	2729.8022
395.84369	2346.7568
402.20261	2699.9282
415.29163	2887.2964
422.29694	4590.938
490.82315	2574.8411
491.20825	9661.9531
491.32013	4725.2441
519.35321	3441.9341
531.33759	2516.1287
564.73712	3074.4321
593.3891	6795.8745
618.41437	2427.0293
677.44391	2805.9114
708.11011	2898.6091
727.97437	4358.582
774.51898	3128.9055
811.51392	3214.9207
828.21289	3074.4922
862.17316	3255.7393
862.55524	4023.2908
882.09491	2746.9346
921.59662	3539.322
935.60529	3715.3562
937.27032	3332.124
940.62567	2990.1375
949.63275	4602.3472
964.63556	3119.0669
981.13403	3126.0122
982.60278	3032.4524
983.11066	4038.0923
1067.6727	3825.8867
1226.7692	3750.0588
1229.301	4055.7053
END IONS

BEGIN IONS
TITLE=3639: Scan 10270 (rt=2186.13) [D:\L4aex-Pool22-080823-03a_20231130140117.raw]
PEPMASS=441.19096 503701.88
CHARGE=2+
SCANS=10270
RAWSCANS=sn10270
RTINSECONDS=2186.1253
102.53143	2134.2688
110.53955	2312.5508
111.31108	2212.5178
114.12386	1884.9302
118.08627	7195.8638
126.61562	2401.2117
128.10722	4538.9697
135.1127	2826.5913
144.70093	2928.7456
148.44171	2910.571
154.08612	21689.814
156.10146	8456.9443
171.11272	8748.8301
172.09676	20635.313
197.12845	34713.277
199.14334	4415.8984
215.13934	4009.2686
215.86098	3345.7502
228.17149	3102.0146
231.16917	3702.9622
242.66002	4193.563
245.14934	5618.4985
262.17621	3748.1384
263.16083	6652.2231
270.17996	3205.417
286.11047	3294.3201
288.19208	24628.814
310.20477	5217.75
311.75824	3283.3159
316.2226	5556.4316
331.23425	6171.3989
379.25543	4909.978
383.20886	3635.197
415.29489	3849.0623
423.26147	4093.5015
438.43802	3521.9106
440.28629	16253.583
440.78976	3491.8623
441.27097	19938.404
441.29996	7013.8467
444.31619	3989.0911
465.33969	4906.9492
484.3132	5008.5127
527.13049	3465.0662
529.36639	4194.2446
549.39722	5689.8218
575.38019	8577.7988
577.38818	4613.3379
592.40295	5263.3579
593.38837	14136.216
594.39191	7511.8496
596.8963	4343.7251
597.40082	6672.145
606.89752	5189.9751
618.41608	10310.788
624.91113	9005.7002
660.42542	6835.9277
660.92206	13536.996
661.42401	10891.366
673.43481	4298.5112
709.47937	7793.5664
737.979	4736.6084
753.51331	3795.2769
764.00488	4429.2886
813.03186	4320.499
855.55377	3930.8574
862.56189	5538.7065
879.56927	4551.6416
880.56958	17957.082
881.56421	14266.136
END IONS

BEGIN IONS
TITLE=3640: Scan 10272 (rt=2186.47) [D:\L4aex-Pool22-080823-03a_20231130140117.raw]
PEPMASS=504.77393 233145.81
CHARGE=3+
SCANS=10272
RAWSCANS=sn10272
RTINSECONDS=2186.4657
128.10693	6681.0229
137.69051	2148.5627
149.0448	4163.5244
154.08618	8221.1943
157.67447	1986.5458
161.20824	2079.0247
167.48232	2306.6648
171.11241	4740.9951
172.09654	8390.5352
178.53792	2080.5464
192.12302	3571.7427
197.12813	4016.1824
207.23254	2331.3296
215.1386	3241.7014
215.95738	2181.7319
216.16988	2703.8076
226.69606	2579.9294
247.16479	3282.5637
263.16129	2656.3394
273.50458	2627.3257
288.19186	8237.8467
295.83368	2472.6135
299.06122	3650.0703
300.06097	3309.9534
332.21933	2608.1428
334.94891	2512.0139
391.25485	2589.8254
400.98413	7598.605
417.03687	3186.3975
418.99518	3701.7048
422.29761	4142.1646
504.19858	3320.5901
504.33749	12428.235
505.34024	5214.1895
543.00171	2710.1687
580.08527	2960.0581
588.10071	2920.0002
593.388	9269.166
594.39001	6666.7158
596.91266	3033.5928
618.41968	4966.5601
735.69275	3302.5491
752.52411	3471.3547
766.89008	3408.8823
876.56433	3941.627
880.58099	4186.9629
880.67358	3147.4329
903.60211	3485.3311
910.62903	3287.6055
921.58893	3979.926
929.62103	3605.6729
1016.1469	3500.502
1065.3469	2948.5522
1174.7632	4320.7568
1276.8214	3682.686
1493.9498	3658.6895
END IONS

BEGIN IONS
TITLE=3641: Scan 10273 (rt=2186.64) [D:\L4aex-Pool22-080823-03a_20231130140117.raw]
PEPMASS=473.57369 144650.19
CHARGE=2+
SCANS=10273
RAWSCANS=sn10273
RTINSECONDS=2186.6448
112.54794	1641.2112
118.08633	5071.2856
120.41565	1903.3267
125.2489	1881.5764
128.10699	5454.7236
134.98421	2304.113
135.11298	2878.7275
148.4425	3067.1558
154.08618	8925.4375
156.10207	5484.6055
170.01582	2241.9795
171.11266	4349.5303
172.09676	5451.9653
176.00456	2874.177
197.12848	10108.795
227.62029	2708.4456
273.07166	3269.679
288.19202	4757.7407
316.22345	2538.7729
331.23441	3794.8218
347.06018	2687.6375
362.93536	2788.7881
473.30383	3251.76
506.35095	3277.2654
519.22162	2642.4268
550.36786	2482.7954
593.38721	8301.7275
623.42957	2903.6133
659.42847	3294.342
709.45947	3122.3005
844.55603	3793.6555
865.23016	3289.4229
880.57141	4297.1069
901.58685	3600.9241
945.59808	3729.9375
END IONS

BEGIN IONS
TITLE=3642: Scan 10277 (rt=2187.36) [D:\L4aex-Pool22-080823-03a_20231130140117.raw]
PEPMASS=464.29406 212335.5
CHARGE=2+
SCANS=10277
RAWSCANS=sn10277
RTINSECONDS=2187.3589
106.5203	1669.4611
107.6507	1609.137
118.08637	4960.9028
119.30415	1742.2386
120.44684	1648.5951
127.01801	1941.3573
128.10703	8199.9521
135.11273	4492.0776
154.08627	12608.861
156.10179	5476.5293
161.12828	2316.572
162.00021	2342.5671
167.02127	2162.4541
167.84949	1825.9862
168.84724	2084.2485
171.11281	4700.9102
172.09677	7785.0239
184.63295	2182.8555
197.12856	7388.7661
201.08444	2171.6731
215.13933	2854.3606
219.17062	2793.627
239.97971	2402.6658
247.16544	5166.2744
263.16061	2961.6221
288.19174	8768.0293
331.23416	5456.8071
332.21863	4181.3672
342.01758	5743.334
359.02917	6002.8833
360.02982	15222.259
389.27637	2395.0635
422.29758	4343.6479
430.09018	3131.3123
459.28217	3986.7681
463.30994	2851.9292
465.34079	4437.5586
486.32867	3145.8618
593.38837	9319.7705
653.75751	2794.5547
721.13141	3087.9077
733.49451	3157.1125
796.51868	2824.7939
837.56067	3980.2017
906.59503	3790.3997
924.23315	3296.1079
925.59265	3727.2996
END IONS

BEGIN IONS
TITLE=3643: Scan 10278 (rt=2187.54) [D:\L4aex-Pool22-080823-03a_20231130140117.raw]
PEPMASS=549.34833 114107.72
CHARGE=2+
SCANS=10278
RAWSCANS=sn10278
RTINSECONDS=2187.5357
109.23158	1839.536
118.08605	2319.4126
128.10701	2749.7961
131.65208	1686.4515
151.71875	2335.6487
152.21945	1854.0094
152.73195	2242.7942
153.06255	1759.6199
154.08623	4888.1245
157.96704	1829.2274
161.32158	2163.3086
161.53349	3047.4907
172.09654	3810.2207
191.65479	2123.6799
209.96242	2184.6951
210.11949	2174.5999
226.48795	2228.5334
306.20169	2627.137
313.24039	2711.8484
331.23328	2941.7341
388.2973	2633.6018
449.33218	2751.2319
545.84979	2588.7163
549.36212	10968.16
559.69086	2679.4138
593.38599	4539.3481
680.44788	3754.1077
710.81335	3520.8281
752.992	2700.8064
811.5459	2900.0203
891.22455	2548.3479
1018.6571	3354.5117
1075.6913	4413.7192
1099.7202	3261.6714
END IONS

BEGIN IONS
TITLE=3644: Scan 10279 (rt=2187.72) [D:\L4aex-Pool22-080823-03a_20231130140117.raw]
PEPMASS=612.3913 80641.406
CHARGE=2+
SCANS=10279
RAWSCANS=sn10279
RTINSECONDS=2187.7169
114.75958	1781.2018
116.77026	1747.5903
128.10724	3121.3711
133.83234	1764.9629
134.35999	1681.1057
154.08621	2444.1326
156.10106	2287.4536
181.59831	3209.6162
197.12775	3759.835
288.19199	3452.1455
291.38132	2711.7532
329.23248	2571.2207
355.06995	4021.9722
356.07156	2871.2664
357.0672	5941.4614
360.73242	2513.0491
426.68369	2983.7559
452.31775	2422.2915
484.47012	2547.9719
509.08371	2644.9778
518.5954	2853.095
525.64026	2854.4939
609.35333	2799.2236
652.65955	3391.6509
847.56525	3209.5513
END IONS

BEGIN IONS
TITLE=3645: Scan 10281 (rt=2188.07) [D:\L4aex-Pool22-080823-03a_20231130140117.raw]
PEPMASS=494.30957 223438.38
CHARGE=2+
SCANS=10281
RAWSCANS=sn10281
RTINSECONDS=2188.0723
107.1952	1461.9696
107.66573	1421.5836
109.59071	1381.7424
113.49492	1444.1246
116.08081	1614.8427
117.00933	1566.4265
118.08633	2543.605
128.10693	7392.0859
133.4377	1862.8988
148.39928	2215.4409
148.40662	2161.9956
148.41644	2045.9761
148.42596	4860.2612
148.43471	7455.9399
148.4549	7625.8823
148.46457	6770.7622
148.47345	2856.5
148.48149	2599.2773
148.49132	2074.4492
150.21825	2081.6145
154.08617	11464.514
156.10191	2591.668
171.11314	5266.6826
172.09676	7222.126
174.88661	2368.3821
177.27765	2298.8042
177.92209	2084.0298
181.59747	3040.0684
189.12309	3364.4177
192.12253	3233.6785
197.12842	7273.459
215.13925	2789.0823
245.15067	2314.6682
247.1653	3382.071
288.19165	4750.3726
331.23389	5470.7842
346.52859	2692.8591
382.24103	2677.2136
465.33676	3158.1309
559.37646	2382.1389
575.37616	3727.6052
593.39001	5161.7822
622.40424	2598.1189
653.7663	2910.7136
692.45599	3290.0637
700.96027	3054.3381
798.18738	2685.6382
824.2019	2636.5125
834.54272	3067.856
849.06488	2945.0232
899.92853	2770.8521
903.58282	3480.7195
939.92712	3427.6965
972.63684	3763.6272
987.30353	5040.3047
988.15082	3424.8911
989.65399	5083.2129
END IONS

BEGIN IONS
TITLE=3646: Scan 10283 (rt=2188.32) [D:\L4aex-Pool22-080823-03a_20231130140117.raw]
PEPMASS=499.44519 174285.38
CHARGE=2+
SCANS=10283
RAWSCANS=sn10283
RTINSECONDS=2188.322
104.44209	2775.1104
114.23517	3472.8508
118.08652	4141.4414
128.10718	7587.8813
138.30524	3835.2676
154.08612	11769.355
156.10147	7964.9526
160.27817	4161.5518
168.43219	4774.3486
170.39246	4278.2319
172.09715	10777.195
188.23083	5422.3042
197.12828	5087.6479
244.07928	5033.0483
280.50272	5094.8999
282.64493	5399.6909
284.1684	6779.0205
288.19165	6931.7866
300.17853	5517.2095
316.5231	5109.9795
321.37442	5162.6284
378.9173	5224.2114
392.10803	5617.6982
475.28253	5463.2612
485.11172	5734.2866
498.29108	6317.2144
498.32742	6587.7915
END IONS

BEGIN IONS
TITLE=3647: Scan 10284 (rt=2188.58) [D:\L4aex-Pool22-080823-03a_20231130140117.raw]
PEPMASS=463.30271 168663.41
CHARGE=3+
SCANS=10284
RAWSCANS=sn10284
RTINSECONDS=2188.5829
102.59214	1493.4928
104.50842	1482.6532
104.54341	1730.5569
108.53247	1481.9219
118.08622	3205.5632
118.16201	2082.2917
128.10701	8217.9229
135.11293	2505.6106
148.44164	2381.8301
154.08598	13358.433
156.10214	4188.9321
165.75862	2195.2466
171.11302	5868.0356
172.09698	9711.1221
174.12599	2367.0286
192.12267	2283.1018
197.12813	9642.8018
212.25523	3141.6641
221.05096	2214.2537
263.16165	3076.709
270.18219	2588.145
280.19791	2860.3892
288.19177	8784.8135
331.2345	3558.1682
355.13034	2663.2771
361.02658	4753.6167
373.74008	3403.3486
405.27185	2915.7598
422.298	5063.4614
519.35107	3279.7083
552.79449	2843.1248
585.40015	2936.2356
593.3902	5941.7261
659.44086	3327.6465
684.45569	3242.3594
737.98181	2688.2039
871.5625	4138.25
880.56488	4794.6621
927.59845	4925.5703
931.61884	3163.9517
END IONS

BEGIN IONS
TITLE=3648: Scan 10285 (rt=2188.81) [D:\L4aex-Pool22-080823-03a_20231130140117.raw]
PEPMASS=457.21392 200377.44
CHARGE=3+
SCANS=10285
RAWSCANS=sn10285
RTINSECONDS=2188.8078
100.07577	1635.2979
103.27722	1604.9564
108.31502	1641.0481
108.75922	1561.0314
111.45305	1755.7693
118.08638	4291.9272
128.10695	7864.1006
130.49998	1928.7208
154.08607	12063.437
154.09219	2431.6426
155.08911	2354.752
156.10187	5682.7324
171.11285	4556.0781
172.09685	7079.5469
180.32092	1920.4185
181.60594	2768.6355
181.61433	2171.3623
189.1236	4082.9355
197.12839	9643.6318
208.72185	2133.469
213.55328	2274.8679
218.13239	2231.3577
245.14914	3052.0227
283.19046	3683.623
288.19205	8960.0742
289.25159	3220.8054
290.88409	2827.2224
331.23349	5387.541
367.99472	2942.615
423.30084	2732.4595
423.44955	2491.3767
457.31747	3095.9587
458.29626	2941.804
465.33905	6830.8579
484.314	2750.5283
507.92828	2489.281
537.83838	2675.5566
539.37762	3207.3035
542.38776	3006.9263
575.37744	2779.0898
593.38745	5619.1724
624.39319	2975.5039
628.41919	2787.2231
633.91815	3043.6326
752.52246	6493.1309
770.00421	3682.0803
772.72693	2862.5952
799.54272	2954.1008
801.8714	3977.9863
914.26874	3038.6938
915.59998	3731.7158
916.59741	3495.5378
END IONS

BEGIN IONS
TITLE=3649: Scan 10286 (rt=2188.98) [D:\L4aex-Pool22-080823-03a_20231130140117.raw]
PEPMASS=504.9936 137019.42
CHARGE=3+
SCANS=10286
RAWSCANS=sn10286
RTINSECONDS=2188.9845
104.00275	1368.2794
115.41138	1525.299
118.08596	3018.2122
123.30399	1925.5779
126.73493	1886.8262
128.10696	3982.4028
131.25786	1777.1195
131.49651	1738.323
149.04405	2521.0017
153.95035	2143.3479
154.08618	7571.1885
171.11307	3243.5378
172.09668	4683.0024
173.46848	1936.7686
182.53912	2322.5244
192.12241	2949.2634
197.12801	6841.6782
263.15988	2833.292
288.19217	5800.7637
309.22836	2779.3538
319.7085	2494.9111
331.23462	4029.2473
400.98553	4169.4541
418.99622	4049.5054
505.33267	6341.6143
593.38538	5887.895
632.92645	3133.0093
662.60358	2786.6284
694.62158	3126.1851
752.52881	2972.8274
826.53107	3142.3474
857.55341	3487.7646
963.64246	3457.0291
964.62329	3083.9934
965.30157	3946.8259
973.62585	3191.5989
1012.1428	3807.3308
END IONS

BEGIN IONS
TITLE=3650: Scan 10287 (rt=2189.16) [D:\L4aex-Pool22-080823-03a_20231130140117.raw]
PEPMASS=424.37744 336883.66
CHARGE=3+
SCANS=10287
RAWSCANS=sn10287
RTINSECONDS=2189.161
118.0863	2917.5762
127.64677	1898.6995
128.1069	7251.1211
135.11292	3138.1165
144.56828	1970.4857
154.08623	16252.313
156.10188	4386.3936
171.11276	7630.5352
172.09671	7513.9458
174.06245	2049.7507
178.10689	3335.8269
181.60588	4392.5923
186.82841	2211.8457
191.78854	2153.9834
197.1284	12069.733
209.75525	2424.1228
214.49184	2593.3667
242.66039	3601.533
270.18069	3697.8474
288.1918	15979.796
289.19522	10992.682
316.22311	3504.9121
331.23395	4609.2974
373.24567	2626.5098
389.27701	3485.0383
422.29733	3211.0852
423.77289	4406.3564
424.28482	52710.012
458.30008	2842.3484
465.34122	3720.2004
468.806	2947.3699
501.33817	2662.0461
525.02142	2834.1248
557.36548	2641.603
593.38812	12239.072
594.39246	4686.7607
600.9115	4493.3921
618.41656	3934.0957
626.41516	3715.1279
635.41693	4068.739
650.41833	5651.6045
694.45959	2889.729
704.46533	4184.583
707.12604	3270.2156
712.44672	3229.5964
718.47308	3346.8745
724.01086	2858.7324
756.49646	2813.3018
767.50122	2914.1284
774.51752	3419.6191
786.53259	3548.7668
839.54559	4082.1423
845.5545	2897.7825
848.55597	4084.1055
849.55444	6374.2993
878.5907	2751.9529
934.27985	3290.7095
949.63666	3678.7581
962.61786	4574.748
973.62891	3620.928
1002.6451	3391.6985
1273.8315	3851.8936
1274.8168	4064.6292
END IONS

BEGIN IONS
TITLE=3651: Scan 10289 (rt=2189.52) [D:\L4aex-Pool22-080823-03a_20231130140117.raw]
PEPMASS=553.11996 103251.38
CHARGE=3+
SCANS=10289
RAWSCANS=sn10289
RTINSECONDS=2189.5161
142.65659	2503.6609
154.08624	4744.1763
172.04248	2096.8391
172.09688	7007.6704
288.19196	4231.6392
340.06152	2537.2344
422.29578	2961.8333
556.76721	3026.0659
593.38806	5530.6406
594.39056	4073.2432
597.94501	2946.4758
776.76031	2968.4255
791.51105	3127.5491
798.1767	2851.5046
831.53125	4092.0522
913.61725	3766.9431
922.26257	3152.0156
1019.7921	2933.7161
1037.6958	2766.3872
1108.0248	4643.0288
1203.7808	3644.7246
1219.7694	3467.4968
1258.8218	3308.8315
1367.8691	3592.8965
1612.3328	4176.0928
END IONS

BEGIN IONS
TITLE=3652: Scan 10290 (rt=2189.7) [D:\L4aex-Pool22-080823-03a_20231130140117.raw]
PEPMASS=551.84888 113925.59
CHARGE=2+
SCANS=10290
RAWSCANS=sn10290
RTINSECONDS=2189.6961
108.5976	1722.6841
108.75303	1782.3173
111.53952	1752.7498
114.82734	1871.5291
116.89124	1820.5896
128.10725	2885.2236
148.14346	2625.7617
151.18506	2106.0657
154.08636	8037.6543
172.09673	4910.6675
192.12289	3306.9539
197.1282	5502.7993
232.87755	2317.3811
288.19318	3083.1902
331.23541	4615.4893
451.98694	2862.8923
551.34937	21226.049
552.20172	3064.5913
552.35962	10518.926
593.3891	3931.8135
722.03345	2850.3657
747.49536	2772.9148
752.52271	3821.5801
870.87927	2978.4214
1104.7074	3568.7986
END IONS

BEGIN IONS
TITLE=3653: Scan 10291 (rt=2189.88) [D:\L4aex-Pool22-080823-03a_20231130140117.raw]
PEPMASS=463.30271 221492.5
CHARGE=3+
SCANS=10291
RAWSCANS=sn10291
RTINSECONDS=2189.8802
104.18038	1876.4202
104.1936	1574.5781
113.12071	1386.1754
116.44968	1919.9919
116.9138	1842.1987
118.08642	3795.4224
123.58141	1939.0209
128.10706	8584.6699
138.51503	2286.3948
149.54333	1876.8041
154.08606	13651.85
156.1015	4297.3105
171.11256	5098.6523
172.09698	8403.6172
197.12837	10861.735
215.13908	2702.9707
231.17084	3149.6096
277.12741	2364.4412
281.05325	2296.3694
288.19196	7743.1885
295.83032	2565.7349
331.23358	4949.4946
342.01865	7492.1016
359.02753	4467.8652
360.02872	12352.518
382.73892	3443.1975
430.09055	5334.4849
434.39243	2466.0222
459.28128	3622.0403
463.30075	4232.8208
465.34268	3494.2134
575.37653	3550.415
593.38721	11448.988
613.40997	2963.1299
638.41986	3347.043
707.47034	3335.0344
709.48047	3122.7539
751.68549	3028.9736
752.52277	3648.6033
753.51447	4121.3423
772.23059	3138.6309
777.51483	3867.4609
828.55426	3011.2253
880.57434	6249.5874
910.79242	2982.6401
922.25519	3437.0906
924.5976	4703.9561
925.60254	4739.6978
END IONS

BEGIN IONS
TITLE=3654: Scan 10292 (rt=2190.06) [D:\L4aex-Pool22-080823-03a_20231130140117.raw]
PEPMASS=452.41803 274145.97
CHARGE=2+
SCANS=10292
RAWSCANS=sn10292
RTINSECONDS=2190.0567
127.5432	1928.7701
128.10699	7092.3735
135.11281	2310.8511
136.78923	2059.7053
153.10178	2299.137
154.08612	11302.782
156.10181	4780.1689
164.53624	2231.127
171.11301	3260.8899
172.09673	9537.7607
192.12265	2574.8352
197.12866	6052.353
215.1389	3123.2612
219.17047	2834.6614
247.16513	3296.7739
288.19205	7079.376
299.56567	2863.9553
307.18509	2519.9299
316.22244	4691.8921
331.2334	3253.533
373.24554	3006.7947
383.75128	3320.092
389.27573	3538.2729
396.11887	2391.469
415.29193	3069.2427
422.29852	5456.6001
451.21497	6589.9736
451.27481	6989.3931
451.30649	3486.9795
465.34265	3674.9614
593.38696	8905.0352
594.38849	3624.4768
618.41473	3123.167
642.41724	2855.3591
650.16559	3024.3398
682.45972	3063.2771
709.48035	3743.7261
718.47845	3914.6238
740.29559	3145.7942
745.48914	3656.2883
752.50342	2690.4277
753.52454	3087.4158
842.03864	3647.7058
847.04449	3324.1533
871.56976	3359.9326
872.57422	3438.4609
880.56342	4605.5195
882.5791	3776.2114
885.57556	4072.1865
894.58319	3072.0698
901.58496	4784.0029
902.58679	3296.6221
903.5827	11714.263
904.08386	3393.8853
954.94482	2800.238
960.2561	2966.2773
979.15253	3381.7197
1037.6554	2896.4475
1039.6896	3892.8518
1052.6644	4682.417
1080.192	3086.1206
1121.0613	3561.6558
1128.7228	3707.2292
1303.8507	4304.7583
1326.8706	4105.938
END IONS

BEGIN IONS
TITLE=3655: Scan 10293 (rt=2190.24) [D:\L4aex-Pool22-080823-03a_20231130140117.raw]
PEPMASS=486.13879 175690.69
CHARGE=2+
SCANS=10293
RAWSCANS=sn10293
RTINSECONDS=2190.2351
108.533	2126.0869
109.50072	1918.6726
110.1476	2022.4847
111.24805	1801.8669
113.57562	1859.6569
118.08621	2835.5969
118.59954	2224.6375
122.64711	2150.0166
127.33596	2326.4871
128.10695	6092.5015
129.17378	2058.7803
135.11307	2077.4211
143.79051	2257.4316
154.08635	11560.063
170.62407	2839.1479
171.11272	4756.2856
172.09688	9215.1943
175.18066	2767.7205
192.12262	3376.636
197.12836	8197.8203
203.86186	2554.999
262.17654	3004.1089
288.19177	5818.5103
305.16013	3394.8774
314.94159	3109.5122
331.23386	4246.3423
367.32712	3033.8848
467.4007	3200.3682
486.32016	8417.4268
487.32123	3694.3789
489.34726	3266.4094
545.91071	3139.3804
593.38562	5748.9336
594.39008	5199.3379
649.5061	3228.2253
747.48102	5138.3535
772.01251	3596.5813
810.52283	4297.2485
874.55988	3568.9966
927.60278	3281.9114
955.61304	4628.9668
973.11871	3599.5105
END IONS

BEGIN IONS
TITLE=3656: Scan 10294 (rt=2190.4) [D:\L4aex-Pool22-080823-03a_20231130140117.raw]
PEPMASS=521.87508 213230.09
CHARGE=3+
SCANS=10294
RAWSCANS=sn10294
RTINSECONDS=2190.4049
104.07064	1310.0608
104.44418	1647.8635
107.14442	1927.9373
107.66561	1475.9337
113.7939	1927.6008
113.85173	1886.067
114.59338	1536.595
116.88793	1659.2523
118.0865	1756.1298
128.10686	3561.7532
132.2699	2108.717
142.4191	1977.8646
148.44942	2223.1196
149.04512	3981.1541
154.08615	9666.3945
171.11292	3791.6025
172.09683	5381.1006
194.77136	2241.0293
196.08728	2321.7139
196.8895	2187.2522
197.12851	5049.3564
226.1546	2847.9963
233.70404	2224.7585
242.80995	2760.7922
242.87962	2080.9482
247.16447	2664.0156
248.02315	2271.991
271.55734	2921.6362
281.0506	2862.9209
283.04843	4919.6807
288.19241	5374.4443
299.06171	11125.347
300.06244	4775.9404
301.05908	8980.1699
324.27609	2623.0547
394.76791	2682.1794
417.03397	3601.5027
418.03491	3059.6494
468.80396	2469.2805
489.34622	3030.7014
521.18073	5100.5923
521.34198	7152.6733
522.34967	22472.098
575.37665	3104.5481
593.38702	7022.0591
759.72668	2903.313
795.19373	2728.1372
824.96423	3024.5313
869.55627	4015.1855
935.60516	3752.9988
953.62061	2954.4133
1005.1766	3041.6558
1012.6429	3657.3816
END IONS

BEGIN IONS
TITLE=3657: Scan 10295 (rt=2190.58) [D:\L4aex-Pool22-080823-03a_20231130140117.raw]
PEPMASS=538.34945 251739.72
CHARGE=5+
SCANS=10295
RAWSCANS=sn10295
RTINSECONDS=2190.5816
136.34575	1748.1729
141.32608	1873.676
147.94901	2051.2053
148.448	3287.0686
149.04512	3671.6008
154.08624	9030.8037
171.11285	3541.1951
172.09641	3664.342
197.12831	6410.0449
210.45099	2389.8923
223.06395	2426.8672
236.06483	2404.054
281.05118	3194.4692
282.05246	3187.8491
288.19269	4178.5376
299.06177	12808.943
300.06155	10862.565
301.05899	6233.5747
304.18701	3301.6394
329.24866	2563.5427
331.23538	4437.6875
374.90356	5646.0874
416.03503	5105.2725
417.035	4481.9766
449.5719	3076.6167
452.88068	12605.505
484.314	2718.3784
515.69653	2587.2017
535.34326	2782.8899
537.34174	5246.5068
538.17261	29383.875
538.32513	9321.6572
538.36316	6305.9307
545.35492	3066.2002
593.38629	6113.9912
889.57007	3091.3628
924.09796	2918.0122
943.25397	2998.7698
944.07269	3346.3765
1015.6754	3016.8091
1026.6802	3434.3896
1048.1871	3759.1504
1069.6864	3709.3113
1105.9896	2735.4011
1202.2588	3440.6589
1228.7902	3648.821
1474.6147	3868.9836
1501.627	4055.3064
1526.9761	3105.5718
1612.0377	4554.1431
END IONS

BEGIN IONS
TITLE=3658: Scan 10296 (rt=2190.76) [D:\L4aex-Pool22-080823-03a_20231130140117.raw]
PEPMASS=499.44519 173800.59
CHARGE=2+
SCANS=10296
RAWSCANS=sn10296
RTINSECONDS=2190.761
102.13977	1359.8356
118.08651	3489.782
118.15056	1757.1564
128.10689	5436.8413
137.07297	2046.0275
137.07896	2193.8352
143.23814	2183.5356
154.086	8543.0186
171.11256	3631.3884
172.09689	6791.1909
181.59689	4129.9951
197.12823	9163.0107
220.8472	2481.5725
253.26718	2187.9512
259.82153	2468.9165
267.57132	2628.1841
288.19229	7824.665
307.61429	2664.4741
316.22418	2699.6633
331.23413	4734.0166
389.2753	3278.3875
391.89578	2762.1313
415.29123	2974.9819
431.78467	3762.6824
468.41238	2936.5725
481.31226	2968.407
499.32947	8476.3447
499.83038	3115.7083
507.94626	2818.8079
525.2312	2385.03
575.37714	2967.1714
593.38715	6278.2383
709.47137	3689.978
769.99335	3094.8909
869.07922	3298.6052
880.5719	3624.8008
881.59094	3096.0166
904.59094	4256.3735
997.65015	4965.6567
998.14606	3538.8384
998.64557	3540.4636
999.14783	3851.106
1005.8898	3599.7595
END IONS

BEGIN IONS
TITLE=3659: Scan 10300 (rt=2191.37) [D:\L4aex-Pool22-080823-03a_20231130140117.raw]
PEPMASS=504.23644 246606.81
CHARGE=2+
SCANS=10300
RAWSCANS=sn10300
RTINSECONDS=2191.3729
128.10703	7207.626
133.39726	1785.4771
137.18802	2187.5322
154.08626	10379.134
161.53821	2068.6934
164.60069	2291.6599
171.11281	3210.6455
172.09674	8543.6836
178.10744	2369.2822
183.03244	2155.3013
197.12814	3927.8745
215.13925	2798.6155
232.4527	2429.8181
237.78697	3572.1428
247.16441	3169.3364
248.88496	2695.7229
262.17569	2380.2195
279.83835	2579.1875
288.1918	5760.9819
296.86365	2696.8975
331.23328	5090.8364
389.27631	3511.8857
400.98453	4049.2498
418.99521	13530.296
465.33923	4639.8604
505.32843	4268.7695
569.02258	2759.2139
584.38245	4426.9976
585.39038	4388.4561
593.38739	11175.036
594.38483	3568.4143
689.44409	3811.231
720.47308	3550.3938
742.4928	3653.8262
756.99359	3948.1072
789.0108	3392.0244
826.55109	3896.7761
863.18689	3546.2363
880.57306	4542.5542
983.64526	3210.4316
984.63281	4464.5996
990.6571	5501.7949
1010.653	5804.8569
1039.7026	3965.1006
1070.6896	3426.832
1076.6779	5321.1294
1190.7805	4136.5625
1212.7782	3532.8669
1239.7987	4306.4336
1335.8635	3309.4116
1339.8661	3753.3953
1343.9039	4024.6128
1460.4296	4127.1978
1464.9294	4108.5054
1485.9586	4132.9702
END IONS

BEGIN IONS
TITLE=3660: Scan 10301 (rt=2191.63) [D:\L4aex-Pool22-080823-03a_20231130140117.raw]
PEPMASS=540.34821 143723.94
CHARGE=3+
SCANS=10301
RAWSCANS=sn10301
RTINSECONDS=2191.6336
136.74605	1991.4646
154.08633	8002.1006
156.10197	4050.1321
171.11304	4430.8784
172.09669	6832.2729
179.09373	2220.0073
180.61386	2051.0093
181.59604	2265.3894
197.12878	2883.064
203.49811	2322.7175
204.97089	2217.5503
208.77368	2074.0425
270.04227	2792.6543
270.96616	2688.6694
288.1918	7049.2437
331.23383	3191.25
385.9791	2899.9797
417.76013	2770.7727
508.01971	2509.6257
540.35828	11851.963
540.85364	4377.5527
541.11969	3258.6575
593.38837	8025.2041
595.40082	3646.8938
598.78204	2819.9614
618.42163	3131.689
735.44879	3227.3171
878.45251	3142.8555
917.57727	3135.2507
981.63	3221.5898
1037.6744	3448.4695
1079.6832	3057.8196
1342.1455	3090.5894
1421.9048	3334.1877
1515.9746	4038.0615
END IONS

BEGIN IONS
TITLE=3661: Scan 10303 (rt=2192.05) [D:\L4aex-Pool22-080823-03a_20231130140117.raw]
PEPMASS=436.28242 250288.25
CHARGE=2+
SCANS=10303
RAWSCANS=sn10303
RTINSECONDS=2192.0476
102.87572	1289.024
112.55706	1816.9491
115.00597	1575.7103
118.08648	6634.5146
128.10703	6812.689
128.24094	1971.2936
128.50955	1685.3544
135.11266	2271.9387
141.30031	1812.7136
148.44186	1981.1466
154.08618	19928.254
155.08968	3151.3347
156.10199	2545.7634
161.12878	3018.0024
171.11276	4393.3994
172.09673	11185.062
180.62593	2596.6587
189.12352	2398.6458
192.12321	2744.6045
197.12845	11162.376
214.15556	2603.3071
218.99934	2354.1162
219.94408	2630.1836
247.16522	3100.9087
262.74231	2380.9275
264.9487	2335.3179
288.19205	12101.406
316.22351	4880.4434
325.22626	2617.7471
329.49902	2690.8074
331.23349	6090.0063
352.95032	2888.6619
375.40125	2720.2468
422.29758	4683.3135
427.28345	2807.4475
433.7373	2704.2148
435.785	3109.2654
436.28687	8617.0234
453.30075	2832.7295
465.34113	5622.3608
557.36963	4009.73
575.37329	3930.8677
590.89429	3048.0608
593.39136	6731.5215
632.41852	3658.9443
634.41602	3454.0852
652.92523	3123.7017
653.42688	5099.6938
689.44952	3779.8757
725.45227	3263.1123
746.4682	3356.449
806.53027	3653.0029
826.55066	3924.2632
835.03827	2930.5254
853.55377	3057.6538
867.57068	5418.9141
876.57874	3413.2893
881.57306	3828.2957
882.91241	3040.5454
END IONS

BEGIN IONS
TITLE=3662: Scan 10304 (rt=2192.23) [D:\L4aex-Pool22-080823-03a_20231130140117.raw]
PEPMASS=515.53253 120214.31
CHARGE=2+
SCANS=10304
RAWSCANS=sn10304
RTINSECONDS=2192.2267
101.59444	1474.9458
103.40192	1807.6677
108.65496	1921.2057
111.21411	1741.9631
114.30415	1559.0348
118.08612	6011.9585
128.10707	5114.2959
154.08603	12397.215
171.11255	2677.1125
172.09669	4934.1113
174.04541	2280.1836
177.57297	2159.4497
181.60715	2853.1086
197.12804	4540.2998
219.71562	2502.0017
221.62592	2770.9065
270.18185	2881.5596
288.19119	3627.4204
293.03772	2456.1885
302.2074	2893.9165
331.23465	5494.7793
472.5192	2489.1033
593.38721	8609.3281
594.39203	3475.8411
749.4986	3054.0818
771.0108	2792.1179
790.51215	3267.385
815.43207	2558.9988
924.58685	3510.5669
935.60565	3890.9768
939.59564	3739.1899
END IONS

BEGIN IONS
TITLE=3663: Scan 10305 (rt=2192.4) [D:\L4aex-Pool22-080823-03a_20231130140117.raw]
PEPMASS=465.05063 172609.16
CHARGE=2+
SCANS=10305
RAWSCANS=sn10305
RTINSECONDS=2192.4031
112.36517	1723.171
115.5493	1881.7515
118.08626	5156.9424
118.3519	1753.2026
128.10706	5833.4365
131.63757	2066.502
135.11292	2432.877
142.91943	2120.49
148.44904	2588.5049
154.08597	12916.719
156.10216	4601.2109
171.11293	5932.4053
172.0968	8730.2813
194.0354	2285.083
194.70895	2203.9561
197.12871	7387.9136
206.38342	2099.8997
244.07933	3305.7002
247.1638	2801.2896
263.16046	2421.8274
288.19244	5576.02
310.8717	2574.6902
316.224	3063.3965
331.23331	4658.5508
393.215	2264.2119
465.19522	5628.5488
465.31387	3752.728
465.34464	4035.9016
592.40106	3118.8633
593.38892	8396.1992
594.38892	2864.2173
637.08667	2589.4199
676.44598	3331.8784
752.53046	3777.6848
753.51971	3225.343
791.50281	3305.0833
804.52545	4690.8105
861.53668	2883.4751
881.5636	3661.9836
885.0849	3014.7202
906.87384	3721.0925
929.61261	3047.665
END IONS

BEGIN IONS
TITLE=3664: Scan 10306 (rt=2192.58) [D:\L4aex-Pool22-080823-03a_20231130140117.raw]
PEPMASS=475.20556 200662.47
CHARGE=4+
SCANS=10306
RAWSCANS=sn10306
RTINSECONDS=2192.5795
102.01307	1415.3885
103.27705	1677.1224
113.3083	1543.7678
114.09171	1579.9401
116.80863	1943.2268
118.08629	6118.0625
120.83956	1667.908
128.10713	6250.1567
128.37518	1807.9287
133.30914	2029.7108
144.78481	1899.5466
154.08612	12946.85
156.10187	4939.0054
160.09109	2046.3463
171.11276	5829.0913
172.09673	10756.841
181.59721	2628.1479
188.64581	2157.7458
192.12248	3070.3391
197.12833	9512.2383
214.15575	3007.3079
229.25749	2301.5339
288.19211	11707.273
331.23318	4842.9409
422.00046	3052.9563
519.35504	3400.3315
577.39166	2626.1907
592.40399	4964.4927
593.38507	8520.2861
637.41443	2785.3552
686.44897	4195.9165
702.46967	3707.1697
709.4801	3816.4277
719.47089	3922.1826
727.98724	2760.2498
761.49786	2972.6589
764.0119	4131.2881
790.03674	3248.3931
819.526	2984.936
880.5719	3860.759
894.10382	3215.0488
911.10364	4175.0474
922.59595	3962.1052
929.59796	3269.7893
937.60803	3834.4734
948.59314	2883.4417
949.62415	3558.0046
END IONS

BEGIN IONS
TITLE=3665: Scan 10309 (rt=2193.11) [D:\L4aex-Pool22-080823-03a_20231130140117.raw]
PEPMASS=817.96356 107553.13
CHARGE=3+
SCANS=10309
RAWSCANS=sn10309
RTINSECONDS=2193.1094
156.40068	2177.9766
161.06418	1820.1132
170.0811	4666.8862
180.60388	2521.1475
188.09158	7371.8271
204.08635	2737.7378
231.14735	2444.6746
232.29797	2840.3218
319.61371	2315.9734
355.06985	2486.3921
357.06738	3914.0461
360.29153	2459.9785
362.09189	2646.8389
418.047	2781.7468
423.15906	3136.8606
608.23022	11744.143
609.23315	3758.0571
630.20996	5064.6353
648.21844	3461.5618
818.02838	2691.4885
833.29248	5694.3535
1101.5239	2858.6768
1205.9475	3289.387
1237.4385	4926.0542
1548.3317	3109.7917
1624.0243	3373.5364
1631.0255	3241.1675
1635.0458	3033.6653
END IONS

BEGIN IONS
TITLE=3666: Scan 10310 (rt=2193.29) [D:\L4aex-Pool22-080823-03a_20231130140117.raw]
PEPMASS=457.23398 188887.59
CHARGE=2+
SCANS=10310
RAWSCANS=sn10310
RTINSECONDS=2193.2911
104.07049	1546.7023
105.95448	1540.4054
113.25784	1676.5662
116.57104	1686.0824
118.08631	5523.8013
122.30476	1489.8058
122.83798	1799.4086
124.91296	1691.4724
128.10712	6073.9219
132.82915	1842.8492
132.86104	1726.8325
133.16258	1718.5032
135.1129	2333.1348
139.52121	2054.7817
140.00743	1975.5404
152.81717	2405.3755
154.08621	15410.141
156.10204	2623.9275
171.11256	5408.3535
172.09676	9296.6865
185.85127	2480.4277
189.12366	3336.1997
197.12848	8640.6953
219.17032	4170.7798
247.16516	3108.3396
263.15933	3253.3416
288.19186	9457.7705
311.63474	2744.6394
312.23779	2721.3728
331.23444	4461.6294
335.40506	2509.8879
422.29889	3589.9746
434.36771	2503.1885
440.48621	2954.1702
457.31284	4671.8057
465.33987	4305.1978
519.35199	3812.0212
593.39014	7462.79
594.39044	4715.8433
665.1004	2636.2363
674.44061	4179.2852
677.44226	3435.124
710.47113	2757.3748
746.49646	3264.9282
844.04816	3281.8662
880.57629	3841.1592
910.61151	2919.3855
END IONS

BEGIN IONS
TITLE=3667: Scan 10312 (rt=2193.65) [D:\L4aex-Pool22-080823-03a_20231130140117.raw]
PEPMASS=467.79898 316548.5
CHARGE=2+
SCANS=10312
RAWSCANS=sn10312
RTINSECONDS=2193.6483
105.10117	1423.5422
110.24708	1307.042
113.73152	1590.4816
118.08645	5809.1777
118.42353	1543.2521
128.1071	7294.8462
131.632	1911.0922
133.14944	1753.327
135.11319	1899.3396
136.87074	1858.3539
141.59641	1932.8352
147.57602	2113.0332
148.09671	2642.9685
154.08626	13152.883
156.10178	3714.4231
171.11292	5813.0464
172.09689	12117.322
197.1284	9499.2422
253.37321	2351.3835
256.34741	2593.8418
258.18192	2516.5447
263.16003	2801.9917
288.19202	9020.5547
288.76816	2452.3337
302.52319	2986.791
316.22418	3152.8816
331.23447	9333.7998
332.21832	18994.84
333.22137	5298.6763
343.23761	2855.4409
389.2771	3651.187
391.71677	2815.2664
404.61417	2925.998
415.29379	2875.0203
422.29605	4121.1831
433.56219	2590.2341
467.10205	8722.5869
467.2294	3227.8457
467.3078	48922.836
468.10281	4476.2627
468.311	17834.67
488.58322	2648.9033
534.09705	2670.5574
593.38837	10093.96
594.38525	3620.8687
666.43292	4154.1172
701.45618	3888.9836
705.45618	2678.4724
727.98834	3016.1191
728.47925	2920.3928
749.99683	4054.9634
752.52942	4575.3486
807.53613	3963.0903
880.57477	3979.6812
905.60248	3969.6267
934.59338	4538.7612
935.10809	3478.719
END IONS

BEGIN IONS
TITLE=3668: Scan 10313 (rt=2193.83) [D:\L4aex-Pool22-080823-03a_20231130140117.raw]
PEPMASS=476.64017 346144.06
CHARGE=3+
SCANS=10313
RAWSCANS=sn10313
RTINSECONDS=2193.8289
125.72482	1706.571
127.33771	1723.947
128.10706	6679.7466
133.82266	2002.2219
135.11256	3345.2844
136.09099	2198.9915
148.44859	2637.8704
154.08621	12241.579
156.10178	3217.0254
160.68755	2006.9335
164.74495	1973.585
169.88184	2382.6123
171.11282	6068.2935
172.09685	6946.9927
178.10713	2383.9724
182.83574	2409.0579
188.77899	2240.9028
189.12292	3365.4275
192.12355	4023.6973
197.1283	6613.4067
204.49747	2201.9399
213.12253	2468.5537
214.1552	4222.064
215.13908	2783.7683
231.17078	3751.0107
251.3158	2934.1311
288.19211	11999.951
296.79193	2485.9966
316.22241	3514.3555
323.35153	2416.0664
331.23456	3772.1614
389.27618	2944.7239
422.29623	5082.7339
431.78259	4938.5361
459.28009	3757.5798
476.27481	3814.9299
476.30841	27924.406
477.31549	19932.373
536.64453	3115.6501
575.37665	4118.6558
593.38904	10019.372
594.39136	4257.8848
651.74298	2557.5657
663.94183	2662.5718
666.43958	4182.376
709.48157	10064.905
710.46503	4575.6187
714.97241	3365.4465
821.52698	2809.2507
824.51923	2747.6372
841.89423	3057.8643
882.58972	3893.8057
884.5788	3559.8899
916.34424	4005.9985
926.60339	3749.5955
953.61847	7367.7666
967.28021	3137.0232
969.63092	3818.8079
993.6438	4608.3813
995.63715	3616.7991
1000.6714	3863.4492
1052.6881	3618.1104
1056.6996	3284.76
1065.6801	3376.4827
1093.7036	4930.1626
1122.2417	3878.127
1136.709	3289.283
1157.7784	5023.9502
1178.781	4351.7993
1217.7639	3487.7224
1265.7898	3672.6563
1270.8351	4034.4463
1400.9099	3974.9216
1407.907	3953.4592
END IONS

BEGIN IONS
TITLE=3669: Scan 10314 (rt=2194.01) [D:\L4aex-Pool22-080823-03a_20231130140117.raw]
PEPMASS=437.78827 261102.97
CHARGE=3+
SCANS=10314
RAWSCANS=sn10314
RTINSECONDS=2194.0075
102.97719	1320.4532
108.77379	1591.2568
110.35282	1417.4447
111.86279	1810.4326
112.85205	1520.2982
116.65738	1687.6637
118.08612	5909.6221
128.10718	6250.4609
129.10234	2178.6536
132.008	1773.7494
132.88649	1868.7582
135.11282	2355.2131
142.10564	2055.5972
148.92592	1985.2506
154.08609	16954.146
155.28708	2991.3164
156.10165	4084.2344
159.87392	2178.7634
170.653	2520.5669
171.11266	6498.2759
172.09657	9394.9355
178.10738	2194.0837
181.60776	2894.7029
185.62944	2279.936
189.12276	2675.4822
196.7045	2116.4063
197.12831	12052.548
199.14423	3973.0313
199.90131	2678.8672
204.17986	2288.571
213.49663	2275.9199
242.18648	3325.6187
247.16614	2703.1616
277.50342	2380.4512
285.81207	2339.6572
288.19199	11885.044
309.71335	2926.6848
316.22403	2701.4517
331.23294	5505.1196
332.02432	2429.0071
366.30975	2525.6067
437.29651	7920.3975
438.27188	12755.764
465.33807	4415.2637
501.34189	2807.8777
575.37738	3497.1982
577.39264	4077.2158
593.38818	8629.5322
618.42102	3812.3096
647.09302	3661.0483
656.43628	4425.4131
673.45026	2993.2639
709.48053	3259.489
711.12427	3285.5581
711.47583	3173.5701
723.1355	3491.5945
752.52173	4968.9971
774.50256	3104.9858
782.51904	3744.916
818.53503	3615.4729
819.53583	2965.312
836.03656	3073.7214
874.55121	3956.5857
880.57544	3508.1377
END IONS

BEGIN IONS
TITLE=3670: Scan 10317 (rt=2194.43) [D:\L4aex-Pool22-080823-03a_20231130140117.raw]
PEPMASS=426.27792 105411.88
CHARGE=2+
SCANS=10317
RAWSCANS=sn10317
RTINSECONDS=2194.4346
104.27231	3031.0427
108.62036	3754.2185
118.08643	3910.0286
124.56967	4469.7871
128.10707	7761.4209
135.02303	5950.1045
154.08623	12113.033
170.41739	4266.8179
197.12859	7525.2261
199.14392	5252.3745
248.62233	5456.2075
288.1922	6696.4072
593.39099	7134.1846
719.49548	6471.8193
END IONS

BEGIN IONS
TITLE=3671: Scan 10318 (rt=2194.7) [D:\L4aex-Pool22-080823-03a_20231130140117.raw]
PEPMASS=791.50266 62530.188
CHARGE=1+
SCANS=10318
RAWSCANS=sn10318
RTINSECONDS=2194.6955
132.75508	1779.3002
133.53712	2477.7068
134.7562	2281.0591
138.80321	2240.3901
140.69641	1990.469
141.66708	2128.4011
147.73372	1996.2551
239.49289	2326.6023
253.12422	2417.7991
254.69707	2460.6533
277.89563	2238.6482
325.2785	2526.325
408.07217	2469.3372
452.88141	5369.6118
556.12372	2500.5945
592.71826	2728.1521
793.22687	3033.7424
818.83661	3180.2583
END IONS

BEGIN IONS
TITLE=3672: Scan 10320 (rt=2195.1) [D:\L4aex-Pool22-080823-03a_20231130140117.raw]
PEPMASS=509.07728 110646.59
CHARGE=4+
SCANS=10320
RAWSCANS=sn10320
RTINSECONDS=2195.1015
136.45189	1954.1233
136.91537	2008.3643
140.19225	1911.4222
154.08603	4082.6975
156.10168	2550.7473
167.3044	1953.6641
172.09698	3716.4573
181.60603	4302.8765
197.12819	3556.353
217.95723	2381.748
288.89581	2767.5645
301.5538	2956.4185
444.3269	2531.7563
471.3746	3000.5405
477.47177	2550.9885
509.21933	22384.541
510.22473	5194.8145
572.29254	3020.5156
593.3877	3472.3203
820.53394	4441.3882
1072.6666	3135.8003
1085.0126	3198.2275
1087.7021	3340.1594
1271.8014	3112.3088
1357.3584	3447.844
1399.3813	3203.2637
END IONS

BEGIN IONS
TITLE=3673: Scan 10323 (rt=2195.64) [D:\L4aex-Pool22-080823-03a_20231130140117.raw]
PEPMASS=611.88483 54814.516
CHARGE=2+
SCANS=10323
RAWSCANS=sn10323
RTINSECONDS=2195.6402
113.31543	1484.9893
121.14189	1588.5424
139.24352	1886.1243
148.45026	2934.9221
149.70166	2406.6462
153.50665	1931.9125
159.86636	1921.2571
182.4807	2150.7671
273.76126	3341.0356
282.73276	2641.3376
355.07065	4670.7153
356.07086	4429.4194
359.62106	2575.2417
385.55191	2519.6743
425.71814	2499.8384
426.32275	2655.9578
1041.5233	2959.8306
END IONS

BEGIN IONS
TITLE=3674: Scan 10324 (rt=2195.82) [D:\L4aex-Pool22-080823-03a_20231130140117.raw]
PEPMASS=385.79244 1029782.4
CHARGE=2+
SCANS=10324
RAWSCANS=sn10324
RTINSECONDS=2195.8237
103.44482	1270.9264
104.34696	1385.3527
106.97099	1430.3529
109.4585	1526.0544
110.0521	1738.4834
110.09646	8608.3311
114.88775	1588.5935
117.03835	1645.3408
118.08652	4414.8354
126.09169	2505.0928
128.93933	1981.1576
131.82857	1978.854
135.11302	5648.7056
136.07581	2162.4258
154.08627	71321.117
155.09007	4252.8979
156.10175	3640.4324
167.27391	2216.8018
171.11276	10116.188
172.09711	8195.6123
173.12804	2396.9358
178.65175	2332.2969
179.11804	2184.1904
197.12852	150085.56
198.13202	13051.193
199.14404	7941.3838
200.5072	2372.7297
242.18605	2930.9294
242.66049	9813.458
243.16174	2783.0779
253.17819	3929.4907
262.17612	3359.1882
270.18149	26133.611
288.19217	73089.063
289.19467	4099.7632
290.20801	4349.4277
300.19223	6240.813
302.20822	2786.1587
304.99734	2548.9465
312.43292	2553.8914
314.20856	6085.5386
316.22513	3415.4785
331.23447	11817.413
340.22852	3944.6174
347.82336	2651.7083
355.23456	5157.4858
357.24884	4053.2224
368.23999	2485.7249
377.24747	6211.9321
379.25653	17512.799
386.25256	15876.536
386.27887	5414.8101
386.75485	9023.8418
387.26135	3228.1541
422.29846	7016.7236
424.29489	4001.3396
458.29782	17650.139
460.31302	9939.2793
461.31897	4156.5034
466.30322	4747.2837
473.3205	4196.9814
484.31421	44065.797
485.31863	7458.5762
486.33008	20815.498
487.33228	5392.625
513.34229	4604.8867
520.3587	3056.7319
529.37006	6099.6128
539.35461	3940.115
553.37164	5286.4487
555.35211	8075.4204
557.3681	11872.924
571.37897	5347.9668
575.37787	31172.707
576.3811	9069.5928
577.38721	3514.3308
587.37848	11765.722
589.39362	10885.336
592.39386	2884.7163
618.42053	15043.599
619.42346	6444.2466
675.45551	3158.4626
682.45691	3214.8367
690.43561	3015.2517
693.45959	3310.9565
699.47864	49830.422
700.48083	16790.186
711.47864	30071.688
712.48175	10731.401
729.4873	2769.2224
741.49237	4027.7112
754.50317	9544.0049
755.50098	4473.0679
763.5022	3548.4399
770.51202	4018.9951
771.50092	12941.226
772.50732	21276.275
773.00739	9852.6914
END IONS

BEGIN IONS
TITLE=3675: Scan 10325 (rt=2196) [D:\L4aex-Pool22-080823-03a_20231130140117.raw]
PEPMASS=618.25732 82937.688
CHARGE=2+
SCANS=10325
RAWSCANS=sn10325
RTINSECONDS=2196.0006
112.33176	1751.5858
116.05569	1585.7471
117.94806	1823.5682
118.29304	1751.2732
118.96515	2028.2385
124.80316	1743.1813
127.20435	1542.3987
130.69798	1916.9968
137.59946	1958.483
141.02644	1844.5419
153.49417	2106.6899
153.65065	2061.325
154.08617	3497.1169
173.93417	2227.5422
217.45604	2573.7244
277.92227	4828.7319
362.90121	3561.6279
618.27386	3570.6841
618.41913	12653.515
618.77972	3179.9832
823.53052	3500.2158
1115.4059	2652.3328
1225.7867	3737.8005
1234.7664	2779.2212
END IONS

BEGIN IONS
TITLE=3676: Scan 10326 (rt=2196.18) [D:\L4aex-Pool22-080823-03a_20231130140117.raw]
PEPMASS=561.57265 42363
CHARGE=3+
SCANS=10326
RAWSCANS=sn10326
RTINSECONDS=2196.1786
106.10603	1714.0914
107.96689	1965.1973
115.29828	2052.4128
115.6516	1551.5476
123.1116	1653.3411
135.19301	1751.0975
148.49315	2081.2871
154.08609	3632.303
165.98148	2519.7529
223.45721	2365.8965
228.09595	2868.5491
239.84445	2719.9072
275.62952	2876.8933
572.63184	2704.3108
END IONS

BEGIN IONS
TITLE=3677: Scan 10327 (rt=2196.36) [D:\L4aex-Pool22-080823-03a_20231130140117.raw]
PEPMASS=493.06863 88354.656
CHARGE=2+
SCANS=10327
RAWSCANS=sn10327
RTINSECONDS=2196.3556
103.31252	1466.3231
103.31652	1756.7382
106.94629	1726.3505
107.96677	1548.3151
108.08791	1721.2949
109.20319	1439.0199
114.78976	1561.9752
118.08644	2342.3875
122.01061	1712.3448
123.2811	2031.2322
127.37378	1662.4604
128.10692	2116.4875
128.32133	1599.5747
134.02118	1710.7804
135.03908	2201.8064
135.23862	1731.2133
135.24446	2159.7476
138.85475	2052.4512
148.44852	2331.0134
154.0863	6058.7554
156.10141	2336.6692
170.85768	2180.3857
172.09662	4175.0796
172.15157	2052.5464
197.1284	3958.729
218.7213	2964.6782
282.59796	2681.0808
288.19214	2597.2322
288.93832	2555.9795
355.42667	2526.3904
355.65973	2301.9353
656.08606	3135.6772
737.67798	2678.6687
833.51721	3232.3535
END IONS

BEGIN IONS
TITLE=3678: Scan 10328 (rt=2196.53) [D:\L4aex-Pool22-080823-03a_20231130140117.raw]
PEPMASS=481.47012 107630.78
CHARGE=2+
SCANS=10328
RAWSCANS=sn10328
RTINSECONDS=2196.5322
101.28843	1303.3793
108.42639	1662.1893
116.73981	2023.3973
118.08647	2260.9365
123.94109	2755.3906
126.02519	1811.7203
128.10684	3536.5068
154.08623	6877.126
154.15468	1955.7675
171.11292	2767.979
172.097	5255.0923
173.92249	2410.6367
181.59694	3095.4932
190.36673	2045.0731
197.12886	5795.8057
210.57141	2367.0254
222.92093	2460.7947
237.00099	2220.1199
270.18051	3070.6626
333.4624	2925.6084
397.71866	2606.6167
468.04492	2755.4548
481.31888	6539.5513
593.39246	2954.1873
603.40497	3134.9448
619.06677	2750.0957
672.052	3052.6663
720.46783	3045.5354
815.17334	2847.0134
816.3382	3095.3777
961.63092	3067.0459
962.12518	3155.5347
END IONS

BEGIN IONS
TITLE=3679: Scan 10330 (rt=2196.89) [D:\L4aex-Pool22-080823-03a_20231130140117.raw]
PEPMASS=447.99075 178731.53
CHARGE=2+
SCANS=10330
RAWSCANS=sn10330
RTINSECONDS=2196.8851
118.08644	2309.865
122.57659	1707.6536
128.10695	3864.7358
148.45033	2720.6733
154.08618	8546.2998
156.10178	2635.259
164.94223	2281.5056
171.11278	3246.4641
172.09673	7151.8994
197.12816	8444.9424
210.19647	2447.3442
215.13937	2663.3792
219.98802	2561.729
279.00592	2519.0864
288.19159	4136.0063
331.2352	2943.8557
415.42493	3167.9355
420.40164	2764.2832
448.31421	8666.6328
448.34799	3433.0918
449.19965	9510.3877
449.29703	12877.242
475.59921	2745.2915
543.10651	2771.1309
575.37671	3359.7317
593.3866	4644.8901
618.41925	4372.9175
637.43079	6327.9824
673.43842	3705.9468
896.55988	2812.3748
898.08441	3193.6982
972.15228	3055.7708
1032.6698	2889.2415
1076.7051	5188.7256
1311.8575	4145.9746
1343.8419	2892.4712
1347.8781	9409.7441
1348.8767	4060.1316
END IONS

BEGIN IONS
TITLE=3680: Scan 10331 (rt=2197.06) [D:\L4aex-Pool22-080823-03a_20231130140117.raw]
PEPMASS=501.77156 155016.06
CHARGE=3+
SCANS=10331
RAWSCANS=sn10331
RTINSECONDS=2197.0636
128.10709	4152.3081
154.08633	6360.269
158.94914	2080.229
172.09686	5817.2378
187.03114	2418.8931
190.72211	2576.2764
197.12856	6386.2256
227.31721	2435.7129
236.95534	2120.5222
240.03175	2480.2495
248.4133	2478.2351
260.08044	2536.9404
288.19235	5753.4805
304.18533	3244.647
417.64697	3462.5193
434.66956	2284.5566
449.77341	2593.5701
483.33109	4198.3247
500.30908	12235.902
501.34024	41903.352
593.38855	4329.3892
630.03296	3067.1045
676.48834	2533.3677
742.15289	2771.6528
880.56274	2932.9839
958.10925	2790.9326
966.6441	3263.5122
989.97339	3445.366
END IONS

BEGIN IONS
TITLE=3681: Scan 10332 (rt=2197.24) [D:\L4aex-Pool22-080823-03a_20231130140117.raw]
PEPMASS=435.90791 143593.72
CHARGE=4+
SCANS=10332
RAWSCANS=sn10332
RTINSECONDS=2197.2426
118.08645	4182.4834
125.46697	2026.4747
126.18079	1771.5798
148.25459	2000.3777
148.39656	2073.2007
148.41478	2842.3137
148.42377	4937.1519
148.43396	4651.8408
148.45325	11151.84
148.46266	7478.2612
148.47148	2793.4465
154.08624	8527.9297
172.09669	5130.4116
179.01265	2260.6531
181.60837	3928.616
197.12849	8561.627
229.09514	2461.198
278.56845	2322.8943
288.19266	3217.8342
311.59616	2325.0181
418.9278	2889.8757
436.28717	3206.1021
465.33942	3894.4387
595.3916	3360.3999
785.49017	3011.0127
826.52032	2574.7368
872.55957	3777.2109
888.58319	4126.1855
908.94861	2800.8123
926.10797	2847.2183
1101.7123	3258.4529
1202.8145	3976.2336
END IONS

BEGIN IONS
TITLE=3682: Scan 10334 (rt=2197.5) [D:\L4aex-Pool22-080823-03a_20231130140117.raw]
PEPMASS=563.24074 61632.563
CHARGE=4+
SCANS=10334
RAWSCANS=sn10334
RTINSECONDS=2197.4974
109.93102	2110.842
110.09931	2048.845
128.1068	3509.6462
172.09671	2999.9348
207.05855	3429.5132
219.84509	3123.6406
225.30286	3567.8308
250.88489	3239.0273
375.33551	3137.2017
563.35614	6134.8735
564.36261	4639.8496
686.00391	4083.6504
909.52332	4160.8037
1043.0536	4864.0024
END IONS

BEGIN IONS
TITLE=3683: Scan 10335 (rt=2197.76) [D:\L4aex-Pool22-080823-03a_20231130140117.raw]
PEPMASS=406.26059 126445.53
CHARGE=3+
SCANS=10335
RAWSCANS=sn10335
RTINSECONDS=2197.7591
118.08665	2525.3032
118.27968	1823.1508
126.67312	1606.0975
128.10713	2751.7532
131.10553	1893.9877
137.73892	1893.1813
154.08618	7023.7515
172.09715	6464.6748
177.54965	2278.093
181.59798	3136.3362
186.02072	2003.2368
197.12843	6770.3745
211.12358	2275.9412
226.15529	2295.5037
239.75273	2386.6724
267.49908	2229.5085
288.19196	7304.1182
406.13037	3233.1055
406.27405	14412.886
422.29831	3406.8484
593.38904	3963.9048
626.87988	2656.8945
678.48224	3352.3083
711.21173	3174.4104
752.52106	3898.3645
812.0249	3340.9976
812.52911	3331.6511
822.17236	2793.8557
905.59863	3301.9517
972.30621	3740.0068
1139.3232	2614.3169
1165.7654	2816.0442
END IONS

BEGIN IONS
TITLE=3684: Scan 10336 (rt=2198) [D:\L4aex-Pool22-080823-03a_20231130140117.raw]
PEPMASS=423.7756 335166.25
CHARGE=2+
SCANS=10336
RAWSCANS=sn10336
RTINSECONDS=2197.9966
102.52266	1432.4044
102.74824	1298.3309
107.99847	1602.2002
109.25727	1522.1855
118.08627	6182.1699
118.13633	1538.4037
128.10684	4040.2361
128.149	1831.1877
134.95602	1865.3302
136.09644	2619.3599
154.08594	13624.334
155.20732	2282.8708
156.10152	2179.4473
167.46019	1996.4908
172.09663	7266.4585
176.51022	2254.0344
181.59688	3933.5007
196.60043	2702.8586
197.12811	21072.627
198.13121	3464.7095
225.93973	2212.594
250.85304	2971.8264
270.18039	12509.351
285.62805	3113.4641
285.93399	2471.9856
288.19135	34525.699
289.19464	8973.9482
296.51028	2478.8835
331.23419	2968.1089
332.21802	8055.707
339.17798	2893.21
405.27048	2967.9683
413.39368	2434.1211
423.28079	98786.383
424.28448	20751.393
428.09113	2795.7878
488.21188	2402.5442
593.38446	5420.5229
649.41052	3392.334
652.32697	3073.4529
747.49017	3257.9504
774.50604	3904.7141
846.55402	3813.5625
847.55457	3455.2173
END IONS

BEGIN IONS
TITLE=3685: Scan 10337 (rt=2198.17) [D:\L4aex-Pool22-080823-03a_20231130140117.raw]
PEPMASS=499.30774 112618.88
CHARGE=2+
SCANS=10337
RAWSCANS=sn10337
RTINSECONDS=2198.1732
101.96655	1335.6212
107.96699	4046.3892
112.70544	1755.2671
115.38758	1428.1896
117.93403	1655.6134
117.93883	1503.2751
119.52135	1617.7441
121.45522	1895.6216
123.72976	1596.0134
128.10692	5309.4111
129.3445	2211.8079
135.11241	2283.9111
154.08638	4179.6152
155.87241	2011.2296
169.446	2061.9578
170.35875	2147.7478
172.09669	3932.7617
181.59839	2877.9509
200.87166	2796.2266
221.20647	2636.3301
232.32872	2401.5745
247.75235	2598.9275
251.86041	2164.6396
257.16806	2623.5007
262.27203	2201.6008
270.72128	2432.6272
288.04599	2659.1697
288.19211	3211.9788
293.11865	2579.936
361.52432	2429.5278
499.32742	4660.0898
499.79181	2803.8323
528.61993	3300.9541
621.5719	2679.9021
674.24506	2688.5278
685.70074	3336.4641
700.95447	3608.3574
832.88062	2795.8953
958.61371	2871.8743
END IONS

BEGIN IONS
TITLE=3686: Scan 10339 (rt=2198.53) [D:\L4aex-Pool22-080823-03a_20231130140117.raw]
PEPMASS=441.03657 148751.72
CHARGE=4+
SCANS=10339
RAWSCANS=sn10339
RTINSECONDS=2198.5263
117.5837	2247.4343
120.81492	2078.2637
128.10681	2982.0847
134.66487	2045.6647
148.34409	2553.7949
154.08604	7588.4839
172.09703	5314.6646
182.76442	2858.1052
183.58269	2657.8696
197.12836	12458.299
209.82712	3025.1106
215.13881	3220.3259
222.04636	2760.3257
257.41339	2895.2747
263.16013	3510.8264
288.19244	6938.0928
306.20337	4285.522
310.47095	3105.5413
422.29706	3289.4453
439.78116	7806.7729
440.28723	15029.688
440.79553	3435.0503
593.38806	5771.6714
618.41742	3877.6643
624.9151	4870.3799
728.36005	3159.2168
879.56689	9353.1572
880.56934	8777.248
END IONS

BEGIN IONS
TITLE=3687: Scan 10340 (rt=2198.7) [D:\L4aex-Pool22-080823-03a_20231130140117.raw]
PEPMASS=457.29102 72789.281
CHARGE=2+
SCANS=10340
RAWSCANS=sn10340
RTINSECONDS=2198.6974
100.44458	1328.126
101.44624	1423.1108
115.22826	1788.8655
118.08633	4262.4102
124.42294	1740.9658
128.10681	2263.7412
143.68274	2156.2073
148.44818	2407.2185
154.08626	6647.9541
168.28668	2198.0903
172.09674	4836.5962
197.12881	2744.2246
205.13057	2202.1953
266.6167	2626.2046
288.19131	4689.5811
306.82239	3047.5127
331.23584	2418.7036
446.63293	2898.5696
534.68616	2812.4758
593.38617	5136.4419
830.86041	2956.251
898.08734	2746.0532
END IONS

BEGIN IONS
TITLE=3688: Scan 10341 (rt=2198.87) [D:\L4aex-Pool22-080823-03a_20231130140117.raw]
PEPMASS=476.63681 131028.34
CHARGE=3+
SCANS=10341
RAWSCANS=sn10341
RTINSECONDS=2198.8747
124.18985	1834.9777
127.19515	1704.6812
128.10669	2107.2429
139.16046	2317.2048
147.71869	2231.1494
154.08618	4983.6694
156.10187	2084.6853
166.31665	2676.7034
172.09694	4298.4497
173.45985	1990.1189
178.99554	2200.6917
186.73424	2507.7393
197.12813	3599.9934
209.25835	2360.3879
259.9324	2481.2908
288.19174	7999.7202
312.57648	2373.0706
353.56369	2825.009
422.29977	3204.7048
440.37225	2596.4473
461.94244	3268.6743
476.30829	9720.7109
477.31546	7676.7368
498.94098	2714.386
593.3866	3110.2576
664.44702	2821.2361
680.9375	2922.6416
709.48059	5025.3633
773.53339	2661.2632
854.93365	2928.0957
953.62408	3490.708
954.13904	2850.8618
980.64246	3195.9778
1095.6786	2978.7007
1118.7316	3460.29
1207.746	3509.4854
END IONS

BEGIN IONS
TITLE=3689: Scan 10342 (rt=2199.05) [D:\L4aex-Pool22-080823-03a_20231130140117.raw]
PEPMASS=474.68097 93620.031
CHARGE=2+
SCANS=10342
RAWSCANS=sn10342
RTINSECONDS=2199.0532
112.35914	1803.8253
113.45673	1866.7244
117.05162	2182.4875
117.69586	1708.2446
118.08635	2226.1606
123.11021	1699.8251
123.26138	1771.1235
126.50063	2205.0542
141.03719	2088.7544
141.8846	2107.1465
146.21768	1949.5228
151.81706	2124.2666
154.08609	6024.9268
169.32768	2284.3481
171.11269	4339.8159
172.09669	4046.2319
181.59669	3100.1345
197.12836	2602.8608
213.37601	2259.0244
237.2672	2607.2864
274.31268	2591.0684
288.19232	3155.2881
321.02405	2885.2295
451.74335	2965.3259
463.2836	3130.4958
474.29373	3080.1516
545.34491	3115.2007
593.39178	4383.6479
828.5401	2984.4058
898.37561	2998.2966
END IONS

BEGIN IONS
TITLE=3690: Scan 10343 (rt=2199.23) [D:\L4aex-Pool22-080823-03a_20231130140117.raw]
PEPMASS=523.42047 59619.313
CHARGE=2+
SCANS=10343
RAWSCANS=sn10343
RTINSECONDS=2199.2285
111.19641	1568.8193
128.6489	2003.5242
130.81425	1942.858
131.37843	1890.5209
154.08633	3356.3098
171.11302	2479.3323
172.0961	2961.0334
181.59872	3344.3767
197.12888	2400.271
288.19241	2533.0142
387.96429	2732.9546
432.55984	2864.4685
438.8418	6512.1099
523.23737	3485.7761
674.42493	2458.2844
821.46466	2928.1033
926.63257	2873.7671
1014.1465	3426.7161
END IONS

BEGIN IONS
TITLE=3691: Scan 10344 (rt=2199.4) [D:\L4aex-Pool22-080823-03a_20231130140117.raw]
PEPMASS=439.27628 178699.63
CHARGE=2+
SCANS=10344
RAWSCANS=sn10344
RTINSECONDS=2199.405
107.10168	1575.9016
108.54774	1792.4578
108.67493	1802.4656
118.08627	3433.9194
128.10703	4646.8022
143.97211	2368.7808
150.88297	2255.1338
154.08632	10613.453
156.10193	3013.2473
171.11263	5567.585
172.09685	8312.1348
177.0683	2624.4258
189.12303	3712.1353
192.12265	2206.7114
195.23291	2226.4705
197.1286	10323.058
213.12326	3197.1709
269.31644	2774.2544
288.19211	7122.5562
297.91745	2750.3711
304.1879	2732.8054
316.22339	4687.0996
331.2341	4887.4248
411.73856	2759.3135
422.29755	4394.2505
438.84137	5953.71
439.27692	10560.038
496.8956	2595.1252
575.37378	3620.5029
593.38879	10832.328
618.42352	4014.7686
709.47388	4393.2397
717.70331	3666.2544
775.51489	4218.1079
860.19177	3106.4175
878.56641	4928.7109
879.5658	9982.4697
END IONS

BEGIN IONS
TITLE=3692: Scan 10345 (rt=2199.58) [D:\L4aex-Pool22-080823-03a_20231130140117.raw]
PEPMASS=384.2501 357545.03
CHARGE=2+
SCANS=10345
RAWSCANS=sn10345
RTINSECONDS=2199.5813
110.09657	2574.854
116.05779	1380.7625
118.0863	4639.1255
120.26313	1783.1855
125.93768	2017.896
128.10728	2118.3962
138.28178	2263.9878
154.08618	16609.449
155.08987	2204.9404
156.10178	2085.2271
166.17912	2199.5737
171.11259	6759.2861
172.09674	8792.4619
197.12848	23040.805
211.67314	2360.9448
214.15488	2733.729
228.16956	3096.2424
240.17018	3132.3213
242.66022	5722.6118
243.16125	5221.4771
266.17419	2344.2727
288.19147	9860.6465
292.22101	2348.7239
331.23373	3618.4119
367.23447	14978.588
379.25565	4201.7026
384.26154	5340.5728
385.0889	3635.4451
385.245	22252.838
393.73764	2980.2678
411.05359	2840.8105
418.67355	2931.8157
420.90283	2512.1384
422.29715	4124.4932
423.30106	4156.0103
474.50589	2605.0544
486.3277	3803.269
519.34979	2936.0642
534.35211	3396.9116
535.35541	3171.5171
539.86713	5814.8047
540.36731	3886.8599
575.37592	5201.2847
575.87646	17855.25
576.38086	8377.5332
577.38849	4237.5786
588.38306	3119.7793
593.39014	4244.8652
618.41925	7661.5894
619.4223	7654.0234
641.42468	4568.188
641.75751	3688.9666
709.48236	3468.6292
710.48578	7647.3066
731.48541	5012.1973
768.50806	5013.2734
769.00006	5377.7417
769.50311	7267.0742
770.00494	3980.9321
770.51208	4240.3076
863.56024	3823.3643
916.63721	3384.9407
944.12543	3120.1733
1115.2358	3161.6345
1152.7583	6920.0322
1153.7607	4237.6626
END IONS

BEGIN IONS
TITLE=3693: Scan 10346 (rt=2199.76) [D:\L4aex-Pool22-080823-03a_20231130140117.raw]
PEPMASS=471.87471 109289.84
CHARGE=3+
SCANS=10346
RAWSCANS=sn10346
RTINSECONDS=2199.7631
114.97063	1863.9814
117.39276	1595.1093
118.08691	2170.4441
122.13988	1869.6687
124.4225	2104.7542
128.10699	2236.3188
129.08107	1696.6619
135.45741	2157.2458
144.6911	1868.359
145.65218	2095.0408
148.44933	2552.5015
148.83014	1898.8795
150.89563	2036.9182
154.08615	9061.1631
156.10121	2380.3728
168.25061	1950.0565
171.11301	2873.9507
179.39369	2471.8035
181.60614	3182.2139
187.8624	2680.0791
197.12856	5617.0859
221.31258	2238.1116
228.74014	2930.8057
288.19168	5433.626
322.47821	2614.145
331.87451	2713.5945
471.3049	2972.7834
525.8454	2671.6379
588.38354	2962.115
593.38788	6423.5747
680.32904	2460.823
736.45514	3080.0173
822.5498	3236.9075
899.58038	3068.1748
903.70782	2783.1577
END IONS

BEGIN IONS
TITLE=3694: Scan 10347 (rt=2199.94) [D:\L4aex-Pool22-080823-03a_20231130140117.raw]
PEPMASS=495.32214 79672.594
CHARGE=2+
SCANS=10347
RAWSCANS=sn10347
RTINSECONDS=2199.9395
100.24651	1464.855
110.16068	1630.3706
129.59084	2117.5662
134.32985	1617.2401
136.76593	1794.2949
136.92181	1917.4691
141.87466	1966.5056
154.08649	2931.4885
172.09702	2382.7915
177.73868	2082.8801
180.17366	2189.6682
181.59746	2677.9106
222.51331	2375.5098
229.96576	2413.2571
230.17137	2646.8665
247.1635	2626.9685
287.94647	2800.127
331.23471	2714.4937
465.34064	2795.4705
495.32611	3101.1846
593.38605	4599.5757
632.82391	3276.4919
694.7865	2579.9885
747.48334	3235.8367
809.89813	2664.2253
872.58832	3249.915
980.13348	3665.1145
END IONS

BEGIN IONS
TITLE=3695: Scan 10348 (rt=2200.12) [D:\L4aex-Pool22-080823-03a_20231130140117.raw]
PEPMASS=635.07439 47966.719
CHARGE=3+
SCANS=10348
RAWSCANS=sn10348
RTINSECONDS=2200.1159
115.6302	1689.5029
119.4759	1589.595
169.7188	2043.057
172.99994	2222.5974
187.5074	2278.5093
210.00826	2174.1599
233.35117	2504.123
259.08197	2731.407
438.32553	2613.9521
522.03406	2613.7412
523.86395	2569.7334
636.42889	3644.5881
878.57654	3215.6194
1272.3119	3357.2607
END IONS

BEGIN IONS
TITLE=3696: Scan 10351 (rt=2200.55) [D:\L4aex-Pool22-080823-03a_20231130140117.raw]
PEPMASS=402.64521 883478.13
CHARGE=2+
SCANS=10351
RAWSCANS=sn10351
RTINSECONDS=2200.5481
100.07561	2094.1292
110.09639	1477.91
113.07162	1581.026
114.0552	7350.2354
116.07088	3609.084
118.08636	7204.7446
122.36108	1866.442
128.10703	11109.948
131.08145	18867.535
131.74443	1773.2791
148.80373	2181.3594
151.95227	1961.303
152.72002	2397.3835
154.0863	25882.111
155.08177	2720.6843
156.10201	4434.1743
170.06113	2047.5292
171.11269	11369.71
172.09695	18019.105
173.0921	26782.484
173.09982	5016.2021
174.09651	2294.5703
176.82269	1997.4611
179.88191	2757.4868
189.12372	6521.7998
197.12842	24078.682
198.13297	2931.5239
199.14362	3526.688
201.0318	4529.0024
214.1557	3250.2209
215.14061	2702.7036
217.11882	3737.9824
225.03204	5131.6948
227.04788	5977.9854
227.80692	2327.3008
231.17044	3975.4602
235.12894	9806.1816
242.66019	5981.3296
243.04251	7459.2622
243.1626	2615.5159
245.05803	4037.553
245.15002	2873.0505
263.16113	6058.478
269.05878	5355.6187
270.18234	2997.5671
271.03799	6582.4385
271.07385	2866.6743
274.17651	2995.0811
285.05325	2866.075
288.1922	18071.477
297.05316	5340.4624
300.19281	2830.6936
305.21851	3366.678
312.06464	4430.0806
313.04886	3531.9368
315.06409	7549.7876
316.22327	3456.3782
331.23386	3801.333
347.84457	2483.4521
356.08908	2997.8167
379.10611	3603.9458
389.27612	3361.4128
402.27103	4625.2271
403.15714	7872.5913
403.25522	6140.3042
422.29773	7969.958
423.13367	3315.146
447.84058	2936.4585
453.30655	4664.8911
456.13232	2973.488
458.29785	3112.3445
465.3414	5009.7139
467.12186	3868.7417
467.15961	3499.8162
484.31479	3733.271
494.32745	2776.9646
500.15729	12870.73
501.33899	3140.9824
509.13391	4630.4399
519.35083	2814.9094
520.09808	3361.3701
520.35901	3496.6748
522.01874	3244.0869
536.85846	2512.2969
538.35956	3776.426
538.85358	2927.604
546.16248	4690.5352
553.16266	3716.656
555.17499	4189.8003
575.37726	9120.4971
576.38318	3478.3279
577.39215	4479.3169
579.38922	3202.0012
583.88995	3178.1086
584.38354	11182.775
584.88361	9537.0449
585.38129	3213.7302
592.40265	4148.6846
593.38806	12504.918
594.39221	4139.813
596.89844	4823.8149
597.40118	5646.1655
603.39838	3178.8696
604.40375	4585.3872
618.41919	8682.7012
619.41608	3285.1848
653.42712	3625.113
656.22375	14273.358
660.42841	5449.2759
660.92255	4267.8301
661.42517	4403.312
666.44	3997.0381
670.70459	2917.2209
672.43878	4567.5527
681.94745	2949.9214
697.10956	3111.0906
702.69727	2973.6101
709.479	4772.0732
720.45734	3164.1204
725.28149	14497.05
726.28284	4366.1533
745.48676	3655.6677
752.52362	3802.5237
763.49023	3886.2666
766.50287	3296.0505
768.49817	3410.3445
769.27362	3905.5454
769.50726	3707.4209
771.49683	3499.4253
778.50983	7127.29
787.5144	10236.096
788.01831	4065.0676
788.28986	24505.174
788.52209	7004.0142
789.29236	9962.2373
796.51843	7999.9546
797.01929	5470.6221
804.28479	21542.625
804.50781	5146.5405
805.02936	6949.7173
805.28821	7934.3091
805.52295	33894.133
806.02533	26983.299
806.52454	8545.2783
END IONS

BEGIN IONS
TITLE=3697: Scan 10353 (rt=2201.04) [D:\L4aex-Pool22-080823-03a_20231130140117.raw]
PEPMASS=421.37664 273722.75
CHARGE=5+
SCANS=10353
RAWSCANS=sn10353
RTINSECONDS=2201.0429
100.07569	2243.0791
103.86359	1632.4061
106.22167	1725.5898
108.79264	1525.3727
109.63123	2036.8384
109.87157	1445.7583
110.37194	1492.4559
110.37814	1810.1426
111.63978	1543.4989
115.92786	1827.0663
118.0863	7759.541
122.31204	1921.9784
128.10713	5663.0464
135.11285	1961.8022
148.09711	2237.3464
154.08626	18201.887
155.04237	2124.675
156.10196	5029.103
159.03989	2417.8232
163.12704	2356.9192
167.11046	2371.05
171.1129	8213.0283
172.09692	11550.488
180.1653	2232.9858
185.45807	2366.7126
189.12413	2996.7944
195.15149	2174.3291
197.12846	15619.32
203.23344	2659.9053
209.1954	2253.3813
231.17061	4242.6587
239.84866	2446.5686
247.1651	4144.853
263.13828	2406.365
263.15985	3225.5981
273.77609	2977.894
288.19211	11197.685
304.12103	2686.0667
307.83432	3044.1299
316.22275	4467.0151
331.23428	7835.2725
362.96866	2586.4746
422.2981	6102.9888
465.33963	4813.4707
519.34882	3172.4028
549.39685	3415.407
572.2713	3000.4158
575.37762	5523.6367
577.39301	2953.8325
584.888	2943.2656
589.90344	2979.0344
593.38824	9720.3164
594.39056	4402.5381
603.39911	3868.729
618.41766	3654.5564
630.98566	2554.3906
634.41864	2931.0032
645.42908	2995.9907
706.47113	3236.6033
782.17267	3043.2837
806.02551	3164.9304
809.52887	3028.0996
834.54871	3525.7832
842.54553	4299.4888
843.04218	3510.3826
843.5509	3233.2849
END IONS

BEGIN IONS
TITLE=3698: Scan 10354 (rt=2201.22) [D:\L4aex-Pool22-080823-03a_20231130140117.raw]
PEPMASS=506.3291 195312.09
CHARGE=3+
SCANS=10354
RAWSCANS=sn10354
RTINSECONDS=2201.2203
128.05424	1766.967
128.10693	5495.2363
145.72069	1879.325
150.79671	2213.8633
151.76453	2310.1292
154.08624	8728.0908
154.42584	2437.127
156.10184	3103.1328
161.12811	2591.3237
171.11311	3496.1536
172.09676	6452.1758
175.60852	2195.074
183.44543	2384.1042
192.12292	2639.8752
197.12852	5969.0229
225.35733	2265.8513
225.86401	2804.0127
239.87547	2715.124
247.16582	2566.8489
280.4093	2399.5969
288.19141	7067.0308
301.96857	2590.2595
331.23413	3949.1741
346.4039	2786.373
389.27621	3131.3186
464.94238	2901.6689
465.33957	3879.2568
557.37097	3615.9683
593.38837	11669.212
594.3894	3059.8481
603.41229	3639.4619
604.06311	3146.5925
696.46027	3596.0862
710.47528	4518.9902
752.52161	4068.0657
838.89056	3344.6812
880.56989	3728.064
881.5882	3560.4001
985.15106	3883.1252
1005.6506	4560.7412
1010.6351	3585.4844
1014.1476	3880.6909
1229.8097	4250.5322
1280.8506	3635.6465
1288.8435	3283.0276
1345.8763	3733.3774
1397.1315	3443.7881
1518.0059	4103.2305
1518.9735	5596.7822
END IONS

BEGIN IONS
TITLE=3699: Scan 10355 (rt=2201.4) [D:\L4aex-Pool22-080823-03a_20231130140117.raw]
PEPMASS=379.68644 3094980.8
CHARGE=2+
SCANS=10355
RAWSCANS=sn10355
RTINSECONDS=2201.3994
110.09676	3345.1196
110.20667	1646.3756
112.10753	1889.4617
116.4257	1738.3906
118.08658	19710.746
123.85499	1738.9073
125.08381	2008.9768
126.12775	6955.1929
127.12524	4360.769
127.13135	8735.6025
128.10725	7921.5317
128.12892	5545.292
128.13466	32366.986
129.13167	8152.4507
129.13799	7046.4707
130.13503	6478.335
130.14127	3102.5969
135.11307	30544.664
140.27855	2287.7209
143.08195	4814.5723
154.08643	68063.484
155.09003	4575.5752
156.10204	6647.7046
157.13306	4879.3247
169.44017	2325.8291
171.11314	11380.993
172.09702	14455.582
173.09259	3670.4285
174.13351	3571.4221
175.14333	11081.72
192.12364	2760.5054
197.12859	123465.42
198.13182	9067.4561
199.1449	3994.9929
203.18387	3197.4971
219.1698	2534.8262
226.15547	2913.4414
227.13924	14465.929
228.12285	4208.8604
230.17009	7833.356
231.17084	3186.9277
240.17157	3930.5176
242.6604	5005.0562
245.14989	46560.172
246.15331	4783.6377
247.62723	2467.8889
248.18137	4492.2856
262.17609	2407.3901
263.16061	3833.5378
264.68314	2964.5601
270.18152	148834.83
271.16553	6494.187
271.18463	16834.168
272.33817	2679.9963
273.21289	4808.2935
288.19208	361422.41
289.17795	4459.7031
289.1954	40826.023
302.20685	2830.9316
304.19482	18854.408
306.01221	2456.0347
316.22427	4918.8081
317.20258	19812.789
318.2085	4282.5791
318.50665	2871.3452
331.23517	4884.4399
332.22107	5760.4199
343.23398	9488.0781
351.19049	20392.018
361.24487	200912.67
362.22867	47084.586
362.24915	21418.525
363.20355	6172.1875
363.23245	8925.3867
373.73755	3413.9783
376.21158	19951.848
376.24075	3784.1853
377.21497	4434.4463
379.25537	920532.31
379.68701	35704.938
380.18665	9021.9668
380.25854	139704.7
382.15448	3618.157
383.16074	4081.7273
386.25055	3088.5637
410.19852	3129.2717
415.29147	3441.3503
422.29822	4936.064
431.78787	2359.804
453.30646	3194.718
458.29883	4275.3491
459.28146	3143.8396
465.33994	3309.2258
471.20255	7093.3467
484.3139	4043.8774
486.3302	2696.7607
492.82968	3331.4292
539.35437	3691.4509
569.37085	3162.3823
576.37897	3806.0703
592.40387	3977.814
593.38623	16650.734
594.38873	2844.1206
600.72058	3232.4836
601.23883	3106.5408
602.23975	17920.316
603.24701	7055.6719
615.40497	3509.405
615.73865	3536.187
618.41797	6805.751
619.40668	3656.6611
620.74036	3150.5159
621.07703	3627.5291
623.73413	3333.8623
626.40662	3338.5637
627.07281	3812.3789
631.74762	3544.2358
633.08276	5150.0923
633.41144	4485.8809
638.92627	11822.727
639.42621	8202.9688
639.92883	3797.3562
697.46088	4117.063
699.28961	9674.2188
700.29608	6465.0171
704.46033	2812.4207
721.47491	3121.5002
722.48029	3637.2888
722.97778	3788.6565
728.47577	3918.1018
731.47388	3433.2498
732.98273	3604.4688
740.31512	12971.199
741.31989	18212.854
741.48694	6732.8252
742.32477	5453.9937
745.48578	3379.5779
748.99188	2973.2563
750.4845	5037.3218
757.31616	4328.0444
757.99371	7294.3032
758.3645	35444.359
758.49091	5088.2373
758.99695	3883.6367
759.36749	12533.639
759.49658	21802.521
759.99518	17801.359
760.49274	8003.5161
760.99902	5403.1885
END IONS

BEGIN IONS
TITLE=3700: Scan 10356 (rt=2201.58) [D:\L4aex-Pool22-080823-03a_20231130140117.raw]
PEPMASS=402.64521 341200.91
CHARGE=2+
SCANS=10356
RAWSCANS=sn10356
RTINSECONDS=2201.5778
103.06637	1405.4233
111.35706	1566.0309
111.69095	1831.9628
118.08636	9014.9131
128.10704	7913.1162
134.65826	1783.3025
135.11287	4593.0908
154.08626	24819.018
156.10211	5410.4097
161.1288	2571.8425
171.11287	8283.8213
172.09688	15604.141
173.49057	2433.2163
189.12367	3453.9702
197.12839	20932.957
203.13911	3396.4653
207.416	2510.9519
210.35052	2440.592
214.15511	2812.8357
215.1384	2809.8555
231.17099	3086.7886
242.66032	5620.7217
245.14958	3869.1462
260.3031	2557.6765
262.17642	3065.7229
263.16006	3861.8958
270.18158	2853.9844
285.78314	2693.2454
288.19196	15979.161
316.22412	3932.3145
329.39996	2633.3242
331.23444	7286.5752
400.98505	8816.5527
401.2381	3526.9116
401.98526	3263.7549
418.99548	5840.6377
419.99689	3128.3213
422.29755	7836.6489
465.33984	7939.9771
482.78049	2940.7488
484.31696	5744.3535
509.33005	3125.4883
513.34204	2785.1172
575.37573	3212.7136
577.39178	3069.2366
588.77936	3229.5911
593.38727	10009.276
594.38507	4746.0273
600.88776	2918.28
618.41742	6837.2563
668.77301	3041.323
674.44409	3311.8926
682.45386	3274.8687
695.45905	3634.9475
701.7865	2900.3474
715.4715	3503.3462
730.47418	2934.3484
745.48737	3957.3833
752.51672	3090.7034
776.00867	3755.5974
783.51886	3254.2534
792.76849	2998.3196
801.52911	2921.7517
802.5105	3456.9883
803.02612	4416.5449
803.52661	3584.3435
804.02869	4137.1279
END IONS

BEGIN IONS
TITLE=3701: Scan 10358 (rt=2201.94) [D:\L4aex-Pool22-080823-03a_20231130140117.raw]
PEPMASS=553.70381 122423.22
CHARGE=4+
SCANS=10358
RAWSCANS=sn10358
RTINSECONDS=2201.9354
139.15263	2015.4922
142.76149	2696.3254
144.95351	2078.6646
153.8676	1833.7767
154.08607	6900.7056
171.11276	5115.8027
172.09694	5005.5688
178.67961	2585.4927
185.70015	2172.356
197.12857	5204.2471
213.30768	2007.3767
247.16748	2429.6672
287.96176	2577.3118
288.19299	3023.3457
331.23456	5555.2979
471.79962	2869.3594
553.86133	5067.1953
554.85889	2622.6128
593.38702	6651.3638
594.39136	3209.4438
712.46442	2956.978
955.62787	2975.5469
1094.7173	3480.4607
1108.7067	3120.5776
1109.7291	2991.8191
1164.3998	3253.1729
1225.8323	2969.8713
1259.7887	3560.3657
1281.8228	3631.0889
1381.9047	3440.2534
1424.9059	3419.9011
1425.9086	3628.9006
END IONS

BEGIN IONS
TITLE=3702: Scan 10360 (rt=2202.29) [D:\L4aex-Pool22-080823-03a_20231130140117.raw]
PEPMASS=810.63786 143077.31
CHARGE=3+
SCANS=10360
RAWSCANS=sn10360
RTINSECONDS=2202.2947
162.69485	2140.6069
168.06538	4495.1226
170.08118	8420.9863
184.11826	2152.8967
188.09167	21371.691
204.08644	4089.4309
218.06532	3235.394
246.23613	2283.0344
258.6994	2239.2034
322.66629	2577.0042
355.15195	2892.6257
390.87671	2583.2607
391.1713	2807.3074
405.15012	4250.3188
421.14511	6385.0674
423.16064	5696.8091
608.23053	25408.582
609.23273	5644.8794
796.30896	2684.5469
810.51764	3308.5146
850.23035	2731.165
875.39532	2648.0964
1173.4492	3017.4434
1223.1127	3294.6804
1334.4736	3052.9092
1603.9814	2996.011
1614.0054	4175.3701
END IONS

BEGIN IONS
TITLE=3703: Scan 10361 (rt=2202.48) [D:\L4aex-Pool22-080823-03a_20231130140117.raw]
PEPMASS=457.89736 230816.72
CHARGE=5+
SCANS=10361
RAWSCANS=sn10361
RTINSECONDS=2202.4763
128.10706	7254.4443
130.81345	1933.4336
135.1127	3176.1404
135.77467	1948.4294
153.57198	1920.8367
154.08617	12877.311
156.10168	3969.3704
171.11284	5876.7393
172.09703	10903.023
188.43423	2003.7789
197.12866	8885.2949
219.1696	3215.1138
228.47913	2231.7756
262.72205	2595.3354
288.19183	7912.5439
304.18765	3101.6785
316.22247	3993.8638
326.16385	2698.4475
331.23459	5226.9883
355.23578	2488.6672
389.27594	2990.9263
415.29004	3436.8271
422.29697	3461.2039
457.31277	5264.7334
499.63181	2833.9021
519.34973	3403.1343
548.36536	2657.6233
575.37872	4971.0923
584.3847	3725.8833
592.88196	2550.2554
593.38788	9232.6221
594.3913	5254.731
620.90723	2827.5129
649.0766	3203.7385
679.4541	2710.9714
691.78271	4268.3208
726.47943	2956.0613
753.48682	4719.6636
812.5351	3736.6147
826.55078	4040.4158
844.55432	4489.2178
883.58453	3455.6863
912.08331	3655.2974
912.58844	5070.3105
913.59509	3646.043
914.09149	4082.6174
925.60583	3131.3362
995.66022	3276.522
1001.6562	3866.8762
1002.6477	3218.1484
1093.7234	3776.251
1297.8557	3439.6672
1363.9019	3889.2996
END IONS

BEGIN IONS
TITLE=3704: Scan 10363 (rt=2202.84) [D:\L4aex-Pool22-080823-03a_20231130140117.raw]
PEPMASS=550.13446 270540.97
CHARGE=3+
SCANS=10363
RAWSCANS=sn10363
RTINSECONDS=2202.8351
139.67677	1906.54
154.08586	8571.5742
159.42732	2089.1926
161.72357	2065.4255
171.11256	3503.4531
172.09604	5589.4785
177.98238	2255.8059
197.12822	2532.5862
262.17526	3135.4995
270.24841	2534.6973
288.1915	10277.444
305.10297	2457.8076
313.37823	2771.218
315.23325	2536.4587
328.33752	2590.8455
331.2337	4949.0493
379.255	8632.1641
448.18942	3064.3208
460.44009	2710.7549
549.35944	14220.611
550.34442	97340.875
559.46216	2588.677
592.40283	3576.5471
593.38599	5565.7749
604.4021	3214.7976
783.508	3242.0071
824.53998	3591.0376
912.56836	3125.7886
919.08228	3351.5498
1171.2599	3961.0142
1179.7463	4139.8149
1227.7949	3881.2222
1246.4519	4370.4531
1283.8448	3303.7073
1299.8235	3531.2302
1356.8802	4837.1182
1415.2699	3357.6011
1588.0383	5042.2622
1633.0559	3380.4988
1649.0474	3144.8237
END IONS

BEGIN IONS
TITLE=3705: Scan 10365 (rt=2203.2) [D:\L4aex-Pool22-080823-03a_20231130140117.raw]
PEPMASS=462.79465 451653.22
CHARGE=3+
SCANS=10365
RAWSCANS=sn10365
RTINSECONDS=2203.1969
128.10701	5706.5889
140.72464	1856.7732
149.04483	6452.5264
154.08604	9686.584
156.10204	3984.7971
167.05609	3873.6223
171.11288	4023.4353
172.0968	11196.657
172.12437	2536.0989
175.98381	1950.0765
182.22945	2331.7935
189.15845	2189.2227
196.54063	2086.1401
196.61406	2498.7314
197.12857	8039.5449
213.12352	2219.0063
219.60246	2623.6814
225.04356	2946.2742
247.16565	2440.1113
263.16147	2649.3582
265.17587	2564.1174
265.46951	2548.4612
267.17969	2666.4087
288.19232	9145.6641
296.0195	2481.5852
304.50284	2782.6997
316.22482	3680.8945
331.23471	5179.6162
341.01807	18422.322
342.01834	8188.0474
359.0289	57253.496
360.02948	24239.988
415.2916	3308.3965
429.08929	20039.268
430.09082	10636.584
462.30203	9669.7871
463.30417	9551.3828
465.33762	4196.7817
513.94611	2805.0403
593.38849	9192.9863
594.3913	4046.0847
618.41534	3280.5955
637.43243	2663.5186
670.94366	3520.6987
703.47186	3513.916
705.99481	3283.1377
737.49133	3385.0581
739.47601	3232.8916
742.48657	3190.6138
742.98102	3530.8936
752.52356	5139.4448
790.8501	3199.2427
813.52966	3563.4172
917.59326	3403.0032
924.60614	8396.8994
925.11334	4553.1519
925.59174	7116.792
926.11127	3779.791
926.6073	4192.9307
934.05505	2974.7886
935.61829	3197.8467
940.97021	3364.0935
947.62274	3306.7
960.12775	3567.3684
960.64111	3573.0127
978.64655	3394.645
989.64447	3896.9246
1025.6582	4261.4292
1047.679	4477.2993
1061.6963	4397.0723
1077.7159	3123.3013
1085.1826	3331.3865
1091.7147	3482.6455
1118.6945	2949.3979
1128.7018	3205.043
1181.7583	5070.1934
1206.7783	4452.7476
1304.345	3927.385
1381.5688	3596.6538
END IONS

BEGIN IONS
TITLE=3706: Scan 10368 (rt=2203.63) [D:\L4aex-Pool22-080823-03a_20231130140117.raw]
PEPMASS=491.61047 212764.44
CHARGE=2+
SCANS=10368
RAWSCANS=sn10368
RTINSECONDS=2203.6292
128.10721	6009.9692
134.30565	2965.3108
138.98746	3498.4619
149.6987	3778.0195
154.08621	13292.536
172.09723	9282.8564
197.1277	6164.6313
211.31448	3987.2139
213.18483	4115.5151
261.26602	4928.9341
276.03979	4074.8545
283.95398	4070.2932
299.63461	4670.7256
324.22562	4588.2471
333.25858	4680.2979
404.57938	5318.209
445.4599	4238.9341
490.82715	4919.2441
491.21115	12252.7
492.3107	5162.0132
586.14441	4233.6362
593.38788	7069.6636
594.39404	5257.8652
625.4751	4674.5728
716.41418	4386.7251
752.52417	5726.0962
823.51074	5574.5244
880.58899	4998.8477
908.61414	5151.1328
956.11847	4681.1582
971.63293	4883.1978
995.96472	4849.2012
1013.6314	7524.625
1426.2274	6515.3047
1457.9063	5469.6689
END IONS

BEGIN IONS
TITLE=3707: Scan 10370 (rt=2204.16) [D:\L4aex-Pool22-080823-03a_20231130140117.raw]
PEPMASS=401.40466 102050.39
CHARGE=2+
SCANS=10370
RAWSCANS=sn10370
RTINSECONDS=2204.1582
104.02802	1460.4337
110.44553	1686.3702
111.875	1543.0172
118.08635	5478.0796
120.81272	1845.3076
128.10706	3965.0608
131.55647	2087.7771
132.06081	1813.6725
142.30356	2049.6123
154.08594	10036.103
171.11348	3232.198
172.09698	4067.1641
173.29329	2065.5615
197.12837	9579.6279
243.63899	2439.0383
251.62836	2288.0151
288.19205	4374.2061
293.21835	2383.2161
308.9151	3348.1179
311.77243	2713.0833
315.97861	2816.7817
418.99493	4306.4214
460.75717	2495.3513
501.34445	2779.0747
593.38416	3983.7537
668.10492	3412.5771
803.53448	3549.7439
END IONS

BEGIN IONS
TITLE=3708: Scan 10371 (rt=2204.34) [D:\L4aex-Pool22-080823-03a_20231130140117.raw]
PEPMASS=419.77151 287227.47
CHARGE=2+
SCANS=10371
RAWSCANS=sn10371
RTINSECONDS=2204.3358
106.0281	2117.9595
106.13096	1805.5132
107.96681	1899.9198
109.82948	1432.2273
118.08639	4205.1372
119.13132	1945.0137
121.6731	2178.4307
128.10741	4447.8354
135.11299	2344.4141
140.58424	1832.8865
141.0992	1792.079
148.44272	3390.582
149.02319	11396.221
153.1024	2343.6858
154.08635	10726.69
171.1129	5206.6519
172.09697	19844.455
192.12308	2593.2766
197.12856	9524.6436
197.25899	2478.5063
215.13937	2855.9177
242.65991	3784.3914
263.15994	4133.0464
270.18106	3410.2119
288.19232	17654.795
316.22446	3257.5942
316.80133	2505.6584
331.23511	4268.5063
341.64792	3154.7251
373.73764	3023.4695
379.25601	4701.6523
386.81305	2889.2107
389.27798	2759.8997
416.29117	2592.9924
419.76968	3668.2817
422.29791	6695.9976
465.33813	3802.231
478.09991	2859.3943
484.31082	2969.219
486.33145	2792.0298
489.08224	2834.0554
531.64636	2697.5007
575.3786	6172.9995
593.38922	10208.147
594.38837	5090.8896
595.40088	2639.2954
620.05481	2708.6321
628.40234	3127.7354
629.91339	2590.9014
666.44208	6421.0342
698.45117	5085.9214
705.46228	3795.3594
709.48126	15212.562
710.48108	6593.6987
723.97607	2833.9858
728.98138	3173.7861
785.01196	3058.1868
799.5321	3385.988
837.53253	6972.8496
838.54199	3869.825
840.52808	2841.7292
END IONS

BEGIN IONS
TITLE=3709: Scan 10372 (rt=2204.51) [D:\L4aex-Pool22-080823-03a_20231130140117.raw]
PEPMASS=516.20917 69094.438
CHARGE=2+
SCANS=10372
RAWSCANS=sn10372
RTINSECONDS=2204.5135
102.91976	1726.2362
105.41438	1488.3129
107.96685	1921.6855
108.85128	1582.9703
121.52081	1749.4253
132.67499	2055.8323
142.79601	2205.3689
143.33121	2075.3667
162.89543	2068.6167
165.34831	1997.5411
174.68884	2103.0557
181.51106	2256.3186
193.39288	2303.3215
252.52924	2673.1157
262.67596	2645.1094
299.08157	2863.7603
308.41748	2477.6304
394.36502	2832.6987
409.82571	2825.1262
502.49561	2646.6255
557.11218	2661.8884
849.01758	3113.1694
917.39105	3058.6545
969.61029	3431.0615
1024.2606	2831.9241
END IONS

BEGIN IONS
TITLE=3710: Scan 10373 (rt=2204.69) [D:\L4aex-Pool22-080823-03a_20231130140117.raw]
PEPMASS=493.01935 173767.75
CHARGE=2+
SCANS=10373
RAWSCANS=sn10373
RTINSECONDS=2204.6909
104.71484	1778.8531
117.18015	1742.6139
118.08618	2866.1826
119.4288	1737.025
126.53526	1748.3821
128.10692	4617.3643
128.28088	1766.3982
130.62366	2105.7998
154.08641	5130.6997
156.10204	2726.5896
157.1971	2189.021
158.68983	2694.6492
171.11261	4030.2651
172.09685	5126.8936
177.30838	2312.386
178.18625	2056.5774
181.60602	4487.7656
189.12323	2622.1301
197.1286	6465.1807
206.00119	2901.5334
234.38422	2209.179
263.16034	2784.1262
271.37021	2589.3979
280.10287	2651.9392
288.19257	5764.2188
290.27814	2500.8726
321.26749	2873.3992
331.23434	2811.8738
365.17953	2887.9912
389.27747	2775.3086
422.29852	3198.8604
452.34366	2760.8682
458.29816	3018.4211
492.82663	5648.5132
511.04111	2942.594
575.37311	3159.8474
593.38837	6750.834
595.40265	2910.0735
698.47815	2634.4333
739.4682	3031.4443
746.48022	2862.4199
770.50098	5193.1348
773.99298	3235.3767
844.55328	2838.4915
858.0058	2935.9814
867.55243	2782.4595
880.57385	4966.3198
978.60291	3445.9714
984.67242	3527.1025
985.12427	3566.8721
986.1333	3246.8933
END IONS

BEGIN IONS
TITLE=3711: Scan 10374 (rt=2204.87) [D:\L4aex-Pool22-080823-03a_20231130140117.raw]
PEPMASS=535.44019 147532
CHARGE=2+
SCANS=10374
RAWSCANS=sn10374
RTINSECONDS=2204.8685
103.38058	1548.7008
115.55064	1671.5879
116.9869	1723.3625
118.0863	2971.3057
124.50654	2023.8319
124.8174	1666.4231
125.59486	1511.7832
127.38697	1612.77
128.1071	4213.1196
128.22865	1645.3414
129.53873	1739.7379
149.04475	5484.293
154.08626	8106.9292
172.09654	4307.7378
175.01843	2375.0693
178.44403	2319.3508
180.68956	2184.1436
197.12851	4050.4507
198.88745	2354.675
223.06369	2676.738
243.48221	2526.873
244.09038	2350.7744
264.36111	2340.6301
281.05154	6562.085
283.13394	2206.8584
288.19232	4345.7021
299.06192	20961.389
301.00354	2565.9065
308.8049	2469.5383
387.80066	2633.3259
415.03656	7749.5806
593.38806	3730.4746
621.79834	3058.772
691.45728	3525.7349
867.56812	2918.165
1009.3118	5078.1357
1054.6722	3020.4148
1068.0173	3946.2236
END IONS

BEGIN IONS
TITLE=3712: Scan 10375 (rt=2205.05) [D:\L4aex-Pool22-080823-03a_20231130140117.raw]
PEPMASS=556.02064 113110
CHARGE=3+
SCANS=10375
RAWSCANS=sn10375
RTINSECONDS=2205.0461
140.69067	2083.3738
141.95714	2148.2153
143.24763	1908.7206
154.08627	5443.6548
157.14783	2219.8806
157.15543	2433.4824
172.09712	6278.6753
176.46461	2141.1733
197.12862	4183.96
208.66928	2659.811
244.14015	2369.1594
287.8056	2791.7344
288.19257	4953.2803
374.90347	3407.0298
390.25845	2902.5903
392.91705	2730.1023
593.38434	4745.5757
594.38788	3027.4702
595.40259	2921.4033
624.31342	3482.759
708.21252	3013.3193
929.1037	3293.0386
947.61139	3056.0288
970.62927	3423.4231
1095.7135	3855.146
1103.7145	5178.1636
1111.1769	2998.8081
1230.2928	3161.4285
1473.9131	3369.3918
1548.4907	3891.3604
END IONS

BEGIN IONS
TITLE=3713: Scan 10378 (rt=2205.59) [D:\L4aex-Pool22-080823-03a_20231130140117.raw]
PEPMASS=599.38336 70756.969
CHARGE=2+
SCANS=10378
RAWSCANS=sn10378
RTINSECONDS=2205.5857
116.30112	1879.496
119.79548	1905.163
121.88596	1816.5977
128.10699	4608.8306
148.44264	3189.6055
154.08615	4620.1904
174.14044	2546.3853
178.90465	2220.7798
179.02876	2227.4304
181.03906	1987.439
181.29591	2240.0859
197.12848	4350.2871
205.60945	3373.4431
244.2402	2456.3584
317.9213	2410.5105
384.61536	2710.6953
529.47455	2989.3342
575.37677	2950.0085
593.38782	3361.6328
960.64575	3197.9631
1135.972	3498.4045
END IONS

BEGIN IONS
TITLE=3714: Scan 10381 (rt=2206.13) [D:\L4aex-Pool22-080823-03a_20231130140117.raw]
PEPMASS=546.05764 187938.66
CHARGE=2+
SCANS=10381
RAWSCANS=sn10381
RTINSECONDS=2206.13
147.11185	1997.8079
153.65887	1823.5304
154.08624	7944.3003
159.0081	1832.1479
171.11276	4089.4397
172.09674	5618.269
181.60667	4662.0161
197.1283	4196.521
201.71031	2031.5463
222.39809	2565.1675
288.19196	4017.96
317.02545	2441.636
331.2348	5475.2798
335.07178	2689.0259
382.99188	2430.8401
493.44089	2939.0354
504.56625	2718.9854
527.35596	3572.4253
544.38171	9249.1172
545.36737	27234.443
575.3772	2978.217
593.38409	4487.2446
639.41425	2770.6111
781.51855	3650.9541
811.52356	3204.9426
977.94434	2939.8823
1005.6461	3218.3887
1063.6869	3443.9248
1149.7312	3257.0874
1158.7561	3910.2371
1183.7352	3381.7715
1223.7834	3040.9404
1234.7671	3121.7271
1257.7881	3100.8425
1280.806	3698.0618
1327.8492	3810.6318
1375.4009	3610.2773
1538.9607	3379.7947
1554.4994	3201.2114
1578.6558	3485.0649
1618.0366	3321.7329
1625.9625	3206.2717
1636.0809	3499.9431
END IONS

BEGIN IONS
TITLE=3715: Scan 10382 (rt=2206.31) [D:\L4aex-Pool22-080823-03a_20231130140117.raw]
PEPMASS=531.83521 244102.56
CHARGE=2+
SCANS=10382
RAWSCANS=sn10382
RTINSECONDS=2206.3115
109.05817	1560.282
117.37028	1576.0533
120.67096	1502.1575
122.62785	1633.3832
123.35452	1916.0109
125.74252	1998.5814
126.42398	1767.1099
126.65302	2133.3503
128.10716	3210.3384
130.28165	2108.1497
135.40334	2016.5026
138.91682	1740.1373
142.97014	2350.9241
147.61514	2032.9868
148.35428	2048.8574
148.41679	2876.2979
148.42621	5333.7529
148.43471	6930.3818
148.4549	7802.1865
148.4639	6957.9287
148.4727	3173.4033
148.48219	2800.6609
148.49004	2235.6299
150.57787	2045.1892
154.08615	9391.7373
156.10176	3223.5505
162.88058	2271.6189
168.38219	2237.2012
171.11272	3746.3391
172.09676	5110.5103
177.79024	2109.1931
185.75145	2014.6042
197.12881	4981.9658
211.9973	2288.9575
227.99364	2378.01
236.40445	2464.3945
252.26816	2413.7688
270.18152	2735.8645
288.19171	8137.3306
301.98892	2643.7283
331.23282	3917.116
344.53177	2520.1697
361.24628	3605.0264
423.9986	2655.6287
425.36401	2168.5066
494.07156	2601
508.2139	2808.7781
514.32172	4658.3984
525.88922	2990.25
531.34918	8933.2617
532.33545	32244.357
592.39447	2775.5078
593.38959	3321.6978
738.49756	3260.0229
840.02643	2949.2512
963.90021	2978.7156
987.65802	3500.9885
1054.1493	3283.6201
1063.1693	3081.8389
END IONS

BEGIN IONS
TITLE=3716: Scan 10385 (rt=2206.83) [D:\L4aex-Pool22-080823-03a_20231130140117.raw]
PEPMASS=540.68185 121730.16
CHARGE=3+
SCANS=10385
RAWSCANS=sn10385
RTINSECONDS=2206.8326
104.83407	1450.8387
114.12234	1871.2057
118.08618	2798.6003
118.71908	1832.6029
128.10677	3744.6948
128.28343	1872.3942
152.15544	2090.1646
154.08612	9692.0967
162.46368	1986.2896
166.46182	2323.7429
171.11305	3123.5439
172.0966	5167.9219
181.59756	2915.0178
188.75851	2335.2761
197.12834	3472.6204
225.04994	2533.5469
238.08713	2306.6726
270.18054	3233.3906
288.19159	7162.647
295.7832	2780.2803
331.2341	3683.1094
349.64474	2413.5046
540.35919	8401.8535
541.11981	4732.709
541.3313	3067.8706
593.38489	4448.0649
747.48773	3072.0488
846.5448	3557.0774
937.29041	4092.5735
941.63916	2887.3567
1026.6499	3949.3699
1047.3098	2778.5906
END IONS

BEGIN IONS
TITLE=3717: Scan 10386 (rt=2207.1) [D:\L4aex-Pool22-080823-03a_20231130140117.raw]
PEPMASS=509.12964 193288.16
CHARGE=5+
SCANS=10386
RAWSCANS=sn10386
RTINSECONDS=2207.1037
103.14853	1370.2218
103.29785	1650.3031
103.39864	1512.8629
112.91305	1622.9843
118.0862	2028.0918
118.09648	1593.7125
122.25018	1575.8777
126.68539	1657.7952
128.10707	4637.5435
134.70378	1889.2305
135.47304	2116.2549
141.25609	2198.8809
151.25818	2022.5538
154.08626	7699.2144
161.20792	2281.886
169.5824	2170.1514
172.0966	6770.6025
181.57402	2558.9082
197.12883	4482.8877
226.33228	2430.0645
259.08871	2577.6084
265.17734	2422.4182
265.56519	2591.249
270.18088	3023.1658
288.19244	6491.9873
331.23352	3389.3447
465.34229	2648.1814
509.21964	26705.834
509.34384	6226.4229
510.22217	4197.4849
510.35147	3130.0273
593.38879	6493.6084
627.409	2834.9268
752.51428	2968.0461
764.49908	4749.1636
770.92218	3433.9028
770.99939	3502.8547
786.50946	3859.2883
880.57141	3811.0564
905.5929	4180.9482
928.10382	2784.7637
934.61322	3229.134
940.62085	3298.6526
950.99261	3295.2358
979.64722	3703.2739
989.65839	3916.7805
994.27277	3600.9314
998.61987	2967.7468
1014.6566	3399.8606
END IONS

BEGIN IONS
TITLE=3718: Scan 10393 (rt=2208.37) [D:\L4aex-Pool22-080823-03a_20231130140117.raw]
PEPMASS=519.20765 377853.56
CHARGE=2+
SCANS=10393
RAWSCANS=sn10393
RTINSECONDS=2208.37
133.82741	2290.3213
136.16794	1764.1808
146.31966	2228.0352
148.44218	3163.9683
149.04478	14505.779
154.08626	8883.8555
161.12776	1926.9077
167.05518	5690.4712
171.11299	3785.2925
171.82841	2137.6912
172.09665	7274.6221
181.60654	2774.0371
187.80356	2379.6826
188.14549	2281.0464
197.12837	5497.9189
215.13922	3661.158
223.06398	3954.7202
234.35501	2455.3691
247.16544	3657.2539
263.15945	3555.9487
281.05136	24362.559
281.45776	2726.5476
288.19208	4159.7808
298.91211	2545.3347
299.06189	53375.66
299.30005	2657.2539
301.21841	2359.3076
328.18268	2403.3018
331.23477	4571.605
344.51602	2524.2214
344.97681	10303.043
359.02808	5974.2515
372.97791	2494.4885
389.2774	3032.3601
415.03714	14763.632
422.29776	3622.9319
459.28424	3115.2288
518.33759	7021.3027
518.83466	4709.3633
519.35004	8351.1768
563.37494	2737.4634
593.38757	8148.8975
594.3905	4236.7446
705.43408	3123.936
709.48004	3526.8765
752.52264	4812.46
777.00977	3142.1389
818.69019	3356.5076
853.89148	3313.7036
864.55975	5850.3389
868.56836	2868.9187
873.59045	3569.7107
963.14648	3318.4663
963.65393	2775.167
1018.6355	3499.4836
1033.682	3029.8459
1036.6656	4222.2324
1037.6661	3714.344
1038.1306	3911.6162
1038.6766	3644.179
1071.6927	3822.2454
1177.7703	4482.6978
1185.7479	3580.6418
1198.7765	3086.2952
1212.1001	3031.3572
1219.2902	3663.4646
1296.8481	3280.9678
1317.8289	3777.6208
1363.8481	3157.5825
1453.9271	3554.9683
1457.4121	3198.0891
1519.9624	3833.1123
END IONS

BEGIN IONS
TITLE=3719: Scan 10394 (rt=2208.55) [D:\L4aex-Pool22-080823-03a_20231130140117.raw]
PEPMASS=543.68862 125062.44
CHARGE=4+
SCANS=10394
RAWSCANS=sn10394
RTINSECONDS=2208.5507
103.66197	1528.2762
115.99403	2547.2639
118.08656	2499.4048
125.9172	1954.9603
125.93083	1678.6656
128.1071	2446.8525
149.07144	2047.0519
151.12717	1864.172
152.84721	2091.3555
154.08629	8832.7813
155.74106	1950.2228
171.11263	3493.1741
172.09686	6545.0986
197.12846	4903.3555
213.07706	2315.0066
216.50552	2322.1111
245.15015	2618.7856
256.88596	2281.1125
277.69421	2469.291
281.79901	2720.6443
288.19189	4688.2231
294.42166	2236.9746
331.23517	3599.7803
388.94745	2811.7617
414.21579	2541.1824
463.30676	2760.5823
475.13318	2683.0156
543.3504	3540.4084
547.86682	3166.6953
593.38922	4932.8496
746.48138	3138.0361
844.0423	3316.895
866.36414	3375.6956
904.58362	3044.3481
1072.6877	3598.5664
1078.6885	3086.4907
1090.6973	3456.6482
END IONS

BEGIN IONS
TITLE=3720: Scan 10396 (rt=2208.91) [D:\L4aex-Pool22-080823-03a_20231130140117.raw]
PEPMASS=499.72031 203262.69
CHARGE=2+
SCANS=10396
RAWSCANS=sn10396
RTINSECONDS=2208.9116
103.56916	1591.483
104.66029	1614.42
118.08646	3995.884
118.26688	1663.6602
121.58391	1543.6257
125.95132	1685.0984
128.10715	5806.8931
131.78499	1891.2311
140.91536	2483.5872
154.08624	10899.628
156.10173	3380.459
171.11296	3162.0591
172.09709	6127.5811
173.94142	2493.8691
181.59666	2638.2224
187.04887	2757.9434
197.12846	10888.07
213.12357	7095.1465
272.19653	2718.6296
276.5513	2852.2219
277.60361	2515.4968
288.19183	13029.54
304.18704	6715.9893
316.22504	3505.6011
331.2348	4620.2241
340.4339	2690.0422
381.24826	2675.0754
466.32355	3123.5776
499.32907	10032.205
500.30887	16693.355
548.88354	2699.5625
593.38751	7286.9492
666.4389	3301.103
735.21228	2902.5842
750.45038	2925.0376
752.52319	3161.5415
753.50775	4558.1904
871.57269	3072.8237
961.61615	3065.3589
997.64325	4191.4458
998.64795	6879.396
999.64252	5561.0752
END IONS

BEGIN IONS
TITLE=3721: Scan 10397 (rt=2209.09) [D:\L4aex-Pool22-080823-03a_20231130140117.raw]
PEPMASS=519.20765 226523.47
CHARGE=2+
SCANS=10397
RAWSCANS=sn10397
RTINSECONDS=2209.0918
106.86211	1487.6835
110.51497	1627.4121
110.78718	1629.4734
111.64207	1658.7999
118.0864	3164.1052
128.10713	2989.8293
148.88292	1858.3623
149.43004	2289.2952
154.08632	10242.004
171.11299	3075.427
172.09669	10359.506
172.17073	2058.8635
185.72438	2250.9885
192.12317	2604.5344
193.14339	2199.5881
197.12851	10919.426
210.55975	2188.0344
226.89563	2482.085
227.11993	2334.3857
233.09842	2962.7295
247.16563	3490.5225
263.16046	5064.5479
288.19202	10610.982
317.1254	2440.5203
331.23413	3866.304
386.25201	2791.6787
386.7533	4135.2368
423.56952	2993.3147
432.28491	3960.8308
459.28101	2824.6047
484.31512	2684.282
517.33307	10403.645
517.83252	13861.904
518.33295	3721.6077
575.37531	4071.4675
593.38763	5600.1177
594.38727	2969.4075
618.42133	2917.0288
619.42462	3182.1917
626.40802	3261.1797
704.4621	3228.6279
747.46637	3014.29
817.52393	3303.1875
834.55212	4180.0322
862.56219	3552.6216
880.57275	4280.0254
906.58655	3341.6167
961.62671	6312.3809
962.63263	4427.6997
1034.6564	6739.0327
1035.6605	5193.5195
1039.6697	3500.1328
END IONS

BEGIN IONS
TITLE=3722: Scan 10398 (rt=2209.27) [D:\L4aex-Pool22-080823-03a_20231130140117.raw]
PEPMASS=563.70403 194657.31
CHARGE=2+
SCANS=10398
RAWSCANS=sn10398
RTINSECONDS=2209.2696
107.67033	1827.3235
107.80779	1484.2397
113.10255	1651.4927
126.27922	1772.8956
128.10686	4046.7131
131.35085	2058.3589
131.48033	1828.0216
133.18051	1891.4207
148.39153	2097.0374
148.39957	1863.7119
148.40742	2569.6543
148.41545	2073.5945
148.42561	3945.2454
148.43393	7046.3486
148.45369	10329.346
148.46077	3984.2888
148.47128	4027.3582
148.47995	2648.4463
148.50603	1930.9456
149.8925	2044.9996
151.27827	1909.5868
154.08611	8350.4717
156.10187	2436.9009
170.61324	2313.168
172.09709	4465.1436
174.44496	2066.9414
190.44421	2144.8286
192.12268	2761.6277
193.16876	2587.4116
196.88979	2208.7207
197.12866	5726.9727
207.80881	2398.0771
212.75439	2738.4675
213.67574	2398.3342
288.19183	4401.833
331.23413	4671.7051
435.03848	2673.3774
469.03256	2728.4709
544.33929	2890.1577
564.26208	3806.3049
564.35925	6294.5869
565.35358	2858.4338
593.38885	3044.2744
613.41833	3075.6978
832.54749	2941.0049
952.09979	2985.5867
1041.6891	2805.0605
1062.0344	3126.8037
1084.9471	3466.658
1091.7136	3459.8616
1110.7129	3261.3511
1123.3887	4076.5286
1128.7233	2936.0862
END IONS

BEGIN IONS
TITLE=3723: Scan 10400 (rt=2209.53) [D:\L4aex-Pool22-080823-03a_20231130140117.raw]
PEPMASS=465.80374 302339.25
CHARGE=2+
SCANS=10400
RAWSCANS=sn10400
RTINSECONDS=2209.5342
109.51786	3522.8079
111.60861	3100.5908
114.06328	3843.4272
122.80208	3332.8621
124.83538	4010.7922
128.10696	6316.4136
135.11296	3909.5681
137.45053	3690.4817
146.5191	3486.4321
147.70874	3492.6292
154.08615	14623.527
162.67188	4057.9302
163.22424	3821.4163
167.67557	4026.4771
172.09653	13686.222
181.59726	4885.5703
196.98294	4855.7007
197.1284	15751.349
201.5645	4958.9824
286.03015	5395.7012
288.19247	7503.6133
331.23441	7738.2944
332.21844	13437.717
333.03922	4473.0918
466.2262	12992.556
466.30276	25971.266
467.10104	13429.141
467.3078	45412.273
592.40399	6071.0562
593.38721	11009.359
645.13055	6248.4102
753.16833	5633.6299
932.60315	7422.4233
END IONS

BEGIN IONS
TITLE=3724: Scan 10401 (rt=2209.8) [D:\L4aex-Pool22-080823-03a_20231130140117.raw]
PEPMASS=489.32272 182113.28
CHARGE=5+
SCANS=10401
RAWSCANS=sn10401
RTINSECONDS=2209.7958
107.51565	1560.6348
115.10264	1594.6334
115.36557	1672.3821
118.08646	4248.96
128.10721	6315.5918
135.11292	2090.6919
148.19603	2064.5522
154.08617	9571.8271
156.10214	5189.6777
171.11281	3966.6394
172.09698	6702.7578
184.06793	2660.7412
192.12311	2909.8396
197.12846	5298.3857
212.37729	2115.1367
287.45822	2595.6504
288.1918	4203.9004
307.62488	2888.4036
314.20651	2983.6533
331.23422	5045.5918
406.74149	3134.4573
422.29675	3526.3269
461.73849	3259.3184
465.34015	4602.9575
490.32434	10473.203
491.20767	4618.9414
512.66278	2692.0447
559.37445	2789.3196
577.38568	2961.3396
593.38745	10459.918
752.51788	4205.3281
770.50916	3260.9526
825.99286	3124.6384
829.53864	3011.2336
881.57294	3587.8533
882.57849	3064.033
891.58185	2830.5344
920.6073	2951.9045
943.60919	3661.6108
947.64014	2850.2607
967.63293	4155.9736
979.63306	7010.0059
990.65887	3283.0344
END IONS

BEGIN IONS
TITLE=3725: Scan 10402 (rt=2210.07) [D:\L4aex-Pool22-080823-03a_20231130140117.raw]
PEPMASS=442.95633 297430.56
CHARGE=3+
SCANS=10402
RAWSCANS=sn10402
RTINSECONDS=2210.0651
118.08649	4644.5415
128.10699	5044.2065
130.08662	1996.9922
154.0863	14793.947
156.10222	3428.416
160.45708	2043.4949
161.129	2159.4084
162.41551	2178.2275
167.37784	1962.6704
170.61568	2136.2043
171.11276	7064.457
172.09679	13878.187
173.57016	2176.9282
181.59796	2590.1926
186.08052	2333.1833
192.12314	2759.7581
197.12856	10796.323
203.13907	2501.4392
210.10603	2794.7561
215.13916	2432.0164
231.1705	2520.5505
237.93216	2442.364
239.09386	2600.8994
240.17267	3064.0962
241.33423	2252.9465
241.65086	2252.675
242.65944	3025.1455
247.16475	2827.655
247.7386	2566.6914
263.1604	4422.7983
288.19171	7443.4312
289.19519	3223.033
315.29333	2643.6638
316.2229	5113.707
331.23428	4062.6663
404.69055	2529.5159
442.27228	4352.2813
443.28754	8980.0615
465.33878	5345.0698
519.35541	3175.5586
520.35498	2951.2432
550.34625	3342.1538
552.84229	2884.083
575.37964	2801.376
593.38873	12576.155
594.39154	3866.9094
618.42224	3549.7595
619.40869	4546.6484
626.41504	2894.2805
670.45227	3208.9934
677.44135	3523.2405
702.47595	4590.23
703.46686	2911.3369
737.14795	4699.5776
737.48413	4268.1079
752.52136	3806.645
795.51831	2686.9019
805.52777	3135.689
859.56146	4099.7837
865.05206	3825.2661
883.5755	4905.1333
884.58325	4098.8853
913.59796	3608.0688
962.95099	3133.2869
988.64716	3373.468
989.97009	3194.1133
998.65808	4382.7031
1039.6992	4058.0449
1081.7107	3467.5227
1245.8088	3317.6226
1307.8607	3823.7629
END IONS

BEGIN IONS
TITLE=3726: Scan 10406 (rt=2210.78) [D:\L4aex-Pool22-080823-03a_20231130140117.raw]
PEPMASS=442.95633 220591.5
CHARGE=3+
SCANS=10406
RAWSCANS=sn10406
RTINSECONDS=2210.7842
100.07571	1736.1195
102.49084	1509.8749
106.7987	1801.8467
107.42905	1606.6959
113.84635	1604.3284
114.21954	1529.7153
118.0864	5795.4844
128.10715	6693.4058
138.01431	2148.0247
142.39163	2120.6152
146.46883	2090.543
151.5513	2012.2167
152.58693	1961.826
154.08626	16289.585
156.10205	5240.5757
156.62036	2090.8762
171.11308	5458.6899
172.09674	4829.4863
173.12898	2165.9539
181.59766	2526.5132
189.12308	2879.2417
192.12271	3484.6787
194.57758	2117.436
197.12831	11578.02
210.74225	2379.3516
231.1696	2542.1033
247.1656	2818.0227
249.68698	2628.0623
280.01785	2715.752
288.19193	10630.187
316.22348	3757.8784
331.23477	5606.2642
348.25928	2813.3696
369.21225	2863.4382
377.93195	2878.2339
426.23395	7280.0283
443.28363	6016.5518
465.34238	3430.4331
504.53397	2720.1516
575.37726	3071.3342
584.38342	3284.4275
585.39392	3225.9924
593.388	7552.5039
594.39191	4500.9331
618.41486	3917.1125
645.93011	2998.5591
664.93542	3914.1487
733.79108	3050.905
738.48914	3201.717
752.52051	4119.5674
795.52997	2848.3894
831.54181	2877.9773
849.55548	3446.2036
880.57294	4087.9204
886.08276	3825.5232
END IONS

BEGIN IONS
TITLE=3727: Scan 10407 (rt=2210.96) [D:\L4aex-Pool22-080823-03a_20231130140117.raw]
PEPMASS=478.05999 265036.25
CHARGE=4+
SCANS=10407
RAWSCANS=sn10407
RTINSECONDS=2210.9621
124.53757	2112.186
128.00496	1687.355
128.10696	6252.8799
128.50607	1731.277
130.16211	1777.0662
130.79193	1914.3282
134.86024	1988.4806
154.08627	9087.9111
156.1022	2862.0471
160.38644	2375.7668
165.29944	2203.9136
171.11266	4429.4663
172.09677	8553.8594
182.14264	2229.2061
186.545	2220.1333
196.16023	2419.8206
197.12834	5623.8472
288.19171	8205.7959
289.1936	3305.9651
306.20251	2987.9053
316.22314	3453.135
331.23453	5190.2368
379.25705	2787.4312
422.29712	8943.2275
458.29849	3842.0693
476.27502	3225.8845
476.3089	25487.697
477.31491	25461.049
519.34814	3309.3882
551.36401	3057.4832
560.38062	3464.5784
575.37701	5421.3882
593.38776	7113.7144
651.43048	3408.6145
666.43805	5404.9512
695.46234	2746.4585
702.47003	2997.5205
709.48547	6033.5791
727.48615	3855.842
739.48358	3948.3706
747.49695	3332.8628
813.5351	2958.6904
903.5575	3514.1797
908.60883	3073.251
953.612	8327.8145
954.11865	3704.0471
979.15637	2867.3738
986.63086	3385.6619
1012.663	3410.5974
1071.7034	3436.5798
1095.7111	4009.7864
1132.7251	3689.428
1202.7505	3709.6365
END IONS

BEGIN IONS
TITLE=3728: Scan 10410 (rt=2211.5) [D:\L4aex-Pool22-080823-03a_20231130140117.raw]
PEPMASS=526.32849 115706.47
CHARGE=2+
SCANS=10410
RAWSCANS=sn10410
RTINSECONDS=2211.5033
105.68142	1701.0992
106.94125	1574.3209
118.08649	2835.1274
119.70097	2402.3518
122.4603	1748.9722
136.12079	2063.0701
136.35406	1658.2854
145.55493	2250.189
148.44897	2709.6563
151.43904	1963.7052
154.08623	6155.0288
156.10185	4120.2109
164.07629	2028.653
172.09674	6474.3359
189.53023	2231.3
197.12868	5513.8071
288.19241	4882.2822
289.5871	2574.6333
331.23431	4185.3677
355.61975	2654.0862
362.69815	2832.3071
376.87634	2679.4351
405.89011	2461.4001
526.37274	5417.0107
547.58716	2578.3169
567.52533	2648.0061
584.38251	3944.4443
593.38629	6103.1274
877.58771	3429.4375
1030.629	3091.3843
1046.6438	3412.8015
1051.6648	3446.3577
1052.6858	3804.8867
END IONS

BEGIN IONS
TITLE=3729: Scan 10413 (rt=2212.04) [D:\L4aex-Pool22-080823-03a_20231130140117.raw]
PEPMASS=482.9696 348595.59
CHARGE=3+
SCANS=10413
RAWSCANS=sn10413
RTINSECONDS=2212.0432
127.15204	1689.7032
127.85387	1797.0944
128.10698	6530.2993
128.25049	1518.9504
149.81036	2039.7031
152.99333	1717.0105
154.0863	10008.68
156.10182	3282.9307
157.60751	2151.0762
161.12862	2372.0608
162.70844	1966.2263
171.11278	5099.2622
172.09703	9041.6025
197.12856	7081.5752
199.14423	2386.8132
204.78351	2860.2034
219.16997	2519.4131
250.52838	3276.0073
263.16052	2453.0815
288.19186	8954.9893
305.22025	2714.0894
306.203	4138.1812
316.22495	3279.7322
331.23416	6437.6567
344.4501	2841.1624
389.27618	2902.4321
397.62579	2409.6675
422.29651	3093.3257
426.61447	2692.4695
482.19659	3328.0649
483.32935	71506.539
518.36005	2822.6519
549.40131	2873.5994
593.38635	8659.9268
594.39063	3270.845
595.39911	3240.5122
618.42267	3938.188
641.76666	3223.0867
648.43274	2654.0352
664.31006	2899.0361
678.48474	2810.4473
693.45264	2772.6797
705.44409	4115.5796
709.47278	3554.3083
728.48785	3418.616
731.4895	2815.8401
755.47937	3264.469
804.52155	3398.8792
821.53204	3259.5422
824.86804	3797.0623
854.55408	3275.8271
863.57782	3050.5671
873.57336	2897.2615
880.56403	3387.8748
888.56818	3902.5974
949.79199	3588.5952
951.63013	3303.0496
952.62561	3659.3782
964.62451	5075.7607
1016.9909	4223.4604
1083.7162	4043.092
1091.2126	3007.9231
1135.7562	4266.3477
1147.7201	3814.7046
1157.7294	3489.2241
1169.7537	4633.5518
1202.2673	4693.1304
1218.3065	4715.1294
1276.8356	4010.7458
1279.3318	3131.7007
1323.8691	5272.269
1446.98	3392.8279
END IONS

BEGIN IONS
TITLE=3730: Scan 10414 (rt=2212.22) [D:\L4aex-Pool22-080823-03a_20231130140117.raw]
PEPMASS=458.74359 840707.81
CHARGE=3+
SCANS=10414
RAWSCANS=sn10414
RTINSECONDS=2212.2233
128.10667	6821.1919
130.17157	1889.735
135.11255	3794.2856
144.7354	1808.6656
148.38126	2029.453
148.4157	2688.4563
148.42412	4801.9736
148.43304	7925.1348
148.45279	10343.988
148.46175	7750.9097
148.47006	2997.4434
148.48795	2358.2881
148.49611	2430.9509
154.08583	20337.535
155.08974	2432.3625
156.10141	3262.2742
164.56923	1975.9473
171.11238	9926.5156
172.09631	19068.969
173.12822	2928.6731
177.9501	1974.1423
178.01128	2454.0391
197.12785	63350.828
204.97693	2240.7666
215.13832	3681.0969
221.08432	2537.1831
223.58038	2671.5479
244.96368	2261.8101
247.16467	4676.52
262.17526	10907.678
263.15942	33241.551
270.18085	10113.88
288.19107	64920.727
305.21777	4743.4482
306.20172	12569.147
309.60394	2435.1138
316.22079	4836.5859
319.67322	2868.938
331.2326	6938.2656
331.32986	2519.4675
367.23404	2564.3132
389.27396	3228.0305
441.26993	9533.7295
442.75394	2761.7185
458.2963	64680.5
459.28064	199896.7
465.34058	5432.8013
484.31122	3813.1968
494.58585	2812.1082
519.34711	3143.8679
577.3949	3656.0005
589.3952	3059.584
593.38422	11557.149
597.51208	3114.4595
606.39197	4643.0132
628.40833	2423.9519
652.42767	3206.8982
666.76794	2875.9668
687.92737	3823.436
705.43805	3308.1265
717.95703	3152.425
720.10083	3203.4868
746.47467	3380.2881
772.51563	2838.2737
803.52814	2813.4556
826.56128	3205.2869
844.55719	4805.7305
846.55963	3085.302
871.56311	3656.8862
879.58698	3539.469
881.57056	3238.2444
884.57727	3326.7893
904.08295	3763.8594
905.58295	4339.3164
915.58459	3503.7017
916.59924	4170.1514
917.59186	4452.709
934.6073	3180.2676
947.63	4068.2234
959.77808	3023.686
993.31763	4423.4204
996.64758	3628.7747
1029.5454	3154.3713
1075.6877	4783.835
1113.7222	3830.0481
1134.7352	3817.5557
1136.74	3463.4119
1162.076	3596.7354
1223.7754	3928.8445
1224.7776	3694.3796
1330.844	4634.395
1366.3954	3581.1919
END IONS

BEGIN IONS
TITLE=3731: Scan 10416 (rt=2212.49) [D:\L4aex-Pool22-080823-03a_20231130140117.raw]
PEPMASS=498.32281 192213.44
CHARGE=2+
SCANS=10416
RAWSCANS=sn10416
RTINSECONDS=2212.4883
118.41882	5371.2446
128.10696	6869.9556
140.09631	6971.0562
145.39551	7000.3105
164.39659	7424.6265
171.11244	7158.5806
172.09697	7652.3818
173.78581	8168.5845
180.18301	7121.2891
193.20557	7642.2656
197.12836	8234.4453
257.77689	9504.9082
259.59702	7976.4692
261.43234	8120.1885
262.62741	8314.1289
281.56686	8584.1094
319.51587	7690.1763
521.6637	8242.8574
595.52521	8795.5342
859.49121	9039.5098
END IONS

BEGIN IONS
TITLE=3732: Scan 10417 (rt=2212.75) [D:\L4aex-Pool22-080823-03a_20231130140117.raw]
PEPMASS=454.59579 322061.41
CHARGE=2+
SCANS=10417
RAWSCANS=sn10417
RTINSECONDS=2212.7498
105.46823	1452.2634
108.78505	1831.5686
110.09687	1972.8529
110.22776	1519.0085
111.69839	1652.8104
114.69023	1704.5635
116.72648	1776.7106
118.08636	5211.5776
118.39954	1552.6547
121.81611	1503.4191
126.61487	1918.0981
128.10693	8910.2041
133.60648	1979.469
135.0421	2433.7458
135.11278	3021.2717
137.94319	1931.7246
154.08629	15993.515
156.10187	4879.4038
160.36667	2605.2737
166.57648	2254.6157
171.11226	3985.0264
172.09676	11690.351
180.06897	2156.6614
185.66193	2168.0474
189.12218	2873.2832
192.12263	3907.3584
197.1286	15592.3
198.13234	2141.1345
215.1389	2740.4758
219.17039	2456.2339
258.18201	3002.0876
263.15894	2518.9404
270.18127	4365.7568
288.19189	14067.928
331.2334	4379.5151
332.21869	3226.3135
378.22485	2472.5339
379.25235	2859.9688
386.25177	3107.7039
389.27734	3498.4629
422.29843	6617.7017
453.79648	7620.0459
454.26596	3374.5132
454.29996	12084.302
455.30215	3032.821
459.2796	2934.8318
465.33826	3147.4961
484.31635	2871.1011
488.30646	3109.873
519.35052	3021.738
575.37762	3780.7161
593.3869	9879.0781
594.3924	3421.5415
618.41748	3546.0862
619.40851	2726.0654
667.43042	3944.6633
681.95026	6044.8027
682.44611	3469.427
687.1203	3166.1487
692.45837	3142.5283
709.47876	3707.7148
710.47327	5611.8135
715.98035	3097.0789
730.4704	3617.3545
735.23346	2711.7163
748.49988	3171.2847
834.56934	4685.543
836.55096	3663.2341
872.57568	4808.23
880.57129	5597.3965
906.58673	6924.5635
907.33386	2888.6301
907.58795	4362.0439
908.59534	3004.4094
917.24591	4064.906
END IONS

BEGIN IONS
TITLE=3733: Scan 10418 (rt=2213.03) [D:\L4aex-Pool22-080823-03a_20231130140117.raw]
PEPMASS=461.1917 364644.06
CHARGE=3+
SCANS=10418
RAWSCANS=sn10418
RTINSECONDS=2213.0278
125.37062	1968.8898
125.81871	1630.6467
127.14962	1592.9808
127.29143	1440.668
128.10686	6065.478
131.45441	1733.5101
134.41852	1615.0575
135.11282	2748.6211
149.04478	4837.8506
154.0862	8670.4004
156.10153	3487.6746
171.1127	6217.106
172.09679	11521.549
181.60902	2058.0935
181.74748	2217.6855
189.12314	3704.0642
197.12842	17420.664
199.98421	2621.8948
205.08412	2599.1646
213.12331	3560.0564
215.13986	3447.2607
247.16566	3427.1804
260.59927	2764.833
265.17542	3008.1313
270.17993	2827.1389
288.19199	9589.9102
301.26877	2550.4287
316.2236	3036.1003
331.23456	4140.8452
341.01819	20700.051
359.02863	51128.41
417.27298	2774.7466
429.08908	25493.83
461.29401	18349.084
462.29752	5479.8608
467.32977	3202.8467
519.34827	2960.8062
545.36591	3049.0066
584.38232	3479.5059
593.38702	11281.957
594.3913	3677.9551
598.04462	2755.0522
618.41113	3213.9155
619.414	2858.155
665.44135	2694.9172
710.48077	2673.6335
753.51331	2993.697
768.84204	2998.6992
783.51306	3150.5625
860.57227	3617.4763
880.57422	4389.4355
914.09247	4229.1187
917.28247	3378.6938
921.6123	2806.7854
922.58185	3828.4155
923.60406	3405.1938
924.6012	5255.1616
1114.2236	3467.6421
1117.7262	3677.6001
1134.0626	3352.2517
1175.0907	3320.0994
1198.7738	3435.7612
1222.7841	3996.709
1296.8336	3844.0276
END IONS

BEGIN IONS
TITLE=3734: Scan 10419 (rt=2213.21) [D:\L4aex-Pool22-080823-03a_20231130140117.raw]
PEPMASS=558.21854 112920.09
CHARGE=3+
SCANS=10419
RAWSCANS=sn10419
RTINSECONDS=2213.2076
106.16656	1594.8209
106.22752	1620.7554
109.43885	1513.9142
110.56353	1719.2611
118.0863	2070.1013
120.99887	1591.6412
128.10703	4717.0811
147.3967	2470.323
154.08607	7768.874
161.45905	2523.2083
172.09703	3372.1863
181.60754	2744.7388
197.12845	3819.1707
200.13756	2784.7285
247.63235	2748.2512
266.37177	2763.5481
309.57501	2309.4731
318.43939	2601.9746
326.59018	2353.3542
449.13907	2599.9812
476.42664	2435.1921
558.35907	19142.717
593.38641	3767.5842
742.45477	2594.7095
863.47906	2869.1506
920.60309	3176.8176
1013.5443	2950.5083
1052.1787	3414.2661
1055.0067	2770.1323
1126.7341	3443.1597
END IONS

BEGIN IONS
TITLE=3735: Scan 10420 (rt=2213.39) [D:\L4aex-Pool22-080823-03a_20231130140117.raw]
PEPMASS=389.98001 382182.13
CHARGE=3+
SCANS=10420
RAWSCANS=sn10420
RTINSECONDS=2213.3869
109.48566	2890.9778
109.71619	3023.0022
118.08624	6881.6812
119.82423	3142.6838
126.02657	3026.4285
126.67417	3048.0227
127.51601	2623.3608
128.10703	6488.7583
129.00807	3320.9104
136.02983	2676.9963
136.09682	3771.8325
138.36639	2953.7866
154.08604	20648.818
154.09218	4448.4219
156.10188	6541.4331
171.11299	9905.1719
171.68939	4348.9731
172.0966	12053.729
181.59705	8421.6367
189.59465	4048.8032
193.86169	4181.7007
197.12833	12867.702
198.13058	4326.0332
201.89229	3722.6665
210.54297	4177.6665
217.53326	3601.854
239.50174	3739.7107
242.66008	4150.2671
246.92862	4530.2212
268.78122	3988.9819
288.19174	14243.388
306.20215	4408.5898
331.23389	5537.0166
347.81146	5026.3242
389.17838	11290.741
389.27588	5562.4888
389.76239	4401.7661
390.18112	4782.7578
422.29755	5011.8154
504.05582	5014.1343
520.85162	4405.4722
575.37677	6989.1743
578.37445	5735.0024
583.87958	12038.287
584.38336	15270.989
584.87701	17876.082
593.38788	14526.866
594.39429	6190.9312
619.41205	4869.1987
709.47809	5425.6592
753.50775	6484.9668
778.49725	6521.7344
781.01508	8695.3721
781.51465	6983.9565
807.52814	4825.2466
1067.035	6094.4131
1168.7544	5921.376
END IONS

BEGIN IONS
TITLE=3736: Scan 10421 (rt=2213.54) [D:\L4aex-Pool22-080823-03a_20231130140117.raw]
PEPMASS=667.55286 116719.03
CHARGE=2+
SCANS=10421
RAWSCANS=sn10421
RTINSECONDS=2213.5444
122.62255	1596.899
128.10701	1695.6514
133.53362	1677.7292
141.11006	2126.8762
143.33411	1955.7198
145.57768	2244.5349
149.04526	3397.179
149.56699	2316.9729
150.04533	1988.1516
153.791	2081.3491
154.08597	2371.0928
161.61194	2024.3071
202.99307	2538.3828
221.08437	3135.7871
221.9695	2172.4182
225.04231	3141.7395
234.45366	2932.5293
241.14919	2547.5486
341.01746	6800.2686
355.07092	3110.1082
359.02856	15629.236
511.39337	2759.7432
605.9447	3031.9163
649.43182	3263.572
667.4411	27344.867
1307.3636	3087.2515
END IONS

BEGIN IONS
TITLE=3737: Scan 10422 (rt=2213.73) [D:\L4aex-Pool22-080823-03a_20231130140117.raw]
PEPMASS=450.78274 118848.91
CHARGE=3+
SCANS=10422
RAWSCANS=sn10422
RTINSECONDS=2213.7289
107.82313	1834.728
108.81577	1384.5975
118.0864	4269.3823
128.10719	4430.8745
137.76427	1999.772
140.07033	1981.7521
151.76463	2045.0292
154.08621	7151.0537
156.10184	2609.783
171.11272	2699.47
172.09688	8580.4609
172.57246	2771.3147
181.60674	2756.7527
197.12793	8002.8101
200.16493	2520.7302
219.17024	2311.168
270.24411	2737.1711
288.19308	2616.8127
305.052	2361.8882
316.22409	4348.2495
331.23499	5050.5225
389.51178	2395.3411
446.0921	2582.1274
465.34509	2927.8398
473.08899	2594.7026
593.3847	4245.8999
594.39075	3490.1438
674.4397	3193.6631
708.47717	3291.5386
754.48901	3119.4011
890.58606	3197.5298
899.59027	3381.2639
END IONS

BEGIN IONS
TITLE=3738: Scan 10423 (rt=2213.91) [D:\L4aex-Pool22-080823-03a_20231130140117.raw]
PEPMASS=476.38861 85578
CHARGE=2+
SCANS=10423
RAWSCANS=sn10423
RTINSECONDS=2213.9076
102.1162	2677.0818
104.31866	1692.7047
107.77222	2039.1504
109.14561	1931.8319
111.35966	1874.64
118.04968	2192.822
127.13049	1955.1199
140.03894	2426.6169
140.97261	2550.9773
148.44264	3249.6558
154.08623	4274.3784
175.23795	2850.7847
192.12201	3609.7429
195.7542	3663.9675
210.53064	2749.5786
239.36612	2709.6475
251.19177	2692.2449
288.19031	3213.9583
350.43018	3314.8469
373.30057	3092.8127
385.24582	3687.2646
476.30881	6862.3901
520.41815	3040.9211
608.82941	3956.4917
716.30994	3610.062
END IONS

BEGIN IONS
TITLE=3739: Scan 10424 (rt=2214.08) [D:\L4aex-Pool22-080823-03a_20231130140117.raw]
PEPMASS=467.79193 156514.16
CHARGE=3+
SCANS=10424
RAWSCANS=sn10424
RTINSECONDS=2214.0758
123.48936	1668.2242
127.59723	2113.9167
148.45003	2630.9189
152.75816	2258.1038
154.08633	4533.1353
172.0966	2939.3198
181.59642	2580.9275
183.50659	2217.7886
193.57336	2254.1829
197.12817	5185.3276
264.7233	2492.0662
300.13098	2450.3606
316.22385	2682.4524
332.21826	6188.6899
458.29984	2814.6094
467.10257	6719.4873
467.30731	26353.582
468.10144	5151.9409
468.30939	10476.96
511.27341	2705.8726
593.38464	5339.207
750.49042	2985.1089
752.52759	3918.1465
779.31189	3181.5259
819.86017	2988.665
827.20624	3878.7588
935.61017	4602.4077
936.62732	4013.4758
962.62622	3037.7314
1011.6496	3604.8044
1035.6492	2889.8789
1121.7568	4265.1157
1226.7983	3053.1155
1270.7854	3653.0308
END IONS

BEGIN IONS
TITLE=3740: Scan 10425 (rt=2214.26) [D:\L4aex-Pool22-080823-03a_20231130140117.raw]
PEPMASS=426.1124 132156.84
CHARGE=3+
SCANS=10425
RAWSCANS=sn10425
RTINSECONDS=2214.2558
116.56404	1688.4814
118.08622	2505.7219
119.1853	1648.1206
121.22094	1776.2081
126.09043	2119.0635
136.74109	1670.3568
148.44319	2819.03
151.55405	1685.7316
154.08618	8348.749
155.07024	2262.9001
156.78778	1916.3383
167.61377	2087.9446
171.11267	3579.208
172.09665	3714.7173
174.65575	2130.7886
183.32013	2251.605
197.1283	7161.5376
222.76114	2425.7317
239.94972	2328.6147
282.57462	2841.0654
288.19107	7400.0889
306.20294	2897.3757
331.23605	3202.8503
426.27234	5216.2471
452.71616	2585.134
593.38519	5768.2539
608.4104	3946.5867
615.41144	3126.6951
619.42474	2691.2122
703.96832	2617.9587
734.25909	2900.1514
833.54596	4070.7983
850.55341	4181.1133
879.22418	3077.7109
881.57355	2936.3987
1034.6641	3431.7065
1153.4493	3056.0322
END IONS

BEGIN IONS
TITLE=3741: Scan 10427 (rt=2214.62) [D:\L4aex-Pool22-080823-03a_20231130140117.raw]
PEPMASS=561.35522 145527.06
CHARGE=3+
SCANS=10427
RAWSCANS=sn10427
RTINSECONDS=2214.618
118.08617	1922.3643
124.45266	1753.0441
128.10699	4661.0073
148.44258	2508.1262
154.086	11810.022
154.0921	2131.2654
168.55106	2191.9973
171.1132	2518.4036
172.09668	4887.3716
181.60704	2298.5762
195.70604	2258.863
197.12811	4156.3262
252.05905	2655.9761
259.82874	2713.8616
285.02045	2287.4241
286.78979	2248.2903
288.19077	2870.2021
290.87936	2374.6296
303.36176	2572.2607
322.6022	3009.6047
331.23471	4106.1694
368.86182	3282.0061
426.66479	3062.6646
436.65103	2529.9136
452.99106	3097.4043
483.91467	3066.0969
519.71313	3010.3948
535.45892	2750.042
560.36926	4445.2046
561.36548	3533.3809
593.38782	4867.4478
598.5564	2780.9385
842.56714	3447.0808
874.06464	2580.7854
923.57391	3595.731
929.07831	2940.0754
967.9408	2646.1052
1000.3547	2981.8286
1032.673	3387.3269
1042.37	3223.6538
1106.6875	3002.8286
1114.4207	3566.9675
END IONS

BEGIN IONS
TITLE=3742: Scan 10428 (rt=2214.8) [D:\L4aex-Pool22-080823-03a_20231130140117.raw]
PEPMASS=478.50189 242255.28
CHARGE=2+
SCANS=10428
RAWSCANS=sn10428
RTINSECONDS=2214.8004
108.78235	1564.9163
118.08636	4195.5576
128.10689	5316.6279
128.38336	1825.9252
130.04657	1882.2217
131.04247	1817.1646
131.81281	2099.8015
135.11288	2011.135
139.46362	1882.1207
150.41379	1996.8923
154.08603	13092.69
154.09203	2257.7488
155.16884	2728.5417
156.10191	4211.6611
159.71791	2064.4202
167.55666	2098.1997
171.11276	4661.979
172.09682	10387.687
192.12318	3622.5449
197.12833	6742.7944
210.40796	2175.6196
236.57341	2564.8176
288.1922	7509.0034
331.23431	5389.5488
373.74127	3327.8298
422.30066	3025.0139
424.61792	2887.657
460.31305	4211.0332
465.33807	5124.459
477.81625	5127.8965
478.32343	31995.676
478.81848	2377.3647
479.30652	3659.4668
575.37421	3995.1753
593.38947	8636.1094
631.39966	4838.7417
634.75916	3882.2009
673.77551	2858.2732
680.448	3113.5925
702.47308	4408.8042
704.46515	3109.0706
710.48022	4156.041
724.12488	2654.6165
746.47827	2769.7881
810.5387	3274.478
818.53815	4566.835
828.05078	2740.1641
839.05756	2684.25
873.02795	3014.1511
881.56818	3845.5486
900.60767	2665.0747
954.61267	4703.9424
961.61938	3391.2263
END IONS

BEGIN IONS
TITLE=3743: Scan 10430 (rt=2215.16) [D:\L4aex-Pool22-080823-03a_20231130140117.raw]
PEPMASS=546.56622 264510.22
CHARGE=3+
SCANS=10430
RAWSCANS=sn10430
RTINSECONDS=2215.1576
135.11302	1989.8896
143.89278	2044.4126
148.40324	2582.2866
148.41122	2640.3679
148.42084	2791.2021
148.4296	6935.3877
148.43776	10570.607
148.45763	9533.0596
148.46608	5196.3691
148.47508	3020.3518
148.48453	2790.5972
148.49274	3000.4675
154.08607	9391.2412
156.10243	2128.9841
170.1096	2184.3521
171.11363	2412.4324
172.09683	7427.5693
184.19609	2145.6096
184.75552	2295.2988
192.123	2330.9128
197.12831	6847.8472
215.13849	2477.877
288.19186	3787.4993
290.96786	2336.7651
296.2662	2476.7239
331.23462	4474.96
385.24142	2613.6892
392.83511	2519.2195
465.3407	3708.8608
504.56393	3155.2966
545.36578	19555.582
593.3858	5126.4849
618.41351	3312.2637
734.5022	2954.6633
745.49988	3336.1108
749.00586	3044.2668
781.01337	3839.1841
781.52332	4488.2305
827.55542	3079.9849
836.20978	2921.655
854.88599	3797.7397
873.08063	3202.0645
1047.3247	3468.5762
1059.006	3178.5034
1073.6637	3287.0635
1088.6644	2966.8547
1089.6927	3687.3491
1099.3862	2749.6477
1101.0121	3030.5337
1135.391	2668.9775
1167.7716	3965.8538
1174.7632	3807.6819
1196.7036	2999.7678
1200.7485	3289.5525
1237.9877	3030.2346
1246.125	3095.1182
1279.8236	3236.417
1297.8049	2797.1655
1306.8093	3136.4421
1510.9701	3696.9824
1623.0364	3492.2158
1636.0461	3936.4233
END IONS

BEGIN IONS
TITLE=3744: Scan 10432 (rt=2215.41) [D:\L4aex-Pool22-080823-03a_20231130140117.raw]
PEPMASS=407.48447 354244.06
CHARGE=4+
SCANS=10432
RAWSCANS=sn10432
RTINSECONDS=2215.4114
108.38531	1649.4246
111.09228	1811.8318
118.08646	6945.7979
126.07464	2110.9307
128.10703	8347.6709
135.11311	2340.9683
142.47926	2020.5532
148.44983	2624.9668
154.08624	26503.877
156.10172	7005.313
161.12814	2479.8484
171.11249	7945.375
171.14906	3650.0269
172.09682	17813.643
172.15941	2531.1899
177.94405	1974.1174
192.12428	2279.1353
197.1284	25747.174
214.15517	3401.0088
215.13904	3404.1882
242.6608	2905.7981
247.16531	2600.0872
250.79068	2349.0862
251.18367	2367.5315
262.17764	2912.5322
288.19174	15634.348
316.18723	5057.7891
316.22266	3337.1074
331.23334	8085.4556
336.31229	2495.9639
364.17438	2674.873
389.27716	3586.2966
407.25131	8210.7646
407.27991	4520.1929
408.26218	9887.0703
415.29108	2836.9202
422.29761	6423.0166
459.27896	2919.0505
465.34232	4076.4763
495.33322	3434.7061
501.33875	4192.4897
519.35016	3402.1077
541.27307	2814.2981
568.38446	3112.2576
575.37561	4726.3848
582.04761	3566.7817
593.38849	8933.875
594.38715	4382.7944
618.41626	5172.1353
633.4248	2994.0325
659.43793	3053.9756
663.94757	3791.8401
666.43829	3032.187
675.43677	2853.1729
691.46613	3232.2
709.48389	5206.1694
742.51721	4484.8545
743.5011	3582.8127
747.48657	3232.2192
752.52484	3670.9453
788.51355	4428.2598
795.52808	3477.322
801.52252	3751.1292
814.53674	5424.3701
815.52625	9081.4736
816.53998	7022.2803
END IONS

BEGIN IONS
TITLE=3745: Scan 10434 (rt=2215.97) [D:\L4aex-Pool22-080823-03a_20231130140117.raw]
PEPMASS=535.23914 99709.875
CHARGE=2+
SCANS=10434
RAWSCANS=sn10434
RTINSECONDS=2215.9671
104.42175	1726.4384
109.77347	1509.5745
118.08618	3167.7239
128.10704	6026.2144
130.22452	1890.2511
134.62659	1905.6799
136.25128	1906.5592
154.08607	7418.0781
172.09668	6730.585
181.00801	2280.3735
197.12836	6764.8076
219.17032	2809.8105
231.62315	2335.9883
273.96609	2759.0771
287.44235	2646.1826
288.19214	3658.7341
427.1543	2803.9619
499.15829	2700.55
516.11157	2480.4797
539.38092	3256.0557
613.41199	2912.9585
637.41614	3201.7788
773.01526	2557.6416
800.69855	2948.2871
814.2063	3141.7334
826.50964	2864.2869
1068.6869	3415.1565
END IONS

BEGIN IONS
TITLE=3746: Scan 10435 (rt=2216.15) [D:\L4aex-Pool22-080823-03a_20231130140117.raw]
PEPMASS=486.68014 182892.56
CHARGE=2+
SCANS=10435
RAWSCANS=sn10435
RTINSECONDS=2216.1453
102.44926	1860.6033
104.08869	1580.2173
104.15664	1497.4579
104.69241	1399.3048
106.25721	1556.5641
118.08607	2807.2974
118.2407	1740.6021
128.10699	5496.4458
129.96561	1992.889
144.67191	1926.0128
154.08606	12646.353
156.10201	2679.3884
162.1088	2062.6594
166.57961	2216.1448
171.11311	3532.4192
172.09663	8025.6494
177.25488	2292.7502
183.06227	2413.7236
189.12344	2450.335
197.12856	9573.3447
198.13152	2918.208
215.93501	2778.2659
229.08853	2616.552
256.43655	2829.4309
288.19159	5970.1509
331.23438	4869.5879
349.77914	2423.0959
486.32114	17127.045
522.35474	2538.2295
534.34564	3478.8005
539.37714	2878.4312
593.38702	14579.753
594.39008	4575.0898
710.47913	3257.4229
720.45398	2933.3862
728.46948	6631.5313
728.97253	3827.7805
738.98474	3280.2935
809.52612	3509.2478
876.57605	3855.8347
934.94873	3619.2542
960.62689	3527.3467
END IONS

BEGIN IONS
TITLE=3747: Scan 10439 (rt=2216.86) [D:\L4aex-Pool22-080823-03a_20231130140117.raw]
PEPMASS=454.2038 461824.22
CHARGE=3+
SCANS=10439
RAWSCANS=sn10439
RTINSECONDS=2216.8606
128.10716	7701.9443
135.11292	3540.2004
136.09705	2908.8594
148.44905	2345.8726
154.08629	12695.269
156.10194	3086.2803
171.11295	5856.3335
172.09683	11890.317
182.34599	2891.5327
197.12848	22043.875
198.13133	2635.1965
204.56918	2552.6545
210.09351	2685.7981
210.604	2753.3843
215.13924	2894.9382
227.16052	2178.2644
240.17099	2933.6985
256.0007	2815.0601
259.83112	2592.5718
262.17743	3360.2917
270.18048	3432.3853
271.13373	2441.311
288.19226	14430.885
288.69037	2518.9233
306.20316	2952.8171
316.22357	2609.1301
331.2348	6912.4019
332.2189	3732.571
334.01657	2489.8472
355.23209	2948.7166
374.48676	2429.0466
386.25214	8202.9512
386.75409	6256.2939
389.27573	2960.0623
389.86136	2969.9749
422.29773	5431.9463
423.28183	3868.0984
453.7984	19893.221
454.3009	25130.621
465.34	6379.6172
484.31439	4625.9971
484.58368	2844.5176
513.34082	4884.9854
530.57623	2439.6833
532.33954	2608.4917
547.35901	3165.959
557.37048	3114.1926
572.3833	2664.2642
575.37701	10420.456
576.38293	3707.3311
577.39044	4086.6208
580.38202	3311.3845
593.38861	14113.967
594.38788	4877.646
618.41602	7876.707
619.40765	8306.0498
634.41315	3076.7542
681.43347	2865.3301
681.94348	4703.1333
700.1972	3337.1182
702.47711	4083.325
709.48755	2773.4536
710.47174	5334.3789
730.46106	2617.4016
752.52808	3432.2991
753.51666	3490.3562
773.51404	4456.6758
830.03717	3041.8345
834.56805	7459.4985
835.56885	5948.1357
839.8847	3273.1946
840.54944	3858.9475
846.56274	3655.3669
864.57654	6367.7393
879.59595	3290.5032
890.59607	3871.2603
906.59088	13196.154
907.59338	7164.8809
931.60974	3205.3801
958.62976	3020.8484
966.64764	3193.1152
1093.1969	3525.5833
1116.7267	3417.4197
1134.2369	3581.0977
1168.7443	4129.168
1175.246	3749.4683
1237.8192	3472.8398
1272.8193	3483.804
1350.8768	3343.0496
END IONS

BEGIN IONS
TITLE=3748: Scan 10440 (rt=2217.04) [D:\L4aex-Pool22-080823-03a_20231130140117.raw]
PEPMASS=451.45572 302533.19
CHARGE=2+
SCANS=10440
RAWSCANS=sn10440
RTINSECONDS=2217.0406
119.38737	1772.8853
127.47659	1666.0587
128.10699	5850.4438
142.61638	2110.5791
154.08615	9776.8252
156.10196	3655.3582
171.11276	6991.6738
171.14946	2450.3894
172.09671	8484.7559
189.12387	3437.615
197.12846	7937.061
231.17027	3207.3162
257.0054	2424.6206
263.16064	3915.4331
288.1915	9802.9629
306.20239	2741.5305
316.22327	4882.2446
319.1442	2422.4297
331.23273	6107.1465
332.23782	2761.532
371.90439	2975.3806
401.30215	2391.3948
428.3291	2605.6499
429.2905	2497.9927
431.28467	2799.0737
449.78592	3653.2456
450.20349	5328.7114
450.30002	10547.443
450.79062	3821.7234
456.29312	3459.5957
465.33972	5155.1587
484.31158	3198.084
486.3277	3056.5686
532.34534	3465.1167
593.3869	8683.2432
597.39569	3520.5515
618.41931	4166.998
626.40485	3307.1965
637.92609	6476.5029
638.42389	3421.458
643.92963	3162.562
673.93683	4478.0308
675.43341	3239.9946
705.44171	3659.8438
810.53448	3414.1455
873.08234	3941.2529
882.57751	3840.8518
890.56384	3464.844
891.58215	3598.6704
899.59015	5065.6758
900.58582	5595.4253
901.08368	3307.1367
905.59375	3261.0505
931.625	4083.5952
963.62671	3550.7712
1082.7014	3790.3608
1094.7102	3314.5945
1097.6798	3665.0073
1106.7324	3936.4492
1212.2628	3271.2659
1249.8394	3266.803
1274.8385	5249.7666
1282.8477	3355.447
1289.1506	4134.2661
1348.8804	9525.0244
1349.8835	5141.8013
1350.8811	4903.6636
1351.8818	4000.7334
END IONS

BEGIN IONS
TITLE=3749: Scan 10441 (rt=2217.22) [D:\L4aex-Pool22-080823-03a_20231130140117.raw]
PEPMASS=472.66096 220372.72
CHARGE=5+
SCANS=10441
RAWSCANS=sn10441
RTINSECONDS=2217.2209
102.27743	1776.6873
109.36633	1472.9098
115.86399	1530.9546
116.49652	1929.9789
118.08651	2035.1892
124.20427	1705.7484
126.8548	1717.2942
128.10704	6231.5029
135.11327	3133.4336
152.54703	2116.1716
153.11995	2344.1289
154.08627	13984.197
156.10196	5024.9453
162.84058	2315.4548
169.26239	2021.1372
171.11308	3152.5874
172.09689	8376.3584
180.66931	2226.9263
189.12335	2922.5237
197.12854	8288.1699
202.7648	2322.7979
224.38771	2521.864
247.16621	2844.4624
268.36081	2412.6047
288.19202	9197.1709
308.94791	2518.1208
331.2341	5693.8384
366.2222	2414.4136
402.97504	2764.4167
422.298	3090.3574
465.3399	6468.5649
471.30585	3258.0029
471.80762	7592.0796
575.3772	3592.3269
584.38086	2811.5269
592.40332	2927.6702
593.38733	11389.31
618.41724	3397.1228
642.43622	2737.2944
646.45074	2529.5789
746.48981	2829.7922
752.5224	3213.3704
760.83972	2923.2246
800.53265	3152.4116
854.53558	3193.2217
863.55762	3578.5715
864.57324	4477.9307
869.586	3631.803
880.57153	4099.522
885.58337	3285.6841
917.6051	3502.4319
927.59338	2993.0251
942.61975	4320.8481
943.61261	6252.168
953.93604	3004.5273
END IONS

BEGIN IONS
TITLE=3750: Scan 10442 (rt=2217.4) [D:\L4aex-Pool22-080823-03a_20231130140117.raw]
PEPMASS=484.45367 654827.88
CHARGE=2+
SCANS=10442
RAWSCANS=sn10442
RTINSECONDS=2217.4001
106.14529	1398.106
107.96696	1923.0223
108.02036	1614.3766
110.09671	2573.4783
118.08631	3151.4395
118.51118	1836.1583
121.78719	1606.302
128.10693	3232.5237
130.0118	1824.8875
133.95328	2192.1736
140.50133	2305.4453
152.12228	1944.4982
152.22864	2010.1597
153.42905	1712.2058
153.58624	1904.108
154.08141	1637.2782
154.08627	18674
155.49561	2342.1887
156.10219	3261.1331
171.11279	4081.8643
172.09734	4896.6719
178.10706	2795.459
193.92613	2098.2607
197.11874	4579.7739
197.12854	83358.695
203.34222	2395.9409
270.18112	11675.803
288.19208	88724.711
314.20688	3008.9893
331.23419	21846.178
358.55286	2585.0027
379.25623	3129.1089
389.27603	2790.6321
422.29913	3995.4392
466.30368	12090.019
483.82275	3299.8645
484.31396	256800.33
485.31595	5891.9893
500.4325	2936.7751
503.1546	2614.3599
584.38116	2558.9456
593.38782	7071.9092
720.47253	3549.2932
727.48401	3120.6924
773.51025	2956.2332
781.65607	3544.7441
808.53168	3530.1882
829.21069	3389.6189
829.51898	3114.2744
834.53864	3141.8
862.57068	3810.5923
930.60596	4968.4429
969.6369	4686.2852
END IONS

BEGIN IONS
TITLE=3751: Scan 10443 (rt=2217.58) [D:\L4aex-Pool22-080823-03a_20231130140117.raw]
PEPMASS=468.29943 216794.44
CHARGE=2+
SCANS=10443
RAWSCANS=sn10443
RTINSECONDS=2217.5784
100.07578	2311.3176
103.25085	1225.5051
103.29602	1292.8182
104.01124	1911.0162
118.08652	3541.9004
124.57788	1591.4915
125.00458	1840.2362
128.10709	9623.5439
130.04967	1999.3174
140.02856	2115.033
147.75552	2556.8533
148.44908	2956.5625
154.0863	12979.406
156.10182	2975.7991
166.69891	2266.28
171.11282	3964.9004
172.09688	9505.6328
197.12846	11664.693
197.29811	2437.3469
254.77687	2849.6033
268.84561	2568.6204
273.59433	2548.062
288.19177	10076.967
289.19614	2210.3223
331.23407	2940.2371
332.21838	2956.8103
361.88287	2461.9707
379.25418	2562.0125
380.53558	3045.2527
391.19238	2534.3606
422.29675	3507.7517
465.34082	3087.6851
468.1055	3062.1863
468.3121	12867.758
468.80576	6688.6318
469.31088	2549.9597
593.38953	4612.2197
636.93231	2644.793
662.42926	3257.3162
670.44403	2939.5813
701.46082	3455.6711
727.46405	2926.0928
733.50262	2849.6125
740.48547	3084.064
752.52557	4046.5452
779.2489	3173.3679
780.49896	3519.1958
827.5376	3417.1938
880.56915	3677.4424
936.11536	4517.3804
936.6106	9077.9883
937.61548	3224.9063
END IONS

BEGIN IONS
TITLE=3752: Scan 10444 (rt=2217.76) [D:\L4aex-Pool22-080823-03a_20231130140117.raw]
PEPMASS=472.66096 178376.03
CHARGE=5+
SCANS=10444
RAWSCANS=sn10444
RTINSECONDS=2217.7609
102.37002	1639.3293
108.24438	1641.3041
109.22449	1823.4889
111.88903	1659.4081
114.4687	1743.1007
118.08637	5281.9146
118.86688	2023.2867
128.10712	5989.5581
131.78444	1973.6027
132.62195	2222.4915
135.74612	2558.9358
151.07248	1922.2946
154.08629	13730.216
156.10182	3047.834
165.16599	2174.5872
171.11299	5144.3857
172.09683	8383.8809
180.67496	2386.3228
185.46104	2772.2556
192.12305	2671.9937
197.12872	5934.7729
219.17207	2421.928
267.75693	2688.2954
270.18231	2145.7476
288.19205	4298.3076
294.41595	2539.7881
311.87057	2311.1526
316.22406	4688.5317
331.23425	5531.1343
392.22806	2805.0554
422.29745	3221.5916
473.29984	3737.561
498.72772	2632.1768
593.38885	7889.9229
594.39368	3557.2698
618.42267	2629.365
626.40747	2631.1204
639.91785	2743.1914
657.68689	2652.9065
674.45227	2552.3435
709.47076	3863.6624
716.47894	3057.1055
738.46399	3060.0798
752.52515	2764.9873
771.17194	2826.353
820.52209	3391.3394
924.60999	2769.0972
945.60754	4439.0596
END IONS

BEGIN IONS
TITLE=3753: Scan 10446 (rt=2218.13) [D:\L4aex-Pool22-080823-03a_20231130140117.raw]
PEPMASS=442.53901 493906.94
CHARGE=4+
SCANS=10446
RAWSCANS=sn10446
RTINSECONDS=2218.1284
100.07597	1850.3958
109.85418	1610.2144
113.91615	1966.4938
113.92023	2034.1233
115.89711	1715.649
118.0863	5690.4731
120.61433	2174.8357
128.10695	8912.0029
135.11295	3224.8967
136.27013	1999.3115
142.23167	1832.5399
148.37607	2196.9004
148.38379	1806.2452
148.39249	2357.6868
148.4012	2052.6772
148.41891	4081.9102
148.42821	5101.9404
148.43594	7274.4648
148.45596	8225.376
148.46483	6836.876
148.47336	3003.1841
148.49117	2483.855
148.57617	1868.1625
149.28535	1899.319
154.08615	18899.344
156.1019	5509.5122
161.0379	1876.5125
171.11269	7366.4907
172.09694	20884.033
189.12376	2945.4033
197.12851	27147.221
198.13164	2645.4531
199.14432	3336.0552
201.12308	3302.8865
214.15483	2835.4114
215.13876	5013.6938
242.66014	4262.1851
244.16718	2596.8696
247.16571	2610.7424
249.38318	2274.4531
262.1763	3680.2231
263.16092	8332.5801
270.18158	6899.4292
288.19193	18603.67
289.05063	2355.2583
289.19543	3523.4089
310.20514	2994.2898
316.22394	4814.2822
318.13403	2573.0144
331.23526	6435.5547
332.21906	2554.7813
336.71796	2722.6233
361.61127	2791.3115
373.73749	4673.6567
387.26215	3523.2063
422.29544	3336.5281
441.27151	14377.47
441.29794	8590.2578
443.28943	3169.8611
465.3396	4259.2959
466.32309	4383.1167
484.31467	7208.2734
519.35645	3223.4551
538.85449	2956.3689
557.36694	4158.9346
575.37604	9741.5186
584.38574	3109.2603
593.38873	8014.1221
596.89978	4261.3335
597.39557	2671.7478
609.90326	2885.9006
618.41882	5446.4258
625.41266	4474.5117
660.9212	10273.838
661.42657	3253.6357
661.92664	5923.7412
662.4328	3757.075
662.93079	2972.9448
692.45618	3316.1526
700.4715	3206.4028
705.44006	3666.0872
709.479	5057.2822
710.47577	3574.4502
746.4704	3870.4678
753.51477	4152.8765
754.5047	3358.5791
773.51166	2850.3713
784.36298	3025.0903
790.02203	3597.3188
842.85468	2760.595
846.58612	2928.051
872.56732	2982.521
880.57251	6860.6997
881.56543	10180.914
882.57019	5286.8413
883.5639	3457.5039
883.88776	3040.3425
END IONS

BEGIN IONS
TITLE=3754: Scan 10448 (rt=2218.39) [D:\L4aex-Pool22-080823-03a_20231130140117.raw]
PEPMASS=402.64509 974031.25
CHARGE=2+
SCANS=10448
RAWSCANS=sn10448
RTINSECONDS=2218.3879
114.05506	17456.875
116.07104	8167.2559
116.26488	3987.7161
118.08643	7369.6421
128.10715	8560.6064
131.0816	37121.316
135.11307	4087.1399
135.25623	5229.3896
154.08621	33912.336
154.86914	4855.3252
156.1021	9441.415
170.7762	4732.3501
171.11264	11032.963
172.097	24313.646
173.09212	55431.348
181.60681	7383.4507
189.12331	8505.1396
197.1286	22818.463
199.1442	6539.9224
200.74957	4766.9277
207.43779	5301.0342
217.11848	5979.8394
225.31734	5524.6426
226.04036	5859.4766
227.04723	6853.9937
235.12883	19355.934
243.04315	8357.4795
243.70276	5384.6064
247.1651	7819.1206
247.47681	5395.7173
262.17682	6264.7412
269.05884	15076.735
269.31921	5594.5137
270.18109	7291.9697
271.03784	8730.0293
288.19202	16493.215
297.05283	9455.6904
315.06519	6359.6074
331.23456	6859.2012
383.08987	7911.4106
398.10007	8049.1675
416.10999	6693.5762
422.30081	6027.603
467.12302	7870.4629
500.15674	28559.418
528.15125	7301.0786
546.1626	15716.369
553.16534	8649.4336
555.17407	13184.952
588.89691	6877.5161
593.38782	18639.723
596.94788	6406.0791
602.3786	8110.8491
603.88373	7144.1167
604.40088	6633.2241
618.4184	11534.148
656.22302	25452.121
715.61285	7172.6172
716.48444	6820.1089
725.28088	31150.791
726.28101	10791.386
769.00751	9190.4834
773.50092	8071.0908
788.01068	10014.017
788.28912	58219.82
788.51666	8854.502
789.29272	23411.438
804.28357	40305.543
805.0213	9946.1885
805.28735	13158.896
805.52405	28710.031
806.02344	24305.918
806.52466	9696.7734
812.03967	7693.2461
END IONS

BEGIN IONS
TITLE=3755: Scan 10449 (rt=2218.65) [D:\L4aex-Pool22-080823-03a_20231130140117.raw]
PEPMASS=475.80994 223131.81
CHARGE=2+
SCANS=10449
RAWSCANS=sn10449
RTINSECONDS=2218.6497
100.02811	1494.6973
102.68468	2107.3953
104.9366	1523.332
110.01277	1574.6577
110.79097	2088.4248
112.07581	1896.2118
118.08638	5196.6611
128.10721	4419.0332
134.50945	2217.8904
142.9269	2030.5839
154.08617	15299.159
154.6815	2316.8264
156.10191	5166.6973
171.11273	5403.1094
171.3924	2155.8381
172.09674	8608.5791
177.37943	2181.7078
197.12869	5944.4038
210.3174	2349.1152
244.79836	2575.8286
263.16055	2598.2998
288.19226	8116.1753
305.21896	3139.623
361.2453	2862.8801
368.16129	2617.2209
389.27625	2845.6025
444.31973	2984.6687
458.29852	2949.3025
459.28284	3133.7788
465.34036	3593.2302
475.27704	3380.5288
475.32364	4476.7559
475.80972	2961.8018
476.30881	19966.299
544.85358	3162.8447
592.40222	2758.8704
593.38696	8086.5815
618.41675	4436.4727
702.47705	5003.0405
707.44641	4469.0405
749.99658	4114.3696
752.5257	3154.8962
790.01599	3409.9365
806.54584	2878.397
810.03577	2819.3738
813.52313	3087.0186
877.57202	2872.9717
879.57495	3518.2585
880.57977	3335.1992
909.61536	2863.4011
928.59155	3254.3411
949.62988	2649.6216
950.62286	4366.0967
END IONS

BEGIN IONS
TITLE=3756: Scan 10452 (rt=2219.3) [D:\L4aex-Pool22-080823-03a_20231130140117.raw]
PEPMASS=504.32407 150816.09
CHARGE=2+
SCANS=10452
RAWSCANS=sn10452
RTINSECONDS=2219.2952
102.80503	1540.9595
104.2132	1793.5525
113.33298	1657.7755
124.46253	1611.7097
128.10703	6288.8008
134.13148	2202.9243
137.11903	2155.3086
141.40198	1941.7407
154.08612	7439.0391
156.1013	2351.6113
171.11285	6799.1665
172.09674	6883.21
182.39507	2118.2725
189.12407	3054.353
197.12822	5060.0176
229.8756	2330.0833
258.98337	2856.7981
264.6188	2459.0342
270.18173	3772.5144
278.17493	2626.1951
288.19244	5845.8643
310.49146	2645.03
331.23434	3716.7146
350.88446	3046.2002
400.98444	4896.1772
465.34305	3976.1729
504.34018	11139.486
512.99103	2622.5847
575.37518	4195.5527
593.38568	6070.8613
672.68256	3044.7402
763.33282	2980.8545
773.52124	3004.0864
775.51563	3676.1587
840.54138	3340.3174
945.64581	3678.3342
987.65204	3913.9648
1003.3138	3343.7898
END IONS

BEGIN IONS
TITLE=3757: Scan 10453 (rt=2219.47) [D:\L4aex-Pool22-080823-03a_20231130140117.raw]
PEPMASS=506.97965 134543.91
CHARGE=2+
SCANS=10453
RAWSCANS=sn10453
RTINSECONDS=2219.4719
101.15668	1255.2656
101.70019	1250.019
103.72166	1440.059
106.78258	1527.5785
111.67492	1996.0229
118.0863	3328.2573
123.08884	1798.5891
125.31104	1858.6964
128.10698	4770.7583
134.03101	1803.8702
134.26797	1751.1703
146.65759	2563.3464
154.08623	9439.2393
165.68474	2582.2322
171.1131	3327.5432
172.09689	6407.5747
197.1284	8500.2139
199.98247	2428.3489
204.02148	2380.5122
233.44727	2484.6509
245.14864	2332.5942
288.19049	5109.5864
331.23438	6594.4453
341.28354	2412.9973
358.0162	3202.3025
384.26349	2449.9973
505.34045	3444.1965
593.38562	6379.3555
633.4223	3175.4971
666.43829	2565.1333
823.54572	3319.0911
837.53577	2967.7639
895.26257	2873.6924
901.08527	2712.5476
913.59088	3047.252
954.59912	2674.0864
985.64063	3128.0061
1012.6426	3262.5894
END IONS

BEGIN IONS
TITLE=3758: Scan 10454 (rt=2219.65) [D:\L4aex-Pool22-080823-03a_20231130140117.raw]
PEPMASS=531.59538 202142.41
CHARGE=2+
SCANS=10454
RAWSCANS=sn10454
RTINSECONDS=2219.6486
148.44862	3386.7976
154.08629	9596.6797
156.1017	2088.3057
162.44531	2809.8757
172.09666	5883.958
174.13478	2326.5164
192.12154	2202.6667
197.12871	3321.8513
215.13982	2831.8445
238.42717	2313.9548
247.79298	2544.3503
262.21259	2623.9602
272.26779	2477.2966
277.92188	4177.0132
288.19211	5647.7817
331.23404	4628.1968
331.71954	2634.7795
389.27676	2879.0161
423.2211	2678.8501
511.82791	2664.9119
532.33508	30026.666
532.83795	3394.9521
533.32483	7851.2471
593.38837	7281.292
594.38715	3652.741
710.46021	3093.9338
761.49518	3492.2097
770.50439	3101.5427
798.49921	3243.2131
880.57721	3012.0481
887.91528	2830.0374
978.61072	3532.3228
979.63458	3091.5969
1009.6663	3399.7996
1043.6541	3865.2322
1064.7118	4505.2046
1215.8025	3311.4541
1226.1235	3132.9126
1265.7996	3767.7874
1332.3606	3630.9788
1361.8451	3332.4868
1416.4287	3809.0178
1425.9294	3453.9312
1506.4865	3524.6274
1587.5055	4360.1436
END IONS

BEGIN IONS
TITLE=3759: Scan 10456 (rt=2220.01) [D:\L4aex-Pool22-080823-03a_20231130140117.raw]
PEPMASS=426.0383 328595.06
CHARGE=3+
SCANS=10456
RAWSCANS=sn10456
RTINSECONDS=2220.0127
117.35666	1721.4484
118.08643	6742.4463
118.96011	1548.5172
119.59644	1648.3225
128.10701	8947.8691
131.70621	1889.4973
133.0141	1830.5819
133.83499	1963.3807
135.11295	2474.7922
135.20995	1780.4479
137.00771	2295.2656
139.67218	1992.6617
142.68889	2008.1617
154.08627	14189.932
155.07036	2762.6697
156.10179	5504.1191
171.11305	5900.8223
171.14943	2423.7097
172.09692	10482.33
181.5965	2614.0884
183.51216	2035.5684
189.12369	2623.2964
197.12849	12997.51
208.134	2154.3372
214.15558	3838.5837
215.13875	2266.771
247.16544	2851.0146
262.17584	2302.97
263.16028	2929.6724
266.17886	2328.3083
270.18124	2895.5535
288.19257	10454.846
316.22281	5657.7188
331.23416	8085.0259
365.19501	2771.7915
389.27527	2725.3252
390.15179	2610.1533
422.29715	3470.6372
425.28421	4342.7822
425.77374	3431.2019
426.24161	2562.1777
426.2746	8741.9873
465.33969	4989.835
479.02042	2796.0249
483.9444	2740.4792
520.35925	3115.6897
539.35339	3224.5024
563.35681	2977.7458
564.36066	3639.7451
565.36768	2919.5254
575.3761	5863.4995
576.38147	3297.1902
585.39075	3104.8533
593.3877	13454.359
654.42017	4582.6377
662.93103	3012.3948
679.4422	3410.9141
710.46338	3801.3296
730.47687	3183.658
744.48975	4220.2607
753.52356	3418.4658
778.52179	3444.6021
790.52722	5648.1704
834.5506	2731.1367
835.55273	4540.2559
850.53625	3167.856
851.54205	7923.3691
852.54761	4576.5479
862.04108	3338.0679
879.59613	2859.0579
880.59137	3695.2866
940.62274	3745.4312
998.65137	4110.0732
1006.6632	4164.687
1192.7839	3381.8384
1239.83	4065.281
1275.837	4211.5283
END IONS

BEGIN IONS
TITLE=3760: Scan 10457 (rt=2220.19) [D:\L4aex-Pool22-080823-03a_20231130140117.raw]
PEPMASS=549.0969 142145.84
CHARGE=4+
SCANS=10457
RAWSCANS=sn10457
RTINSECONDS=2220.1946
106.58812	1435.6232
107.96675	1682.614
115.66814	1353.021
115.78564	1613.0431
123.94048	2942.2573
128.10721	2958.3047
129.00447	1679.825
129.63504	1813.563
132.32114	2049.5037
134.99081	1847.7614
145.42009	1799.7751
154.08617	10194.083
156.10196	2930.2329
171.11304	5298.8877
172.09695	3932.75
173.25549	2133.4141
194.89662	2321.1367
197.12863	2983.7043
199.21642	2014.413
211.20961	2336.4365
212.7822	2498.0259
217.60942	2358.3735
219.69174	3210.0098
225.99091	2140.8303
288.19193	4844.7837
299.42908	2385.7043
303.64734	2460.2285
312.586	3048.9412
331.23389	4199.6558
336.00189	2666.1577
415.29514	2369.8796
459.28293	3444.5322
549.362	12699.465
550.3432	5547.2798
593.38666	4020.3496
819.53632	4339.6602
840.42035	2910.6797
892.54913	3115.9124
937.91583	3032.6641
1011.6411	3960.2002
1084.2056	3303.1577
END IONS

BEGIN IONS
TITLE=3761: Scan 10458 (rt=2220.38) [D:\L4aex-Pool22-080823-03a_20231130140117.raw]
PEPMASS=493.1051 256709.41
CHARGE=2+
SCANS=10458
RAWSCANS=sn10458
RTINSECONDS=2220.3759
128.10703	5692.5176
141.78383	1985.1028
146.85957	2344.0369
148.44946	2503.2078
149.60107	1802.4829
154.0862	11845.34
156.20738	2109.4189
163.37602	2429.4946
171.11305	4391.9131
172.09679	11007.605
197.12831	7790.1538
215.13892	3200.1526
247.16527	3533.6045
288.19168	9363.8486
389.27673	3364.6936
415.29385	2759.8181
465.34042	5026.3682
475.27917	4770.5718
492.82834	5756.6743
493.32141	10266.947
575.37604	3188.002
593.38818	11596.417
594.39014	3127.1052
603.39398	4988.666
619.41034	4345.6382
657.0896	2661.9812
677.44269	2606.0464
690.44281	3348.0938
693.45251	3557.9419
697.46112	3151.791
702.46423	3415.5215
709.47888	3873.821
725.47046	3284.9336
727.98175	3019.2942
742.49463	3037.1987
752.5249	3221.6201
789.51306	3210.9521
792.51941	4197.9819
807.53876	3056.2986
819.16577	3091.3997
895.57947	2763.5098
898.24402	3130.3247
900.60419	3800.1218
969.63568	4614.9409
976.64478	3648.2117
984.64581	4059.2532
986.63605	4326.6836
1003.9804	3150.3315
1008.6442	3904.292
1017.6898	3558.147
1021.6573	3298.5447
1063.6813	3507.729
1108.7424	3563.5811
1138.7284	3475.9258
1194.7794	3281.2642
1312.8232	3513.0503
1372.2621	3292.0754
1401.9028	4177.9224
1446.947	3541.6787
END IONS

BEGIN IONS
TITLE=3762: Scan 10459 (rt=2220.56) [D:\L4aex-Pool22-080823-03a_20231130140117.raw]
PEPMASS=436.78115 307404.31
CHARGE=2+
SCANS=10459
RAWSCANS=sn10459
RTINSECONDS=2220.5563
102.33808	2081.625
113.6972	1600.705
114.72176	1737.676
118.08614	5927.5444
121.09373	1783.947
126.84216	1780.5957
128.10701	8373.1816
130.67058	1791.4041
132.35602	1728.2219
134.85254	2073.7881
135.11299	2734.3108
138.18419	1963.7056
148.4422	2713.687
151.09621	1875.8558
154.0863	17793.959
156.10201	6415.5156
162.37003	2520.0522
162.37779	2142.8162
166.87642	2268.2493
171.11263	6478.7925
172.09679	9249.3877
189.12294	3735.6812
192.12326	3052.6404
197.1284	13682.646
219.16959	2655.3423
263.1601	4427.4297
270.18152	3179.562
282.7804	2609.02
284.62018	2641.7896
288.19183	9099.6621
292.71133	3054.4658
316.22321	4049.9165
331.23471	9333.0938
362.4787	2737.9207
384.46896	2569.1382
389.27802	3490.7087
396.22119	2598.1885
437.26422	3028.0676
437.2952	8539.8193
438.27103	7113.2998
465.3399	8887.165
479.65073	2817.3933
539.36755	3502.5781
575.38031	3047.8579
577.39252	3038.7666
581.38409	3844.9768
593.3877	10563.855
594.39044	3878.0754
595.40057	3072.7778
613.41321	4002.8269
618.41779	5348.2373
636.42029	3204.6416
659.43127	3500.3977
677.44745	3740.0051
683.44427	2695.3376
701.08313	2924.5769
710.46893	3062.9775
716.97131	2853.9558
723.14313	3137.9185
728.47095	6658.6602
729.14075	4103.1313
729.47406	4066.8738
752.52478	3132.6934
767.49866	3405.3928
809.30042	3358.7522
830.54352	3131.3535
846.55566	3420.9839
851.56995	3099.4031
858.05896	3063.9365
873.09631	3116.5769
874.57275	3998.625
END IONS

BEGIN IONS
TITLE=3763: Scan 10460 (rt=2220.73) [D:\L4aex-Pool22-080823-03a_20231130140117.raw]
PEPMASS=506.97965 166593.47
CHARGE=2+
SCANS=10460
RAWSCANS=sn10460
RTINSECONDS=2220.7349
101.7206	1500.704
118.0864	3768.5491
119.95903	1511.761
128.10698	5839.9805
129.67352	2184.0215
143.69066	1947.7052
154.08626	11427.902
156.10207	4367.5254
160.34903	1920.1671
165.52962	2335.0823
171.11272	2646.7993
172.09724	6291.8672
173.12833	2535.1113
180.58017	2475.676
181.60719	3420.6042
182.26265	2322.6531
192.123	2512.782
197.12831	10084.588
241.4812	2338.2244
262.1749	3951.3647
288.19193	8633.1182
306.54239	2422.6243
357.84436	2997.1953
422.29776	2974.6885
493.6481	2706.3181
508.33078	5071.7026
593.38989	7330.2041
594.38916	2761.208
595.39825	3510.0984
667.24817	2797.2173
668.27045	2580.0635
691.43378	2828.1963
708.64209	2812.4131
714.46979	2974.2395
752.52783	3008.9866
808.54736	3104.896
892.04932	2725.7476
896.57776	3851.3179
930.62012	3555.3984
955.57788	3120.1882
963.63483	3125.1357
967.62891	3090.3352
993.65448	3394.8152
END IONS

BEGIN IONS
TITLE=3764: Scan 10464 (rt=2221.34) [D:\L4aex-Pool22-080823-03a_20231130140117.raw]
PEPMASS=536.01098 344292.94
CHARGE=2+
SCANS=10464
RAWSCANS=sn10464
RTINSECONDS=2221.3399
135.11295	2927.0967
142.452	1906.718
149.04468	5429.4937
152.60736	2115.0823
154.08618	11771.722
164.60794	2149.7344
167.05524	5958.4917
171.11308	4146.7856
171.35866	2194.6555
172.09673	12432.256
181.59695	4417.0615
193.65355	3242.7949
197.12804	5707.834
205.96538	2119.2717
210.4782	2349.6875
239.09462	5683.9243
242.91231	2328.7288
247.50372	2505.2964
258.96011	2429.0781
263.16104	2410.2383
281.05084	2547.0063
288.19196	4463.1914
299.06186	58791.102
300.06271	16142.86
316.22287	3512.1721
344.97577	5509.1313
359.02954	8840.374
379.0397	2525.5701
415.03723	15371.106
416.03705	10263.19
503.10715	5732.3101
504.10696	3161.6855
536.36224	4454.2651
537.33337	5465.1357
593.388	9170.627
667.79419	3290.2954
674.74072	2873.1748
710.46356	2850.2532
778.50555	3241.6016
784.51929	2853.8921
804.51843	4416.3936
805.02246	7227.9697
805.50543	3388.8096
872.57001	3155.7173
880.57703	3309.2139
884.06696	2828.1353
894.5675	3794.4468
932.84082	3047.1001
989.65997	3494.8391
1003.6504	3146.0193
1017.1534	3231.4231
1021.6657	3389.7424
1042.1552	3078.699
1058.688	3766.0208
1100.722	3263.9143
1128.3784	3403.7961
1145.7421	3132.2751
1173.7516	3380.3845
1250.8118	3741.6445
1302.8199	3920.5042
1588.4698	2974.4902
1609.0483	3543.0986
END IONS

BEGIN IONS
TITLE=3765: Scan 10466 (rt=2221.85) [D:\L4aex-Pool22-080823-03a_20231130140117.raw]
PEPMASS=514.08295 144055.69
CHARGE=2+
SCANS=10466
RAWSCANS=sn10466
RTINSECONDS=2221.8466
103.67185	1556.9889
106.49147	1438.1517
108.6566	1595.9675
115.73964	1535.8549
118.08633	3165.8296
118.51791	1734.4841
128.10712	3813.4807
142.81857	1943.459
154.08609	9434.3506
156.10187	5221.3174
168.60191	2411.1531
171.11237	3623.6304
172.09682	6710.5957
173.10066	2167.4622
181.60767	2514.1531
188.22617	2027.879
197.12828	7010.6353
254.90237	2709.7534
270.18167	2832.7961
288.19229	6894.0332
465.33801	2998.4026
513.2973	3074.9929
513.33844	11105.055
514.32764	7892.2573
517.34833	3024.5186
533.17596	2973.1753
549.2265	2650.6094
593.3877	7964.1084
738.32434	2727.6208
864.56342	3437.6047
882.58459	2998.2117
927.59338	3598.3452
935.58209	3364.8914
950.09808	3531.498
992.62897	3355.6213
END IONS

BEGIN IONS
TITLE=3766: Scan 10468 (rt=2222.21) [D:\L4aex-Pool22-080823-03a_20231130140117.raw]
PEPMASS=458.58788 588737.63
CHARGE=3+
SCANS=10468
RAWSCANS=sn10468
RTINSECONDS=2222.2072
104.48088	1459.7576
118.08601	5311.8369
120.46185	1829.9832
124.61973	2063.929
128.10664	6478.5913
129.07405	2200.0444
131.27521	2158.386
132.065	2476.8218
135.11275	3085.3718
139.58646	2011.6995
143.38097	1957.8644
146.48384	2097.1931
154.08574	23376.295
156.10184	3305.4583
166.39853	2400.0562
171.11226	6526.5723
172.09621	24948.674
176.6555	2651.4131
197.12773	77971.219
197.1385	4920.8086
198.13139	6840.2944
207.05156	2817.1345
213.1223	2462.0374
215.10513	3232.3064
231.17039	3275.1792
233.80782	2934.7834
243.51889	2491.8877
250.52502	2580.512
263.15918	37830.023
264.1626	3861.5852
270.18036	11819.354
288.1752	4789.1973
288.19086	60520.961
289.1759	3185.564
289.19431	6436.2363
306.20157	10318.721
318.84875	2570.0042
331.23355	4072.3743
390.25534	2845.9124
415.29147	3489.2561
441.26776	5924.6973
458.78833	5277.5796
459.27994	135071.84
460.28275	17755.186
460.31534	4685.4922
535.61761	2825.3982
575.37549	4821.4106
576.38464	4057.7219
593.38715	6843.4995
594.38287	3508.7046
595.40137	3147.0408
716.46198	4024.8447
746.47021	3633.8062
792.51801	4429.0498
806.52094	4379.4644
918.58228	3725.9788
919.0863	4305.9224
END IONS

BEGIN IONS
TITLE=3767: Scan 10470 (rt=2222.56) [D:\L4aex-Pool22-080823-03a_20231130140117.raw]
PEPMASS=435.13821 295083.19
CHARGE=4+
SCANS=10470
RAWSCANS=sn10470
RTINSECONDS=2222.5602
100.07599	1727.9332
103.19016	1471.3464
105.08921	1682.7136
108.73438	1524.3986
115.49414	1576.0797
117.95026	1599.7816
118.08648	4776.376
121.98423	1806.7346
128.10698	7579.9497
133.44226	1996.2673
135.11267	3037.2646
136.82634	1777.8798
137.82222	1849.5481
143.44334	1850.5374
148.44838	2592.3152
154.08606	15549.09
156.10217	5210.8398
171.11292	6939.5786
171.47908	2301.0381
172.09682	13093.498
189.12357	2757.9792
197.12827	9169.7891
231.17004	3900.8667
234.55547	2073.8198
245.46382	2665.8076
247.16603	3271.9111
263.16122	3435.5325
264.78946	2704.3696
270.18002	5168.73
272.71265	2342.2781
274.17667	2374.613
274.83725	2343.655
276.05463	2377.5398
288.19183	13076.171
316.22266	3981.3733
331.23331	5717.0449
360.21484	2844.4844
394.81015	2321.1265
417.27051	4140.5298
422.29755	4513.7319
423.10007	2853.5186
435.18478	5637.1367
435.28214	25561.324
465.34061	5509.0605
466.32336	4097.6455
510.0932	3128.187
582.39984	4129.5044
584.38312	3879.2939
587.39728	3153.0264
593.38861	9249.6533
594.3924	4810.1138
618.41479	3973.043
632.41132	3432.0676
650.42554	2984.7837
652.41888	4280.1099
711.46216	3559.7207
731.48157	3178.075
733.97992	3153.7375
753.49237	3476.1582
756.5022	3300.5515
775.4986	2807.6069
817.54529	3205.8384
826.55029	3971.1921
828.54547	3127.5107
870.57001	3849.6921
871.56244	4435.9395
END IONS

BEGIN IONS
TITLE=3768: Scan 10474 (rt=2223.28) [D:\L4aex-Pool22-080823-03a_20231130140117.raw]
PEPMASS=557.23865 141941.66
CHARGE=2+
SCANS=10474
RAWSCANS=sn10474
RTINSECONDS=2223.2781
107.89576	1623.2108
112.24957	1690.7919
128.10724	3866.3457
144.47046	1891.1897
145.43607	1724.2129
149.49316	1916.9955
154.0862	6567.5801
156.42029	1855.7416
170.86508	2196.6858
172.09721	4213.9751
192.12315	2420.0967
197.12848	5924.9692
229.33598	2787.7007
265.49509	2174.8818
267.74088	2359.9724
288.19214	5098.7993
331.23459	3553.5151
346.31726	2511.7236
435.3793	2727.8765
463.20944	2386.6609
557.36633	51731.137
593.38721	3821.8657
829.19415	3122.8503
880.57495	3066.031
962.83923	2951.842
971.07214	3043.9304
1050.6763	3049.772
END IONS

BEGIN IONS
TITLE=3769: Scan 10475 (rt=2223.46) [D:\L4aex-Pool22-080823-03a_20231130140117.raw]
PEPMASS=558.45286 113240.34
CHARGE=2+
SCANS=10475
RAWSCANS=sn10475
RTINSECONDS=2223.4555
108.1838	1573.5042
115.36349	1544.1891
119.81719	1743.9447
128.10689	2003.5503
154.08638	6268.3901
154.49072	2059.7664
155.45567	2025.3835
172.09679	4384.188
181.59656	2460.5791
197.12816	3468.6284
221.25082	2390.8794
247.26624	2329.8296
288.19223	3417.6067
297.92642	2778.7874
299.95648	2476.7012
335.83731	3084.2554
338.69025	2522.3337
416.52591	2835.7808
417.78995	2851.1675
460.80609	2766.9753
466.56778	2951.3521
477.69757	3033.5234
484.30978	2901.1357
557.36639	26956.764
558.35437	6673.1631
901.80475	3359.7651
1014.3015	3501.1934
END IONS

BEGIN IONS
TITLE=3770: Scan 10477 (rt=2223.79) [D:\L4aex-Pool22-080823-03a_20231130140117.raw]
PEPMASS=547.24359 42495.344
CHARGE=2+
SCANS=10477
RAWSCANS=sn10477
RTINSECONDS=2223.7929
110.26776	1523.5309
117.04999	1746.4421
128.10695	3144.2476
154.08629	2203.2869
156.10205	2986.4207
158.12842	2548.293
198.85922	2693.1047
325.1272	2634.3293
376.90005	3249.0913
601.2934	2807.855
752.52539	2515.1328
909.46173	2594.5137
END IONS

BEGIN IONS
TITLE=3771: Scan 10478 (rt=2223.97) [D:\L4aex-Pool22-080823-03a_20231130140117.raw]
PEPMASS=531.0008 80005
CHARGE=3+
SCANS=10478
RAWSCANS=sn10478
RTINSECONDS=2223.9701
108.36207	1607.6001
109.78754	1522.9359
115.80116	1429.8047
116.19072	1576.3568
117.8811	1699.2864
123.09727	1778.854
128.1071	3562.7305
130.57195	1854.1433
132.07614	1860.7507
135.83447	1803.7755
136.28607	2297.0898
161.57907	2039.059
195.40492	2123.5415
197.50389	2262.3206
209.35004	2956.1736
283.97217	2396.4854
291.39682	2340.4319
379.73035	2377.55
403.19946	2877.3533
531.34882	5014.3696
532.33429	6631.2329
631.3913	3203.5415
884.47864	2654.8289
905.34009	2513.6389
965.61945	2722.7053
989.63165	3033.4739
1001.1567	3422.4094
END IONS

BEGIN IONS
TITLE=3772: Scan 10481 (rt=2224.4) [D:\L4aex-Pool22-080823-03a_20231130140117.raw]
PEPMASS=456.29434 114847.88
CHARGE=2+
SCANS=10481
RAWSCANS=sn10481
RTINSECONDS=2224.3971
106.69648	3799.4778
113.54362	3482.845
114.92001	3942.0317
118.98936	3702.7915
154.08595	9417.8018
164.31804	4566.6162
167.5824	4682.6821
169.03304	4852.1445
181.60764	6104.3301
197.4276	5263.5249
203.19101	5721.1196
236.63165	7130.7026
253.25874	4965.3408
257.81165	5535.0479
299.82101	5789.5498
331.2337	7724.415
629.7312	6974.6069
END IONS

BEGIN IONS
TITLE=3773: Scan 10482 (rt=2224.66) [D:\L4aex-Pool22-080823-03a_20231130140117.raw]
PEPMASS=478.21149 121752.38
CHARGE=3+
SCANS=10482
RAWSCANS=sn10482
RTINSECONDS=2224.6585
128.10718	5654.7139
142.30775	2183.5889
145.94614	2132.8037
154.08585	5735.5732
172.09674	5252.0586
189.12354	2445.522
216.92204	2295.7078
219.00307	2255.876
219.17003	2291.26
273.05264	2852.5491
288.19193	7244.7158
364.10443	2972.5046
377.46399	2595.7688
392.91022	2679.01
463.04327	2468.636
478.32288	22634.527
575.37378	2818.7219
593.38593	5841.9775
594.38977	3780.0232
616.10284	2689.4023
686.61169	2857.7141
720.46149	3189.1013
758.1181	2913.6653
767.50537	2888.8057
816.50677	2966.1038
827.52924	3091.6743
999.60992	3090.4924
1150.7593	3140.1125
END IONS

BEGIN IONS
TITLE=3774: Scan 10483 (rt=2224.89) [D:\L4aex-Pool22-080823-03a_20231130140117.raw]
PEPMASS=490.29982 96847.688
CHARGE=2+
SCANS=10483
RAWSCANS=sn10483
RTINSECONDS=2224.8867
128.10715	1794.7777
136.03896	1902.587
150.60873	2246.4329
154.08597	3266.5481
164.55574	2245.1738
174.02711	2591.2466
181.6059	4650.7217
185.12946	2132.3569
193.52379	2589.0498
197.12843	3038.6228
213.75432	2464.3447
220.88219	2396.2502
230.53941	2566.5581
288.1907	2705.1418
314.69537	2519.4375
490.32547	7430.1768
491.20755	6405.9063
491.31842	3591.1467
523.34338	2644.064
697.7627	2627.5737
789.24219	3038.4097
797.48297	3436.9409
919.60358	2725.4629
948.62665	2993.1274
978.28644	2644.1909
1029.67	2978.2444
1228.8291	3289.8894
1331.8809	3358.6926
END IONS

BEGIN IONS
TITLE=3775: Scan 10485 (rt=2225.24) [D:\L4aex-Pool22-080823-03a_20231130140117.raw]
PEPMASS=517.50446 128527
CHARGE=2+
SCANS=10485
RAWSCANS=sn10485
RTINSECONDS=2225.2441
103.03019	1443.2583
103.93434	2044.8141
104.20222	1418.778
106.01278	1510.9065
115.12795	1682.4662
126.97308	1891.6132
130.78117	1730.0392
140.60597	2084.0908
147.41441	2218.3525
152.15656	1898.5875
153.6239	1959.9192
153.65981	1781.5138
154.08659	4198.2837
156.6571	2154.8342
157.10504	1918.6277
172.09683	3999.7234
197.12837	7761.7686
263.1608	3077.7361
264.89478	2472.3208
288.19104	3953.8408
431.78763	3168.5718
481.29761	2500.3933
509.14706	2730.5266
516.83704	2826.7209
517.33124	8062.5439
517.83081	4991.0356
526.92712	2566.3286
556.77429	2952.7268
621.9057	3397.2825
689.4314	2625.3901
730.31354	2515.2717
761.01324	3265.0789
771.50342	4233.6069
815.5307	3543.6997
880.57007	4207.042
930.11102	3052.0281
962.62122	3262.1682
1011.3612	3065.8784
1033.6505	4597.4951
END IONS

BEGIN IONS
TITLE=3776: Scan 10489 (rt=2225.96) [D:\L4aex-Pool22-080823-03a_20231130140117.raw]
PEPMASS=505.62921 83111.281
CHARGE=2+
SCANS=10489
RAWSCANS=sn10489
RTINSECONDS=2225.9559
107.90392	1795.9701
108.68488	2283.9514
109.42523	1617.6016
111.14158	2185.5942
113.54166	2217.2124
115.81992	1707.7556
120.08462	1647.6144
128.10728	3590.2339
131.95482	2297.8413
148.4489	3899.0029
154.0863	4894.3643
161.28719	2301.9072
164.01302	2228.595
165.90715	2983.7158
176.00766	2717.7776
181.60686	2509.4319
194.19258	3633.554
197.12862	3620.5991
288.19211	4565.6528
328.24463	2797.2737
357.17767	2830.4485
401.98697	3606.719
538.49677	3212.3525
593.3877	3170.2756
673.1203	3295.2678
954.12585	2960.1895
END IONS

BEGIN IONS
TITLE=3777: Scan 10491 (rt=2226.3) [D:\L4aex-Pool22-080823-03a_20231130140117.raw]
PEPMASS=490.76649 112586
CHARGE=4+
SCANS=10491
RAWSCANS=sn10491
RTINSECONDS=2226.3031
101.35416	1739.4929
118.08627	2156.3618
128.10687	6343.7603
129.45085	1711.9105
133.07773	1826.2823
150.02618	1987.2375
154.08615	7214.1514
156.10164	2696.0378
171.11302	3063.7773
172.09662	6400.7993
174.53291	2153.6301
186.17397	2340.0071
197.12822	4609.9023
201.61143	2503.0903
209.75191	2285.3582
234.97096	2173.7329
288.19089	3565.3162
331.23361	4192.2866
353.39194	2524.9114
415.29108	2657.1648
428.48795	3101.4124
465.34061	3192.7244
491.20828	6408.7822
492.30643	3519.2971
594.39038	3011.2021
616.15002	2767.7266
655.07562	3172.0886
713.54114	2564.2947
935.60699	3676.8813
971.9787	2979.2847
980.63696	3068.3862
END IONS

BEGIN IONS
TITLE=3778: Scan 10492 (rt=2226.48) [D:\L4aex-Pool22-080823-03a_20231130140117.raw]
PEPMASS=463.30214 411529.19
CHARGE=4+
SCANS=10492
RAWSCANS=sn10492
RTINSECONDS=2226.4796
128.10704	7357.4424
144.53169	2177.7527
149.04488	7904.481
154.08603	9524.6699
155.60056	2046.5297
156.10175	4140.7402
161.12822	2479.7671
170.6515	2796.0354
171.11217	4690.4453
172.09677	7722.4712
173.57065	2463.6355
197.12839	11242.083
202.36263	2339.2288
215.13908	4324.9473
217.71255	2267.5623
219.17055	2802.3333
223.06311	3804.0034
242.65994	3172.5967
247.16473	3541.5237
275.16022	2747.3225
283.23065	2907.2754
288.19202	8011.6084
297.31076	2935.5896
331.23386	4946.3467
341.01761	17015.27
342.01801	7178.2441
359.02887	45191.102
360.02908	17292.023
380.74628	2951.366
422.29727	2960.6357
429.08923	18324.822
430.09058	5764.5259
437.39224	2643.5681
462.29294	4559.7373
462.80582	7813.5464
465.34122	6160.4243
575.38043	2893.6885
592.40417	4595.8706
593.3894	7657.564
594.39063	5435.7915
626.91211	3350.4016
648.42358	2649.9968
666.43872	4216.6689
680.45959	3333.157
694.45288	2828.7039
702.48071	3732.7903
723.98334	3434.6821
752.53101	4086.7864
809.16516	3467.8884
836.55603	3768.7817
857.5827	3083.8804
858.57043	2814.3809
862.55652	5299.1763
880.57465	4358.6636
905.59906	3857.6831
921.09888	3159.186
923.60522	4102.1294
924.60461	6850.8696
925.10211	4778.8154
925.59357	7352.4536
930.60211	2952.043
939.60364	3470.5156
997.65369	3077.8486
1000.6518	3914.8936
1078.6868	2985.8809
1093.7101	3470.9282
1098.7131	4574.5098
1110.7184	3569.27
1122.228	3072.0063
1217.2905	4389.2227
1222.7927	5460.2778
1239.7946	3385.0942
1293.8519	3616.4888
1295.8169	3746.5764
END IONS

BEGIN IONS
TITLE=3779: Scan 10493 (rt=2226.66) [D:\L4aex-Pool22-080823-03a_20231130140117.raw]
PEPMASS=512.4129 183143.34
CHARGE=3+
SCANS=10493
RAWSCANS=sn10493
RTINSECONDS=2226.6585
130.08632	1812.8805
131.74303	1913.7906
135.11311	1993.8911
136.87874	1956.4611
148.44194	3248.3157
148.68585	2286.1567
151.88611	1710.8726
154.08638	9940.8311
156.10167	3325.6265
158.96385	2316.6501
166.72987	2724.2979
171.11258	4602.6997
172.09669	8850.9893
186.0766	2428.6426
189.35147	2328.9734
192.12305	3003.9412
193.86417	2223.6042
197.12834	4206.022
204.37534	2062.4458
205.07494	2418.5488
228.97972	2465.929
247.16479	3550.5503
270.86993	2403.22
288.19373	4597.5352
331.23422	4801.1064
395.76309	2851.3477
465.34039	4078.8467
499.1933	2419.0408
575.37976	2918.5254
593.3869	7472.8398
594.39508	2973.949
683.45477	3064.9058
768.51129	2930.6838
769.0014	3500.5498
880.57178	3714.7913
905.60791	3219.23
911.57477	4014.7837
960.16461	3134.2622
1024.6505	5239.645
1036.3496	3270.6819
1051.6824	3882.6021
1172.7528	3858.2578
1207.7892	3772.8628
1221.8021	3664.5789
1235.7671	5063.5674
1276.4846	3139.238
1280.8363	3308.8613
1304.8289	3525.1719
1537.946	3791.6973
END IONS

BEGIN IONS
TITLE=3780: Scan 10495 (rt=2227.02) [D:\L4aex-Pool22-080823-03a_20231130140117.raw]
PEPMASS=508.4929 261787.56
CHARGE=2+
SCANS=10495
RAWSCANS=sn10495
RTINSECONDS=2227.0164
135.11267	2843.0261
145.45486	1939.038
145.49184	2065.1282
148.44983	2112.9709
154.08621	8911.6992
171.11278	3990.634
172.09679	7709.4893
192.12404	3523.4072
197.12868	3965.4551
208.33679	2266.0806
208.95009	2205.5129
225.09294	2613.2817
235.93585	2545.7615
251.10014	2327.0242
263.16083	2564.4009
266.14783	3086.2747
288.19223	4063.7485
331.23447	5124.6509
386.25256	3163.6958
389.27667	2625.9324
398.25473	2941.5278
412.40237	2566.4294
422.29837	3474.074
465.3392	3616.1997
509.21945	33497.133
509.34201	10550.035
575.37805	4887.1924
592.39966	3457.4417
593.38879	10733.42
671.10425	2974.6104
682.14319	2960.1404
698.46259	3070.4041
702.4718	2975.7231
705.43713	3132.5574
721.70868	2963.9651
752.51886	3441.979
772.06805	2716.8267
781.5144	3095.8308
806.52911	4391.8389
812.26813	3698.6787
880.58856	3705.814
886.68073	3359.2544
898.09497	3354.5715
948.62128	3485.1084
954.10474	3122.9353
973.11786	2980.3445
1030.675	3314.9163
1036.5653	3075.2212
1040.6809	3276.3711
1064.6946	3703.9114
1094.7089	3612.0928
1119.6853	3297.2644
1121.7358	3177.1775
1125.7399	3868.6841
1133.7478	3303.2429
1145.3683	3160.7441
1160.7324	3583.9302
1165.2522	2963.1028
1171.7635	4803.6587
1295.3003	3220.7029
1478.9399	3412.7546
END IONS

BEGIN IONS
TITLE=3781: Scan 10496 (rt=2227.2) [D:\L4aex-Pool22-080823-03a_20231130140117.raw]
PEPMASS=493.44717 287684.63
CHARGE=3+
SCANS=10496
RAWSCANS=sn10496
RTINSECONDS=2227.1956
128.10715	3596.4722
143.65535	2056.5144
148.40546	2489.8896
148.41391	2424.2012
148.42241	2956.5962
148.43158	7048.4858
148.45181	12071.254
148.46144	7160.4106
148.47017	3974.2332
148.47873	1950.8716
154.08626	10623.203
154.89235	2148.7151
156.10147	2906.9805
168.5063	1950.6403
171.11263	3585.604
172.09706	8485.5303
185.14856	2594.7388
192.12331	3441.9446
197.12799	5039.877
213.12343	4787.5737
213.21648	2527.9502
215.13843	2612.1863
217.15355	2260.5637
263.16016	3917.1978
288.19238	5803.3042
289.19443	2898.8694
316.22134	3031.2781
324.51627	2614.1096
331.23401	4742.0664
389.27618	2954.7546
417.26871	2722.9319
422.29861	3668.2544
469.83676	2842.5078
490.96909	2660.9153
494.32089	5385.0645
575.37659	5230.1807
593.38812	10529.816
594.3902	3272.8345
613.40851	2761.6553
619.41919	3337.9092
663.94928	2727.1497
674.4505	2944.5193
709.48102	3383.1213
731.50067	2799.3904
740.99017	4764.2695
745.48267	3261.8962
752.52069	4678.4087
786.50293	3123.8613
811.53363	3298.4502
880.573	3838.7949
913.60773	3692.894
929.62152	3116.3354
943.6098	4120.5415
956.61768	3694.6641
959.63342	4159.3291
977.62915	4272.1655
988.64337	4487.0752
1036.6794	3874.646
1091.7039	4967.0381
1111.7177	3026.0139
1134.7319	3394.5608
1147.7585	3531.6873
1167.765	4247.8047
1226.4512	3359.054
1280.8322	3589.6216
1408.9127	4257.8716
1474.9454	3708.2239
END IONS

BEGIN IONS
TITLE=3782: Scan 10500 (rt=2227.94) [D:\L4aex-Pool22-080823-03a_20231130140117.raw]
PEPMASS=434.77999 316118
CHARGE=2+
SCANS=10500
RAWSCANS=sn10500
RTINSECONDS=2227.9442
118.08663	5340.2295
122.93444	1872.5028
128.10703	5074.6499
132.30501	2296.7449
133.41776	1651.0265
139.57408	2035.8473
154.08621	12440.388
156.10214	3738.748
171.11266	4436.0459
172.09685	13812.623
181.60634	3529.064
197.12848	11470.08
213.1232	3371.1875
214.155	2952.7158
215.1385	2607.4219
217.15474	2848.9321
240.17094	2545.5361
247.82169	2392.1497
263.16025	10525.895
270.18118	3171.6487
282.608	2348.875
288.19199	9108.5439
309.71344	3268.9888
316.22302	6186.7969
331.23404	5226.9033
332.23801	3200.4514
416.28891	3850.1306
417.27039	2952.1338
422.29846	5122.8135
434.25079	5534.9063
434.29767	12609.715
435.18558	5987.6851
435.28186	19710.934
451.05518	2495.7532
465.34204	4002.603
510.65387	2789.4739
519.35138	4356.2256
584.37891	3101.5088
589.15082	2754.2937
592.40283	4560.1514
593.38922	8285.4766
594.39618	2939.0405
595.39056	3339.2312
609.73218	2664.3516
614.9035	2747.3953
615.90448	3965.0334
618.41675	4946.4731
639.08038	2739.6304
650.43195	3119.9309
729.14886	2920.4507
754.50415	3690.3552
785.85193	4553.6367
787.51459	3695.906
801.52771	3252.2559
826.53833	4159.5493
860.54694	3495.0298
862.5528	3586.7234
867.56189	5425.9756
868.57306	4252.7617
870.57617	4322.9453
993.15619	4452.0347
1001.1685	3163.9348
1124.7271	5549.1748
1162.7395	3712.1013
1249.1517	3576.3123
END IONS

BEGIN IONS
TITLE=3783: Scan 10502 (rt=2228.3) [D:\L4aex-Pool22-080823-03a_20231130140117.raw]
PEPMASS=585.87842 79624.156
CHARGE=2+
SCANS=10502
RAWSCANS=sn10502
RTINSECONDS=2228.3008
108.26545	1643.1461
111.91945	1593.1692
120.49117	1767.5603
127.04597	1752.4752
128.10738	2161.8623
132.87009	1844.5155
135.31396	1677.8214
142.56706	1806.9661
154.08597	5372.6719
172.09665	4931.2378
175.07245	2983.625
197.12836	5760.7031
200.47987	2320.6873
200.56297	2290.3801
237.59897	2590.3174
288.19122	3122.7317
585.37408	3349.8315
782.50763	2979.9451
907.59949	2810.3201
930.62292	3542.7776
1168.7452	3411.3088
1170.7469	5765.98
END IONS

BEGIN IONS
TITLE=3784: Scan 10503 (rt=2228.48) [D:\L4aex-Pool22-080823-03a_20231130140117.raw]
PEPMASS=597.76256 133104.22
CHARGE=2+
SCANS=10503
RAWSCANS=sn10503
RTINSECONDS=2228.4784
147.14693	2044.4269
148.44852	3912.7112
154.08626	7032.0171
172.09727	3936.0591
197.12827	2992.9287
288.19238	3948.7759
350.65152	2753.2649
522.83716	2889.6873
565.47168	2536.4053
596.89587	6360.8774
597.27271	4468.5571
597.35199	4482.2817
597.3941	8976.6016
597.89124	6747.0747
598.35437	3643.3625
755.89496	2435.4573
1040.3441	3233.9443
1054.002	2853.9685
1054.3438	2830.2974
1081.564	2567.6194
1091.6796	2748.2048
1093.7155	2884.0295
1110.303	2639.8374
1143.0756	3235.1763
1176.7412	2929.1802
1193.7832	4114.5742
1195.7452	3226.3826
1196.7593	3450.0164
1197.2732	3767.7642
1330.8702	3249.1572
1339.1554	3202.52
1409.8691	3678.4309
1470.911	3242.2317
END IONS

BEGIN IONS
TITLE=3785: Scan 10504 (rt=2228.66) [D:\L4aex-Pool22-080823-03a_20231130140117.raw]
PEPMASS=451.54227 210546.06
CHARGE=2+
SCANS=10504
RAWSCANS=sn10504
RTINSECONDS=2228.6592
102.31504	1441.5596
104.0705	1556.9539
104.10095	1497.231
105.75232	1849.3193
112.47496	1881.8951
118.08646	7515.0127
128.1071	5724.2153
148.44812	2303.9932
154.08618	12390.526
156.10144	3434.7771
161.12146	2178.4404
161.6203	2185.7686
171.11272	5581.3818
171.79532	2179.4568
172.09679	13071.71
179.40233	2626.3833
183.52219	2363.3062
197.12868	8585.3447
203.9059	2052.1331
215.13977	3191.3745
262.17603	4101.623
270.18213	2439.6116
283.65683	2568.5615
288.1918	8489.752
308.21988	2316.2974
331.23486	6691.8076
341.15524	2595.0176
389.27655	3155.8489
395.27045	2544.3159
402.30997	2348.3904
416.60208	2728.7778
422.29861	3978.9958
433.40704	2452.1741
444.24799	2652.5906
451.21643	2718.8447
451.27493	5837.5078
452.29739	2446.6543
458.33261	2983.2844
459.28409	2974.7725
465.33948	3190.7185
593.38867	8658.6924
594.39026	2905.8604
632.90479	2726.5476
715.79999	3698.7478
751.50104	3630.6018
752.52069	3705.5073
829.55225	4441.0532
845.17175	3961.3293
864.5697	3680.041
901.59076	3795.1638
903.59399	6625.9409
END IONS

BEGIN IONS
TITLE=3786: Scan 10505 (rt=2228.84) [D:\L4aex-Pool22-080823-03a_20231130140117.raw]
PEPMASS=577.37192 119847.56
CHARGE=2+
SCANS=10505
RAWSCANS=sn10505
RTINSECONDS=2228.8396
115.33311	1441.3927
115.78689	1850.4468
117.70894	1685.335
118.24048	1605.7114
124.86876	1687.4711
128.10713	3415.072
128.40556	1886.7028
132.50446	2315.8096
136.38763	1677.4698
136.39511	1615.0696
142.9903	1974.2843
154.08615	7934.6265
166.45651	2533.0989
172.09676	2627.5056
189.12312	3014.1497
193.1068	2352.8831
197.12807	4216.8359
212.40741	2204.4517
228.13651	2407.8
331.2338	4202.0967
332.21786	3594.5054
356.07095	3732.8838
426.82822	2486.0437
536.3277	2954.9375
557.36365	2742.0879
577.38275	22274.363
578.37921	7822.0195
956.59534	3599.5154
1077.7058	3426.2217
1154.7312	3468.5757
END IONS

BEGIN IONS
TITLE=3787: Scan 10506 (rt=2229.02) [D:\L4aex-Pool22-080823-03a_20231130140117.raw]
PEPMASS=471.52823 333028.56
CHARGE=2+
SCANS=10506
RAWSCANS=sn10506
RTINSECONDS=2229.017
122.40837	1864.099
123.2762	1834.2968
124.76203	1785.9845
126.42837	1885.4131
128.10698	7527.7881
135.11333	2062.7817
142.15881	1842.053
143.88284	2061.6763
144.26427	1876.7893
150.99638	2378.7581
154.08627	10248.419
156.10168	3797.6848
171.11269	5542.8496
172.09683	10444.53
189.123	2843.0376
192.12277	3795.7051
197.12837	8262.3359
219.16945	3054.6365
274.96478	2401.3625
288.19229	9049.4043
306.83603	2637.9382
316.22437	4747.3491
331.2337	3088.8208
422.29779	7120.8042
423.10257	2883.365
425.77359	3728.3286
458.29767	3209.1128
465.33832	3513.1272
471.30499	15752.527
471.80432	9472.0049
484.31573	3415.2217
563.08124	2616.6206
593.38751	8711.2832
594.39319	3594.021
600.05865	3146.8137
612.41449	2624.717
642.43237	4317.8516
689.45154	3303.0127
698.46069	4114.4941
705.44397	3322.3914
706.44666	3695.354
706.95343	5858.5132
710.47992	3860.5779
719.46948	3743.6663
745.48053	5032.4277
746.47937	3083.7937
766.26111	3637.3875
788.52637	4876.8628
789.51605	4169.0293
863.57013	3174.8066
865.58051	3043.0325
868.56921	4415.7954
870.57697	4704.6182
880.57605	8007.9531
881.57831	4063.9785
892.08838	3366.7136
898.59161	3661.6912
913.57611	3415.7637
922.61432	3750.3479
924.60815	4558.2471
925.59131	2902.5574
938.60132	4641.7798
939.61469	4424.063
941.60358	3540.2446
942.60394	8176.9922
946.63477	3090.5342
954.64093	3166.199
963.61682	3860.4402
974.58612	2870.969
1028.1639	3905.2349
1075.7013	3602.4885
1094.7203	3398.8652
1167.7532	4827.0244
1359.3695	4715.0894
END IONS

BEGIN IONS
TITLE=3788: Scan 10507 (rt=2229.2) [D:\L4aex-Pool22-080823-03a_20231130140117.raw]
PEPMASS=523.83069 150447.56
CHARGE=2+
SCANS=10507
RAWSCANS=sn10507
RTINSECONDS=2229.1955
107.72898	1653.2498
117.65959	1629.4507
118.0865	2831.3633
124.72292	1923.6969
125.2691	1584.6636
128.10715	5448.6079
131.30577	1854.4838
148.60829	1919.9139
148.77599	2131.3833
149.04588	1946.8339
153.10614	1874.9827
154.0863	9921.3076
154.52895	2150.946
162.49554	2169.0332
171.11295	2692.9058
172.09683	6353.5156
173.89865	2579.2039
188.05049	2226.8254
189.12344	2344.9973
191.84467	2428.9243
197.12814	2893.2546
239.62831	3053.0046
288.19183	5420.1948
306.20276	3669.9897
331.23465	5045.835
438.84451	2944.6238
516.11682	2839.7029
523.23694	10520.9
523.35309	7281.5835
584.38525	4469.2437
593.38794	4846.5132
795.52142	3198.3013
940.59692	2895.9998
950.6059	2836.647
953.6333	2786.6272
964.63	5326.521
1001.1172	2923.4399
1046.172	3612.8999
1047.6678	5107.356
END IONS

BEGIN IONS
TITLE=3789: Scan 10509 (rt=2229.55) [D:\L4aex-Pool22-080823-03a_20231130140117.raw]
PEPMASS=549.34502 136070.66
CHARGE=2+
SCANS=10509
RAWSCANS=sn10509
RTINSECONDS=2229.55
142.93956	2183.4363
154.08652	4685.5596
156.10176	2485.4131
171.1132	2881.4646
172.09674	7501.7925
184.59641	2497.4673
187.99074	2238.99
192.12288	2092.2471
201.45549	2308.5725
221.63786	2375.74
238.08105	2504.1506
246.03285	2626.248
288.1915	6357.584
331.23413	4314.2134
391.46283	2312.5854
465.33911	3967.989
590.56372	2717.0688
593.38794	10076.016
594.39545	3134.0251
614.33228	2436.5588
689.45886	2673.6345
715.98499	3067.9397
729.81055	3329.6309
765.50122	2612.4988
880.57172	5322.1396
909.59106	3143.9148
913.57343	2941.7053
954.62128	3808.8447
1055.1719	3305.5889
1208.0581	3275.0444
1217.7762	4101.8843
1296.8419	3620.803
1317.8577	3648.8083
1349.8439	3822.7546
1608.0411	3502.8186
END IONS

BEGIN IONS
TITLE=3790: Scan 10510 (rt=2229.73) [D:\L4aex-Pool22-080823-03a_20231130140117.raw]
PEPMASS=567.72211 121287.53
CHARGE=2+
SCANS=10510
RAWSCANS=sn10510
RTINSECONDS=2229.7342
106.13135	1393.3694
107.22842	1527.6675
110.09676	1709.0516
110.78199	1757.4097
112.90417	1535.7618
115.93291	1667.4727
118.08617	2715.0383
120.60464	1775.2211
128.10698	4237.0288
129.28862	2206.3782
143.40822	2020.1921
147.67397	2075.1768
147.98209	1910.9105
154.08606	8224.1133
158.79736	2227.6206
162.43143	1956.5972
163.23785	1950.2518
172.09705	4587.8481
174.43706	2371.5322
192.1226	2406.7104
197.12845	4680.2314
198.54324	2197.3735
201.06929	2374.0151
216.83479	2654.5774
225.27208	2323.804
265.31381	2401.1956
288.19138	5507.2686
351.59875	2750.4622
509.31406	2623.2749
567.37518	4305.752
593.3894	4012.6785
709.47626	3129.1968
861.32031	2608.5322
877.56805	3095.0259
908.84351	2828.5049
939.6026	3330.4619
1016.0399	3442.8428
1040.6807	3103.8748
1059.7158	3192.9419
END IONS

BEGIN IONS
TITLE=3791: Scan 10513 (rt=2230.27) [D:\L4aex-Pool22-080823-03a_20231130140117.raw]
PEPMASS=491.21821 209458.72
CHARGE=5+
SCANS=10513
RAWSCANS=sn10513
RTINSECONDS=2230.2696
103.21562	1687.4578
104.22236	1687.9664
104.28136	1552.1118
118.08644	3422.5027
125.16421	1848.2572
126.191	2050.0151
128.10703	6511.2578
145.30348	1938.2395
148.40086	1950.1967
148.41896	1882.9862
148.42821	6607.1729
148.43727	8407.874
148.45773	6612.7935
148.46626	5566.0591
148.47572	2735.4143
148.48471	1859.9443
148.51166	2001.3239
151.83195	2120.0479
152.22751	2075.3325
153.34465	1991.0051
154.08617	10221.291
156.10139	2732.7942
171.11279	3045.9631
172.09682	9825.4922
172.75105	2210.0073
196.64516	2290.771
197.12842	6322.4063
200.99707	2334.959
213.02835	2271.9392
247.16583	2767.5994
267.63751	2434.7434
270.18097	3092.7913
284.07529	2582.2737
288.19174	9559.0674
331.2341	5446.4253
415.28979	2606.9561
431.7854	2585.0901
490.32501	6819.6563
490.82584	3980.1694
493.71729	2652.5605
512.48145	2672.8245
593.38654	5554.4717
603.2688	2727.408
613.4162	3154.3379
803.02844	2618.1057
883.58411	2950.6216
892.59631	2760.9592
895.09644	3491.9746
912.69531	2829.0625
935.57477	2606.5371
962.0899	3881.6633
979.63031	3199.4946
END IONS

BEGIN IONS
TITLE=3792: Scan 10516 (rt=2230.78) [D:\L4aex-Pool22-080823-03a_20231130140117.raw]
PEPMASS=435.94654 284276.66
CHARGE=2+
SCANS=10516
RAWSCANS=sn10516
RTINSECONDS=2230.7823
104.44154	1410.5754
106.82124	1589.2863
114.41491	1683.7455
118.08642	4052.5881
128.1069	6364.2397
135.02626	1634.7581
135.11319	2887.863
135.54399	1840.3862
136.71017	1890.2839
140.89236	2055.0291
143.8109	1987.3604
151.97386	2294.5703
154.08607	17430.992
156.10152	4938.1157
161.12865	2452.0498
167.93797	2228.8252
171.11304	6212.1118
172.09674	15758.78
181.59828	2582.7168
186.09128	2314.7373
192.12254	2475.1504
192.73123	2660.26
197.12836	12539.478
199.14412	2530.2551
209.63799	2044.239
214.15468	2788.0864
239.91797	2542.5129
247.16547	2739.0405
262.17651	3707.8042
263.16043	8693.3545
270.18262	2323.4421
288.19141	9193.499
290.27582	2614.9973
316.22266	3399.1433
331.23431	6192.104
352.23856	2365.9973
352.82816	2882.4585
370.23166	2497.5701
415.29263	3188.4487
417.27109	5867.166
422.298	3760.1299
434.24954	4487.2207
434.2984	4440.0771
435.18271	7034.377
435.28165	26013.457
458.29858	2653.1499
528.34198	3055.6931
587.88892	3543.918
593.38812	10067.438
594.39001	3116.0835
615.90845	3290.5393
618.41864	4409.04
651.91473	3236.291
652.43243	2913.7068
653.93719	2683.5674
660.43188	3374.1313
700.45215	2759.6509
725.48865	4636.4238
867.58545	3242.2649
868.56097	3518.9204
869.55212	3926.7805
877.56134	3094.2002
END IONS

BEGIN IONS
TITLE=3793: Scan 10517 (rt=2231.01) [D:\L4aex-Pool22-080823-03a_20231130140117.raw]
PEPMASS=532.67474 200804.73
CHARGE=3+
SCANS=10517
RAWSCANS=sn10517
RTINSECONDS=2231.0149
141.93886	2063.5911
142.43282	2258.5806
144.19109	1809.8041
148.4496	3547.5242
148.96582	1934.5651
154.0863	7449.0981
171.11252	3237.6907
172.09694	6538.4619
192.94415	2390.0979
197.12863	5758.6938
204.41913	2817.46
224.11317	2455.7585
228.93582	2517.5781
230.0504	2735.0593
231.17145	2460.3716
247.16508	4201.6416
271.53253	2709.4854
277.92227	3778.1609
288.19193	7400.0776
312.45517	2740.2722
331.23416	3032.2922
335.69159	2618.6362
465.33905	4505.9629
480.22839	2647.481
519.35266	3262.2747
532.3349	40302.008
533.33331	9096.5596
593.38776	5609.4448
773.29291	2796.5508
792.47595	3197.7942
847.52472	2689.0037
876.57031	4173.1992
966.63336	3044.8994
988.60431	4277.479
1065.6993	5310.4316
1194.7434	3914.2522
1198.7407	4487.8286
1217.7794	3562.7983
1303.8005	3137.6577
1600.0013	4524.5537
END IONS

BEGIN IONS
TITLE=3794: Scan 10518 (rt=2231.19) [D:\L4aex-Pool22-080823-03a_20231130140117.raw]
PEPMASS=569.60522 95812.438
CHARGE=2+
SCANS=10518
RAWSCANS=sn10518
RTINSECONDS=2231.1944
106.59779	1459.2167
114.50056	1744.459
118.08619	2452.2188
128.10728	3261.0234
132.35808	1880.5291
132.57555	1719.2231
142.24344	1960.0538
152.01598	2110.009
154.08612	8043.3267
158.9205	2927.1064
172.097	3187.0139
174.97115	2734.6709
192.12253	4358.3525
197.12871	4421.7427
214.15294	2126.594
214.43021	2712.1597
272.94467	2697.4375
288.19208	4672.9951
453.30283	3109.3489
564.08466	2677.0952
569.24152	2535.6379
570.3714	6615.7363
593.38556	5683.1831
755.48193	2764.3486
800.00311	2972.9285
957.62457	3685.9807
END IONS

BEGIN IONS
TITLE=3795: Scan 10520 (rt=2231.55) [D:\L4aex-Pool22-080823-03a_20231130140117.raw]
PEPMASS=498.32457 278078
CHARGE=2+
SCANS=10520
RAWSCANS=sn10520
RTINSECONDS=2231.5527
128.10698	6721.8545
136.30545	1991.5775
142.75859	1951.4081
143.71075	1785.5297
154.05537	2003.2643
154.08614	14337.235
154.18675	2469.7073
156.10164	2514.4653
157.07895	1908.6768
157.61926	1850.2955
171.11287	6700.6968
172.09674	12764.187
185.16583	1977.4095
186.62263	2572.5876
189.12311	3779.2529
192.12279	3568.3069
197.12852	7747.9746
200.414	2188.1663
213.12305	2387.3401
288.19214	5572.6191
306.20346	2740.3801
314.61777	2472.0447
316.22372	5926.4648
325.57822	2450.9917
389.27582	5548.5859
415.29367	2901.8989
422.29852	3959.5002
496.33643	3140.3389
497.27521	2720.9319
497.31638	9024.1299
519.35101	2924.9854
547.38379	3214.2766
575.37366	3875.3647
593.38678	9374.5557
594.39673	3517.1174
749.48688	2785.5928
752.52142	3720.645
775.48547	4053.6648
806.52576	3712.5525
807.54388	3631.5552
813.0188	3197.0085
823.53882	4038.2134
827.21619	3610.4563
827.53473	3860.1348
880.58582	3354.2202
887.58569	3678.3496
910.58557	2925.4255
924.6051	3983.6609
925.57471	3604.8281
964.62775	4972.3506
966.63177	2970.1277
975.13751	3186.9045
993.63739	4794.127
994.64063	4190.2847
1002.4061	3196.4519
1005.6245	3477.2813
1042.6672	3375.6006
1091.6903	3730.9065
1094.7076	3469.4441
1159.7466	4431.8525
1209.7686	3614.4861
1243.791	3382.1936
1313.8606	3989.1582
1376.887	3620.698
1392.9113	3503.6375
1458.9503	3658.0266
1463.9348	3238.6296
END IONS

BEGIN IONS
TITLE=3796: Scan 10521 (rt=2231.74) [D:\L4aex-Pool22-080823-03a_20231130140117.raw]
PEPMASS=465.30142 231654.78
CHARGE=2+
SCANS=10521
RAWSCANS=sn10521
RTINSECONDS=2231.736
102.09151	1626.8782
104.2943	1349.4072
111.04886	1535.906
114.12787	1467.0087
118.08643	3488.9333
118.99506	1575.9691
119.43668	1843.4479
123.19001	1763.8547
128.10699	5596.3423
133.83427	2018.5945
148.24286	2025.1821
153.10211	2081.9084
154.08621	14371.088
156.10219	2740.2046
161.78181	1999.7629
171.11273	4534.2524
172.09694	9215.1748
181.59743	2518.9656
182.1465	2144.6702
189.12299	2358.6279
189.5262	2312.1074
192.12338	3354.7085
197.1282	8823.2695
223.33615	2451.2456
231.17072	2748.7966
232.1615	2356.009
235.52296	2511.2966
251.58829	2442.3547
262.17633	3494.835
279.64487	2741.4395
288.19208	2899.9929
316.22275	3268.634
331.23428	7836.394
340.23184	2947.8997
354.02069	2421.1814
362.02817	3219.3799
380.25809	2883.1011
412.94089	2778.7546
422.29764	4957.2031
465.31815	7814.0112
465.34555	3329.0361
517.18457	2977.8328
575.37616	4616.0869
592.39624	3014.6831
593.38812	12341.991
594.39178	4267.9893
613.41278	3366.6448
620.73938	3043.9575
642.93671	3177.2771
660.10461	3054.7935
711.46692	3163.7986
775.51495	3611.2871
832.04974	3672.3657
836.23138	3168.6672
857.55951	3461.7571
864.06445	3941.5757
865.58356	3322.114
912.5907	3533.9468
923.60107	3063.4802
930.08746	3518.5049
930.60187	3290.8564
END IONS

BEGIN IONS
TITLE=3797: Scan 10522 (rt=2231.91) [D:\L4aex-Pool22-080823-03a_20231130140117.raw]
PEPMASS=519.11397 358372.59
CHARGE=2+
SCANS=10522
RAWSCANS=sn10522
RTINSECONDS=2231.9145
133.10501	1918.6044
135.11258	2727.2048
135.57387	1987.3926
145.79721	1912.7291
148.44212	3252.4243
149.0448	18288.92
150.04411	1949.934
154.08633	11872.979
156.10233	3252.5408
167.05573	3460.2151
171.11282	4331.1392
172.09673	8914.292
197.12843	6958.0342
210.42134	2689.8438
211.50655	2566.3206
213.12328	2360.5142
221.08495	3841.2246
221.47203	2419.7466
223.0638	2667.8396
281.05136	23863.531
282.05142	5086.7061
288.19205	7626.2632
299.06198	59176.805
299.08029	3719.0049
300.06232	10816.009
311.43033	2371.0608
316.77475	2608.0723
331.23343	4263.6162
341.01709	3466.3167
344.97632	10473.828
345.9772	3347.6084
359.02893	7716.0059
415.03729	23453.213
416.03815	8176.4858
422.29761	4272.8657
501.3381	4159.9746
519.34998	9392.4736
520.33698	13544.886
593.38763	8294.1006
595.39777	4166.0122
697.46967	2803.3181
701.45752	2915.5364
835.54718	2884.0623
855.56738	3041.3406
898.58588	3759.3081
936.59052	3222.6685
1017.1544	3373.8035
1139.762	3591.541
1192.7809	4169.252
1292.8099	4455.5049
1416.9214	4105.5088
1504.9221	3713.061
END IONS

BEGIN IONS
TITLE=3798: Scan 10525 (rt=2232.45) [D:\L4aex-Pool22-080823-03a_20231130140117.raw]
PEPMASS=486.08878 196895.47
CHARGE=5+
SCANS=10525
RAWSCANS=sn10525
RTINSECONDS=2232.4548
103.00553	1941.0358
107.74829	1454.6207
109.08439	1624.2859
109.08822	2037.7145
112.42208	1546.4149
117.3197	1598.1724
118.08637	5005.7905
120.70516	1830.9166
121.10177	1794.3181
126.23106	1672.011
128.10712	5854.7183
131.00392	1995.7356
142.21793	1782.7743
154.08624	10887.763
156.10214	3270.3423
166.31454	2189.7771
171.11288	4415.1836
172.09689	9607.0869
176.95045	2254.6165
180.55745	2613.3684
189.12338	2214.1377
197.12848	8604.3037
261.77524	2283.0229
263.50916	2203.8889
288.19183	8511.7666
290.19678	2717.8525
331.23386	4010.8301
361.25046	3147.6921
363.61417	2696.2178
389.27637	2567.3726
404.1568	2875.9602
422.2962	4686.6196
444.96829	2639.6528
465.33792	3230.1719
486.31903	12623.701
580.88751	2731.3286
584.38831	2603.9307
593.38739	10743.327
614.88104	2796.21
675.44501	3127.8721
697.54822	3353.5779
719.9812	2772.0015
728.4826	3000.4824
752.52264	4177.5464
809.53229	3713.511
816.54468	3372.8237
926.60522	3399.8528
946.61639	3342.9907
972.62811	4851.7539
973.62732	3269.1721
END IONS

BEGIN IONS
TITLE=3799: Scan 10526 (rt=2232.63) [D:\L4aex-Pool22-080823-03a_20231130140117.raw]
PEPMASS=397.92343 361035.59
CHARGE=3+
SCANS=10526
RAWSCANS=sn10526
RTINSECONDS=2232.6337
110.09686	1637.7715
114.57336	1792.7531
115.04905	1637.2303
115.0535	1476.0227
118.08623	4814.8369
118.29591	1704.7899
127.35135	1721.9509
128.10765	5013.7632
130.04922	1829.5682
135.11227	2257.6509
153.41135	2158.5735
154.08617	15208.758
155.08936	3793.406
156.10175	5873.1763
171.11249	3997.7568
172.09663	8226.9209
181.60744	2961.3591
189.12317	4245.2441
192.12267	2955.2139
197.12831	15161.52
214.15485	3065.6497
219.17036	2813.7686
223.52475	2703.6235
223.72435	2557.387
231.1698	2850.252
242.65981	3200.8711
262.17661	3418.4172
263.16129	5492.8853
270.18112	3160.8269
288.19162	10025.408
303.60764	2478.4741
306.20288	2991.5278
316.22357	7015.7891
331.23398	5459.1865
344.21725	3001.8845
351.94186	2516.5874
366.68814	3076.0374
370.69025	3072.9934
379.25613	3151.2522
389.27573	4955.7388
396.25732	8902.8711
397.24545	5183.415
409.09967	2730.551
412.65033	2852.2659
415.28989	2935.4246
422.2959	6107.1855
441.28995	4149.6987
465.33936	4271.6401
593.38696	9664.3994
594.39056	6193.4102
595.39661	4731.7983
597.39087	3832.0303
618.41864	4856.3096
634.42108	4343.4702
662.77271	4540.9878
704.46619	3732.0039
720.97461	3642.6626
732.48914	3825.2805
752.52673	5984.73
753.51208	3476.219
761.49969	3569.8887
767.00317	3291.429
768.50177	3517.0679
791.51703	5589.6675
792.51086	3469.613
793.01337	4677.1782
793.508	6760.1851
794.19037	3710.8445
794.51526	6427.7603
794.85736	3200.5559
795.0177	4375.3584
824.53644	3726.1157
865.57166	3753.8752
872.57739	5014.8311
880.57233	4647.5405
882.58661	2974.7678
889.5943	2975.6836
917.60431	4021.5635
923.59967	3076.2593
1006.1671	3249.1807
1031.6732	3349.3855
1053.6895	3119.1982
1089.2251	2962.1086
END IONS

BEGIN IONS
TITLE=3800: Scan 10528 (rt=2232.99) [D:\L4aex-Pool22-080823-03a_20231130140117.raw]
PEPMASS=448.47894 266144.47
CHARGE=2+
SCANS=10528
RAWSCANS=sn10528
RTINSECONDS=2232.9884
100.07597	2266.1741
100.73543	1480.228
101.79109	1528.0221
103.73766	1456.4014
104.34143	1368.45
104.37981	1711.0303
106.05518	1440.9933
106.76809	1404.4575
107.72683	1537.4836
107.96698	4201.4507
113.59507	1533.2643
115.00925	1438.0461
116.96571	1688.719
118.08664	5458.1631
120.06997	2011.0071
124.53645	1690.2744
128.1069	6611.4941
135.11311	2329.8
145.67012	2130.6013
148.44951	2147.9971
149.045	2194.3362
154.0862	16611.639
156.10181	3933.9456
171.11278	4715.3911
172.09694	9864.4971
189.12299	3224.0298
197.12845	12697.81
199.14348	2433.8452
214.15445	3161.9983
215.13902	2317.0615
219.16925	2605.5471
247.16606	2448.7629
265.84506	2929.3318
288.19229	6301.8486
306.20245	3337.0017
329.21988	2368.0469
331.23459	7484.6665
361.02631	3062.7087
362.02542	5783.0532
378.12329	2457.6372
418.94852	3039.2271
422.29788	4011.9888
448.31335	16522.119
449.20132	5728.417
465.3385	4810.7944
513.34027	2943.8013
519.34631	2946.9614
593.38745	13928.646
616.41174	2697.6133
618.42169	3346.1179
637.42786	4450.835
673.43756	3771.3896
674.95111	2775.8274
689.44794	2791.3025
690.45007	2674.7402
717.79498	2684.3962
752.51971	5130.2905
801.51178	2990.429
807.54236	3817.7085
879.58484	3373.6733
890.90649	3036.0759
895.58838	4223.436
896.57019	3118.9114
898.90375	3583.0356
902.59369	3459.6194
END IONS

BEGIN IONS
TITLE=3801: Scan 10529 (rt=2233.16) [D:\L4aex-Pool22-080823-03a_20231130140117.raw]
PEPMASS=536.40366 185472.5
CHARGE=4+
SCANS=10529
RAWSCANS=sn10529
RTINSECONDS=2233.1649
102.72301	1368.631
106.87172	1423.153
118.08646	2237.3301
118.34826	1639.9252
120.27335	1551.2474
125.03222	1737.319
128.10713	4624.2168
133.25919	1757.6614
134.01443	1975.7407
149.04504	6454.9766
154.06598	2408.1206
154.08623	8003.8638
156.05458	2317.5769
167.05556	3997.0784
171.1131	2651.0247
172.09679	6902.126
181.60608	2894.1211
187.1431	2458.3689
197.12889	6198.8804
213.75934	2481.002
233.52051	2560.2356
239.09506	2888.5149
281.05081	7872.1113
285.3876	2453.927
288.1915	5575.9253
299.06198	31450.881
359.02939	4897.0581
375.76086	2816.0005
415.03729	13575.533
421.49564	2795.3643
535.8512	2968.865
593.38684	6160.8052
594.38977	3467.7859
750.50378	3441.9641
781.46942	2917.0513
805.52747	3107.9431
822.53088	3521.3398
830.03973	3144.925
1070.6825	3425.4763
1077.6947	3415.0298
END IONS

BEGIN IONS
TITLE=3802: Scan 10532 (rt=2233.59) [D:\L4aex-Pool22-080823-03a_20231130140117.raw]
PEPMASS=512.66541 195903.56
CHARGE=3+
SCANS=10532
RAWSCANS=sn10532
RTINSECONDS=2233.5911
142.29953	4702.9224
148.4498	4527.5903
152.30704	4285.3467
154.08623	13651.186
154.2225	4873.1992
172.09718	8268.9629
179.8924	6535.4146
181.6066	6718.8057
186.15019	5083.2451
211.99251	5346.2524
267.43549	5575.4634
290.00314	6105.606
310.21906	5412.7339
345.27908	6147.6709
513.34052	16073.006
527.14215	7348.8223
593.38849	10899.713
752.52539	7604.6265
841.198	7728.9312
848.02679	7895.2178
992.31555	7068.9878
1100.7115	8500.0918
1195.7506	7558.0371
1220.8059	8282.877
END IONS

BEGIN IONS
TITLE=3803: Scan 10533 (rt=2233.86) [D:\L4aex-Pool22-080823-03a_20231130140117.raw]
PEPMASS=429.86556 372561.69
CHARGE=2+
SCANS=10533
RAWSCANS=sn10533
RTINSECONDS=2233.8595
118.08626	6875.7817
128.10684	6257.7349
130.0867	2543.1257
132.57701	1943.7432
135.1129	2762.2627
136.09587	2767.1038
146.62306	1964.4816
148.44073	2253.3367
149.04488	4925.6367
154.08615	13963.623
155.09026	2260.4275
156.10185	4774.7637
171.11287	3750.5168
172.09688	12498.741
192.12279	5372.3325
196.14418	2583.9189
196.85252	2060.4817
197.12827	11335.342
197.26001	2710.4092
198.13155	2800.2852
199.14378	2213.4363
208.953	3060.5837
215.13885	2968.4993
231.17021	2734.1301
242.65974	5430.5522
254.80847	2516.5583
263.16006	2840.6995
270.18146	3184.1509
271.46024	2265.9719
288.19223	11641.083
316.22348	4706.7563
316.97952	2489.7141
341.01804	11378.279
359.02887	28446.934
360.02881	10066.876
389.27576	3919.6042
395.2572	2628.3879
405.27225	3256.863
422.29779	4444.6196
429.08832	3753.8191
429.26813	3971.5115
430.30292	3726.5376
459.28214	3513.0767
465.33893	3534.1306
554.8681	2691.8193
566.26654	2652.4651
575.37616	3704.4397
576.38208	2964.4832
577.39014	3557.0454
593.38959	7011.3467
615.40771	3558.3171
618.41949	4713.1714
642.92297	4696.96
643.4223	5379.439
643.92664	3449.9604
663.94568	3102.9475
666.44202	3564.5393
686.69489	2951.6943
702.46368	3775.4299
709.48206	6164.229
716.46155	3273.7722
719.4856	2743.0437
752.52393	4657.4751
753.51477	5382.709
791.51807	3142.5618
793.52795	4134.9004
803.52942	2976.2395
826.54529	3917.26
844.54944	2964.8696
853.56049	3800.8135
857.55328	4020.4629
858.57037	4350.9014
859.56122	3778.074
879.59247	4061.1831
905.60144	4152.686
948.62256	3794.2273
1175.2917	3703.0156
1200.2946	3446.0654
1214.8217	3253.6719
END IONS

BEGIN IONS
TITLE=3804: Scan 10534 (rt=2234.09) [D:\L4aex-Pool22-080823-03a_20231130140117.raw]
PEPMASS=456.29505 342637.5
CHARGE=2+
SCANS=10534
RAWSCANS=sn10534
RTINSECONDS=2234.089
119.86729	1888.0464
128.10684	5104.1938
129.11037	2533.9014
135.11282	3739.6196
136.09718	1977.8542
140.9026	2069.7468
141.10126	1965.6487
146.14687	2238.2446
148.4494	2264.2573
150.26831	1823.3029
154.08617	13085.996
156.10179	2649.0073
161.37955	1858.9291
163.42064	2006.0453
171.1129	7986.9199
171.14908	2471.9141
172.09682	9919.8994
177.26302	2259.9048
177.30978	2361.7307
181.59692	4764.3467
189.12276	2996.801
196.07382	2232.8994
197.12831	12258.376
199.14444	2866.2571
215.13902	3435.5527
236.89867	2841.4355
242.14917	2721.1711
263.16028	4467.8462
288.19199	11796.466
289.19397	2985.7791
292.56808	2776.4221
316.22272	4918.7349
317.55331	2615.5378
331.23389	3770.4226
340.77887	2622.7368
363.20612	2470.9971
373.24469	2449.4827
380.82428	2774.2021
382.27744	2737.5703
389.27466	5105.8076
415.2908	2601.7483
454.80115	3798.6216
455.18365	4392.6792
455.2446	3313.5847
455.30133	4283.855
459.27969	3842.6001
465.33908	5281.3198
484.31503	3432.1135
508.89938	2593.6506
519.35028	2620.3369
568.37488	3083.0808
575.37469	6587.6831
584.383	3528.7808
593.38843	12330.83
647.42755	3648.6348
662.44482	3424.9485
663.93225	2866.7415
677.45172	2901.0657
681.44733	4151.9453
682.44415	6691.8706
682.94141	5965.5903
747.49597	2988.7495
749.48901	3426.8088
772.50616	3176.7488
773.513	3566.8379
776.23566	3260.5217
813.28412	3250.5105
828.54456	4011.5156
851.56647	3144.1982
862.56061	7072.7153
880.57336	5623.6851
905.60181	3345.6389
910.59045	3874.957
974.62946	3866.0256
1051.3496	3837.6582
1105.3778	3248.9814
1164.7474	3815.1057
1192.4714	3527.9075
1227.783	5349.9907
1255.8381	3444.502
1258.2811	3717.5449
1320.8447	4436.873
1365.8922	4301.4429
END IONS

BEGIN IONS
TITLE=3805: Scan 10535 (rt=2234.27) [D:\L4aex-Pool22-080823-03a_20231130140117.raw]
PEPMASS=550.45855 139331.28
CHARGE=3+
SCANS=10535
RAWSCANS=sn10535
RTINSECONDS=2234.2676
136.16544	1901.4769
154.08614	8161.5171
156.10194	2409.2927
171.11258	2581.6067
172.09703	6873.8945
178.10762	3160.709
197.12866	5758.3848
204.67848	2317.218
242.86963	2787.2485
247.1649	3529.8921
249.76569	2548.2585
262.17828	2465.6082
278.56369	2467.5232
288.19186	3369.7642
331.23486	6164.8428
379.25543	3336.8306
420.90784	3143.3293
517.33533	2831.0461
549.3609	21946.488
593.3855	5400.8867
607.52429	2721.0222
714.34045	2897.4441
825.54126	4214.27
832.80011	3541.6279
909.24963	3710.7463
925.60352	3050.9819
988.64209	3543.3982
1018.0264	2922.6035
1067.6887	2961.9146
1227.7957	3579.6921
END IONS

BEGIN IONS
TITLE=3806: Scan 10536 (rt=2234.45) [D:\L4aex-Pool22-080823-03a_20231130140117.raw]
PEPMASS=503.31671 162627.31
CHARGE=2+
SCANS=10536
RAWSCANS=sn10536
RTINSECONDS=2234.4474
102.02946	1498.7063
108.22595	1392.5636
108.86436	1665.194
110.60271	1824.4349
112.22783	1616.973
116.22786	1534.1689
118.08622	3157.2717
128.10689	6182.0962
134.94034	1526.4774
139.32188	1962.5247
154.0862	8747.4609
161.92453	2049.3633
169.7455	2294.0161
171.11322	3467.1321
172.09665	7205.1802
181.59822	4133.5132
182.46671	2331.884
197.12831	10300.115
215.13847	2628.626
246.62039	2453.6428
269.24304	2370.0417
270.1803	3333.8884
288.1907	5039.0288
293.73923	2547.6594
299.06131	5829.6333
300.06464	2944.2747
307.20639	3046.2356
331.23447	4166.8936
332.21844	4712.8379
360.44684	3129.0935
406.93616	2424.4688
426.27875	2482.2727
436.4939	2429.1492
503.83115	5435.7744
504.33691	8396.7432
549.40503	2715.4077
551.35968	3124.501
593.38843	5191.4883
594.39551	3054.3369
705.14465	2836.8101
731.62457	3208.5789
931.92981	3216.0698
982.62762	3622.7214
END IONS

BEGIN IONS
TITLE=3807: Scan 10537 (rt=2234.63) [D:\L4aex-Pool22-080823-03a_20231130140117.raw]
PEPMASS=479.48129 209340.72
CHARGE=2+
SCANS=10537
RAWSCANS=sn10537
RTINSECONDS=2234.6267
100.07581	1498.0918
106.59541	1516.5151
111.28194	1590.9539
113.00648	1386.3961
115.01727	1770.03
118.08641	2403.7297
120.51293	1698.0941
123.18433	1519.0424
126.74053	1893.6321
127.28999	1927.8569
128.10698	8261.5449
154.08607	10381.453
155.08975	2069.7124
156.10208	3237.8289
171.11282	5955.5464
172.09671	12011.402
181.60727	5259.3809
192.12286	5442.1533
197.12823	13575.813
198.132	3901.8386
215.13869	5053.8945
219.17155	2373.0562
263.16055	2761.0325
270.18204	3604.0996
288.19168	9532.9795
329.2196	2254.6621
331.23419	3681.4597
415.29416	2737.782
422.2981	3122.1118
423.78857	3085.4111
465.34033	3612.7327
479.30481	4437.668
480.20639	6693.7954
480.27789	3231.9949
480.31146	3091.0049
484.30893	3150.6509
575.37909	5474.3496
593.38763	7639.3364
603.41339	2653.0745
616.35248	3333.0208
689.44849	2935.9758
702.47577	3279.2798
718.96838	6861.6392
719.15649	3360.677
763.49384	3365.6445
774.51685	3249.6648
797.51971	4037.353
805.00812	3015.5483
866.57983	2768.8311
END IONS

BEGIN IONS
TITLE=3808: Scan 10539 (rt=2234.98) [D:\L4aex-Pool22-080823-03a_20231130140117.raw]
PEPMASS=430.77791 1180694.3
CHARGE=4+
SCANS=10539
RAWSCANS=sn10539
RTINSECONDS=2234.9807
154.08601	18499.818
156.10182	4271.0615
164.50829	2367.4065
166.75455	2878.3066
171.1125	5397.0479
171.14909	2987.6687
172.09663	9159.542
197.12822	48629.242
198.13153	3056.8628
199.14401	3131.4285
206.91129	2424.9885
215.13797	4250.5269
270.18179	5227.4995
288.19171	51103.602
289.19394	4702.8218
306.52246	2733.8242
316.22308	7125.4683
331.23459	9705.5518
333.72379	3634.3484
345.97644	3203.0256
355.24466	3741.6741
361.02777	4480.7358
379.25516	9011.4951
386.25217	18584.895
386.75375	8079.7598
389.27637	3227.3525
405.27081	3024.0774
415.29181	7270.8296
416.29553	3052.7385
422.29742	26346.629
422.77951	8333.6602
423.27249	5602.7764
423.302	4209.1079
431.18912	4891.0698
431.28729	23978.213
431.78409	161834
432.28531	78517.656
432.31653	2720.3167
458.29745	4609.5493
460.31012	4327.6729
465.34067	5458.9648
484.31317	9645.9248
486.32758	8976.2744
487.327	3157.0327
488.33725	3335.5515
506.35504	9662.1406
518.35645	3407.7236
529.37256	5992.2065
534.34882	3359.6384
549.35895	6610.4639
557.36646	6597.6758
559.38104	4131.2471
565.39105	2863.7573
575.37659	45612.844
575.70984	3777.585
576.04126	3177.123
576.37976	12985.993
584.38147	4021.8933
587.37512	3177.1936
593.38593	8482.1338
596.89728	6673.9102
597.39697	4331.7549
618.4187	32225.029
619.42139	10333.656
623.37158	2898.6882
628.44208	3487.854
631.42468	3214.6411
640.43994	3175.6377
642.4259	3380.9309
646.42041	4069.3062
648.42413	3319.3599
649.41827	3028.0002
666.43915	32247.613
667.44043	10989.811
701.4704	3813.6624
702.47723	3953.3193
709.48199	50338.207
710.48499	12411.163
745.48816	4764.2739
752.51123	3423.803
773.51245	5776.2495
785.53455	5079.1768
790.53955	52760.504
791.54187	17921.672
820.54034	3471.092
845.55652	14294.289
846.55841	8566.6377
854.56073	5187.2627
862.56012	37624.137
863.56494	24968.09
864.07019	5575.4614
864.56396	7889.7568
931.60529	3793.9353
936.60486	3265.7778
1032.6921	3970.1167
1039.6943	3503.0254
1070.6984	3955.5918
1135.7401	3388.2419
1221.7991	3549.3252
1265.8052	3331.6533
1294.8457	3510.1057
1481.4312	3575.4014
1539.0085	3681.2249
END IONS

BEGIN IONS
TITLE=3809: Scan 10541 (rt=2235.34) [D:\L4aex-Pool22-080823-03a_20231130140117.raw]
PEPMASS=513.49457 159084.84
CHARGE=2+
SCANS=10541
RAWSCANS=sn10541
RTINSECONDS=2235.3405
106.69968	1812.2308
118.08669	2104.0417
121.21326	1782.6686
122.74519	1779.8268
128.10703	3023.8752
134.66302	1914.9052
135.91078	1764.3979
142.80952	1821.349
143.327	2029.3877
148.44225	2579.9775
154.08618	10156.776
165.62801	2147.9146
167.54181	1983.8085
171.11282	4283.5503
172.0968	7771.6831
192.12343	2869.5991
197.12843	7111.8906
207.15118	2200.9922
212.8347	2449.0579
221.37381	2690.3665
250.93568	2521.2598
263.16049	4703.7593
271.05023	2383.5959
288.19266	4364.2402
300.27365	2903.9351
331.23383	3018.8853
468.0062	3129.1304
513.30304	3267.3257
513.34015	20845.521
593.38654	7559.7378
658.46466	2755.8779
713.9715	2830.0203
740.89545	2991.4338
769.00623	3537.6099
834.54315	3563.686
880.58203	4756.6118
921.60028	3047.5598
1021.9047	3187.9426
1029.6862	3167.0227
END IONS

BEGIN IONS
TITLE=3810: Scan 10543 (rt=2235.7) [D:\L4aex-Pool22-080823-03a_20231130140117.raw]
PEPMASS=511.33304 139150.5
CHARGE=2+
SCANS=10543
RAWSCANS=sn10543
RTINSECONDS=2235.6997
100.07572	1603.1626
101.65954	1505.4216
118.08634	5100.1699
128.10701	6279.8262
128.24655	1710.5488
129.48425	1714.0265
135.11316	2035.1091
135.51205	1941.8433
144.52422	1726.9862
144.83632	2016.2676
145.75085	1960.1986
148.09676	2047.8702
149.36981	1964.1038
149.98126	2118.8201
150.37953	2201.8193
154.08633	8536.001
156.10213	2780.2817
161.76112	1995.451
162.57228	2078.9712
166.26036	2166.8982
171.11263	3410.1436
172.09697	4171.0234
181.5977	2656.9617
197.12877	6133.9756
220.65071	2565.0178
221.59702	2405.1321
233.55446	2353.0615
288.19263	6126.5801
358.01514	2479.0054
511.22958	3161.0366
511.32501	4373.5698
593.38818	10001.571
642.42596	3549.4368
745.49329	3782.6787
835.56787	3854.374
861.56787	3683.6904
994.63464	3306.2712
1007.662	4262.7832
1008.651	4352.0923
END IONS

BEGIN IONS
TITLE=3811: Scan 10547 (rt=2236.42) [D:\L4aex-Pool22-080823-03a_20231130140117.raw]
PEPMASS=551.41621 194952
CHARGE=3+
SCANS=10547
RAWSCANS=sn10547
RTINSECONDS=2236.4183
108.29289	1723.0321
109.41544	1433.4697
114.07574	1724.9985
116.71184	2276.8215
118.08597	1991.2423
124.59063	1712.7916
128.10739	4468.5303
135.11368	1820.4841
138.46655	1732.5284
140.14166	1979.8496
143.13078	1718.9426
143.93393	1862.4592
144.75053	2254.1965
146.80264	2319.908
148.36349	2217.4734
148.3904	2327.9634
148.40765	2235.6514
148.41676	3602.9299
148.42567	4872.2314
148.43471	6804.335
148.45525	7914.9087
148.46449	5315.1948
148.4735	4444.6235
148.48105	3093.697
148.50864	2247.3074
154.0863	7169.5869
154.55441	2056.2476
156.1021	3217.4468
171.11279	3963.0393
172.09698	4980.5273
197.12871	4283.3545
206.96581	2483.0295
226.32886	2368.6233
288.19232	8991.959
332.2384	2678.9949
425.36319	3613.7295
457.64755	3178.0063
551.3501	24204.188
552.35773	13084.517
904.58441	2963.6624
989.63483	3081.5354
1100.7212	2798.9937
1104.6969	3360.0178
END IONS

BEGIN IONS
TITLE=3812: Scan 10551 (rt=2237.16) [D:\L4aex-Pool22-080823-03a_20231130140117.raw]
PEPMASS=555.53739 107549.31
CHARGE=3+
SCANS=10551
RAWSCANS=sn10551
RTINSECONDS=2237.1639
107.26434	1635.4446
114.22073	1552.636
115.79722	1826.4675
118.08636	3266.916
124.87986	1853.1014
126.86848	1709.5939
128.10704	5710.3174
148.99525	2095.6584
154.08615	8165.5532
154.09244	2078.5342
154.65442	1901.1685
172.09714	3174.2432
181.59662	2768.6912
197.12852	6064.8994
201.00804	2413.7043
220.48885	2369.6455
247.16557	2480.9211
264.10599	2788.9819
288.1915	4946.9678
311.77289	3095.4053
331.23474	4631.6211
395.21909	2602.6919
593.39105	3615.1553
770.00586	3707.8208
804.4917	3586.5278
855.05365	3250.877
934.9234	3032.7227
1034.6407	3677.9783
1063.6594	4058.1379
1067.399	3342.6921
END IONS

BEGIN IONS
TITLE=3813: Scan 10554 (rt=2237.69) [D:\L4aex-Pool22-080823-03a_20231130140117.raw]
PEPMASS=535.47159 107235.38
CHARGE=2+
SCANS=10554
RAWSCANS=sn10554
RTINSECONDS=2237.6945
102.40781	1458.7365
109.64565	1624.5256
118.08647	2357.9214
128.10721	3059.0144
131.1161	1825.7415
134.04053	1708.9037
135.11229	1826.2769
154.0863	10374.78
156.10185	2362.8882
160.22728	2215.1682
171.11244	3278.8279
172.09677	4172.4482
197.1286	3924.7703
198.52164	2476.8904
219.17072	2462.666
276.29407	2475.5896
277.48126	2609.6724
288.19171	5085.6377
310.11942	2378.4531
330.59787	2723.906
340.61191	2689.3462
375.52338	2477.0325
385.13788	2474.0195
457.28302	2744.907
534.34918	3247.6045
593.38708	3640.3135
872.56573	3067.0862
880.57947	3818.9346
893.5827	2757.1462
909.07867	3325.4319
1054.015	3022.3118
1060.9574	2787.5066
END IONS

BEGIN IONS
TITLE=3814: Scan 10555 (rt=2237.88) [D:\L4aex-Pool22-080823-03a_20231130140117.raw]
PEPMASS=482.13483 165805.06
CHARGE=2+
SCANS=10555
RAWSCANS=sn10555
RTINSECONDS=2237.8756
108.22299	1865.1543
118.08633	4542.5513
128.10695	6516.5073
128.11198	1815.8448
133.06287	1637.4952
138.90401	1958.5554
154.08627	12090.446
159.81851	2296.7253
171.1131	4987.123
172.09605	4800.895
181.60518	2647.7205
192.12254	2496.9326
195.9557	2369.2539
197.12851	7890.3286
215.13943	2605.3245
221.74922	2444.0759
223.16759	2364.2446
229.9968	2480.1067
266.40775	2278.4539
273.94998	2455.009
288.19217	7535.3262
310.99203	2361.5249
314.20819	2604.1865
481.32007	3600.502
483.32904	3193.9277
559.3844	2894.3892
584.38116	3710.3452
584.88495	3314.0684
593.38843	8906.7646
677.77386	3051.4365
702.47516	3301.3096
831.53821	3083.512
842.0647	2924.3533
870.57782	2785.7307
872.58203	3711.615
880.57544	3938.3169
881.56842	3905.5378
936.59064	3511.6865
937.1214	2820.5798
962.62378	3070.4099
964.62842	5171.1665
965.13647	3175.3884
973.63489	2981.7634
END IONS

BEGIN IONS
TITLE=3815: Scan 10558 (rt=2238.41) [D:\L4aex-Pool22-080823-03a_20231130140117.raw]
PEPMASS=494.57211 154097.13
CHARGE=2+
SCANS=10558
RAWSCANS=sn10558
RTINSECONDS=2238.4109
101.23016	1826.3407
111.75185	1488.1566
118.08656	3154.6045
118.7141	1783.5251
122.28646	1872.6613
123.83297	1727.7693
127.24294	1888.1904
128.1069	4673.7725
143.72289	2108.824
154.08611	11972.135
156.10185	2435.5115
159.82274	1929.6248
163.16405	2046.579
171.11325	2989.5986
172.09668	5492.9473
181.60599	3930.2722
192.12288	3567.2883
197.129	4552.2349
214.80385	2826.3923
245.10504	2536.7717
288.19168	6542.7397
302.0907	2256.5427
316.22452	3501.2947
331.23444	7692.627
366.46677	3066.3645
393.63889	3053.864
430.06107	2632.3091
458.29251	3082.8738
494.98645	2868.7222
519.68158	2866.2068
551.35626	3270.8752
584.38464	3328.5938
585.48993	2533.3035
593.38831	5837.9624
594.39368	3479.021
625.60132	2618.7556
633.32977	2826.1907
713.84521	3499.5986
740.98676	4159.1924
809.85687	3516.8965
825.19354	3269.189
886.91229	2895.2012
975.59607	3090.0425
END IONS

BEGIN IONS
TITLE=3816: Scan 10559 (rt=2238.59) [D:\L4aex-Pool22-080823-03a_20231130140117.raw]
PEPMASS=537.70494 200438.22
CHARGE=2+
SCANS=10559
RAWSCANS=sn10559
RTINSECONDS=2238.5905
104.31497	1283.4014
104.90253	1365.4386
109.40176	1581.2231
111.82479	1767.7045
118.08629	2643.9429
120.68739	1634.3223
120.91898	1598.1096
128.10703	3635.2163
128.43608	1650.7018
130.39755	1810.1746
135.11304	1890.4531
148.09689	2480.8328
148.44914	3021.4436
154.08607	8159.1094
155.18782	2308.0403
155.56532	2310.4021
156.44191	2630.9819
171.11269	4050.7925
172.09673	6254.6172
181.59767	2573.0894
188.87654	2336.458
197.12868	4933.8867
215.13972	2667.9954
281.05356	2703.5991
288.19211	7800.7744
299.06198	3877.5383
301.05914	5891.772
374.90433	4119.7017
417.03653	5993.3086
447.67618	2754.9753
452.88025	4575.0137
485.83093	3116.2913
538.17303	10852.007
538.32538	9513.4629
539.35565	10105.335
593.3891	6412.8931
602.40997	2684.0439
618.41315	2717.1157
677.44299	2590.5305
701.36285	3103.6035
709.48254	2908.1008
771.50635	3146.1206
787.5011	2844.1677
880.57666	2832.2061
924.59662	2811.335
1011.6548	3417.8906
1032.6769	6157.0298
1075.7024	6733.4424
1076.6951	4203.3159
1077.7007	3136.6895
END IONS

BEGIN IONS
TITLE=3817: Scan 10560 (rt=2238.77) [D:\L4aex-Pool22-080823-03a_20231130140117.raw]
PEPMASS=518.91833 307802.97
CHARGE=5+
SCANS=10560
RAWSCANS=sn10560
RTINSECONDS=2238.7673
100.26442	1549.2922
101.91123	1496.069
110.6879	1839.1055
118.08634	3339.6863
119.86855	1852.603
121.61717	1783.1689
128.10721	5647.3125
149.04486	19717.082
154.08627	10358.719
156.10184	2919.1487
156.46451	1961.3784
167.05557	7039.9985
171.11263	2665.041
172.09686	7965.8276
181.59785	3095.6008
197.12834	5382.3081
197.98291	2138.6624
217.92836	2259.8616
221.08484	4412.8765
223.06401	3904.0005
239.09512	3454.7351
247.16518	2838.7617
272.19559	2383.2668
281.0513	21294.516
282.05197	6211.4199
288.19223	5225.3823
299.06189	55849.613
300.06296	12837.64
306.20001	2894.5903
331.23508	3366.2344
344.97696	10842.995
359.02899	7108.3125
385.24445	3217.6306
415.03656	9667.5723
416.03741	3833.9578
419.23898	2425.2651
519.35297	6546.0825
520.33875	9436.752
565.39014	2918.8694
580.8689	3162.0498
593.38879	8319.8252
595.40137	2812.2295
610.021	2734.2256
648.42139	2994.6733
796.51483	3051.718
835.54584	3424.3328
836.57922	3155.24
842.70197	3201.0803
857.57166	2987.2871
END IONS

BEGIN IONS
TITLE=3818: Scan 10561 (rt=2238.94) [D:\L4aex-Pool22-080823-03a_20231130140117.raw]
PEPMASS=478.80515 215538.03
CHARGE=2+
SCANS=10561
RAWSCANS=sn10561
RTINSECONDS=2238.9437
115.24405	1692.6147
118.08631	4076.4175
119.55015	1751.2009
125.34444	1946.8661
128.1071	5976.3809
129.84882	2013.3232
130.26653	2037.281
135.11308	1985.3513
154.08629	11807.442
156.1021	3789.7419
166.66165	2009.3254
170.40462	2116.1362
171.11261	4941.9268
172.09673	14578.21
184.81229	2258.7134
189.12306	2750.6335
192.12308	5403.8081
192.64101	2308.3223
197.12827	10477.919
208.13429	2264.1038
288.19174	9715.9814
306.8996	2342.074
309.79639	2724.3284
314.20688	4073.4185
316.22284	3657.0972
332.21863	2622.8792
415.29156	3335.0615
422.29797	3431.7981
478.3237	32202.996
478.82126	3028.7798
479.3092	17289.172
593.38666	9641.7285
595.40027	4528.8066
709.47021	3468.2263
836.5719	3296.0991
880.57343	5117.6006
881.58588	3089.979
905.59961	4488.4282
954.62347	3335.0496
END IONS

BEGIN IONS
TITLE=3819: Scan 10562 (rt=2239.12) [D:\L4aex-Pool22-080823-03a_20231130140117.raw]
PEPMASS=417.26643 342939.97
CHARGE=2+
SCANS=10562
RAWSCANS=sn10562
RTINSECONDS=2239.1201
100.07572	1750.308
101.41695	1617.7738
102.09169	1763.5559
106.74991	1666.4323
109.5879	1770.4514
110.09679	1569.0853
116.00422	1611.236
117.76407	1944.4373
118.08627	7046.4863
128.10692	6839.6348
129.10225	1922.7976
129.11011	1625.8619
132.72392	1758.4644
135.11252	2343.1536
136.96301	1736.5551
150.48961	2086.0227
154.08618	24714.734
156.10187	3686.7737
168.04272	2548.8423
171.11288	7222.3335
172.09671	21904.48
192.12364	2740.7837
197.12843	15024.024
198.0332	2409.0559
213.52159	2158.3535
214.1546	3019.5137
215.13901	3982.4548
224.01862	2531.8921
224.48528	2692.2546
242.66061	3089.3647
245.14958	4360.8071
262.54956	2627.4678
263.16016	5737.311
272.62616	2565.5398
288.19211	13134.851
301.68756	2677.1677
316.22391	2465.689
331.23386	8474.0225
345.97662	4533.6768
349.23474	3155.5154
360.21042	3378.6694
379.25751	2825.1482
389.27557	2706.2388
397.20901	2780.4592
415.29105	2692.8203
416.03653	4821.1787
416.23843	3687.043
416.28607	6529.4487
417.27115	2693.5601
458.29965	3269.7231
465.34042	6417.1479
502.3288	2900.865
512.86737	2633.8142
559.87805	3362.1323
560.37836	4052.8918
584.38336	3800.1804
584.88141	3466.353
587.89899	3315.2271
588.38898	5409.9199
593.38696	11664.494
594.38953	3122.9819
618.41699	3655.2439
620.40399	4114.2803
623.90643	5266.1338
624.40485	6281.7212
634.41565	3780.1152
697.45941	3126.3718
705.44733	3396.4556
709.48438	2923.7949
721.97321	3716.314
727.99097	4424.9551
746.48267	3230.0212
812.52399	3253.6489
827.55096	3252.0034
832.5517	7320.5889
833.52673	3690.4998
END IONS

BEGIN IONS
TITLE=3820: Scan 10563 (rt=2239.3) [D:\L4aex-Pool22-080823-03a_20231130140117.raw]
PEPMASS=435.48825 294722.75
CHARGE=5+
SCANS=10563
RAWSCANS=sn10563
RTINSECONDS=2239.2964
118.08652	5986.5283
122.82681	1744.3435
128.10718	5977.8701
135.11279	3381.0776
154.0862	14751.903
156.10185	4576.5942
166.67966	2289.0781
169.85443	2570.6418
170.96945	2057.4265
171.11298	7658.1494
172.09682	15117.102
178.10735	2813.2395
181.60573	2430.3833
183.83977	2364.4204
197.12848	12124.28
220.62982	2360.9048
258.97247	2719.3906
263.15994	3155.062
266.71762	2654.606
288.19189	11214.315
297.97589	2384.4321
313.61786	2513.1653
316.22278	3424.6614
328.71704	3098.0767
331.23483	4470.0381
422.29929	4919.8013
426.30643	3609.4919
435.28174	24962.502
435.78751	3993.4417
436.28677	12894.379
436.31674	5136.6714
458.33914	2823.0151
464.75369	2478.6738
465.3389	3666.5249
520.35797	3413.7136
577.39124	2769.5759
589.39093	3853.4153
592.40332	4570.252
593.38623	10430.77
616.40424	3030.3677
652.4303	3606.2026
660.92914	3353.7617
714.48071	3299.073
805.03564	3398.2329
821.52856	2852.0291
854.55792	3099.4526
871.06812	4388.1753
871.5567	4016.1062
872.56317	4525.6538
880.57941	4701.0176
886.58893	4370.3257
981.64368	4449.3989
988.63715	3204.3269
992.63983	4386.1563
1066.7274	3697.6106
1074.1764	3049.6838
1162.3816	3731.6008
1166.7686	3272.4094
1286.8309	3066.3818
END IONS

BEGIN IONS
TITLE=3821: Scan 10566 (rt=2239.73) [D:\L4aex-Pool22-080823-03a_20231130140117.raw]
PEPMASS=559.362 198350.13
CHARGE=3+
SCANS=10566
RAWSCANS=sn10566
RTINSECONDS=2239.726
139.86227	5072.1382
154.08644	6838.2949
168.92915	7861.6738
171.09555	6038.7339
171.66808	6364.1919
172.09698	8678.7744
181.60587	12864.067
203.70871	6364.0151
246.24828	6498.4956
326.74768	7585.1382
546.33484	9051.2842
558.37006	6358.8774
559.35114	8405.583
836.19873	7693.437
1044.4276	8648.5596
1106.6912	9111.4912
1199.825	7190.0435
1210.0117	8464.7266
1210.9233	8524.8516
1450.7356	8068.2856
1573.4735	10548.861
END IONS

BEGIN IONS
TITLE=3822: Scan 10567 (rt=2239.99) [D:\L4aex-Pool22-080823-03a_20231130140117.raw]
PEPMASS=502.88284 300737.22
CHARGE=3+
SCANS=10567
RAWSCANS=sn10567
RTINSECONDS=2239.9862
128.1073	4923.6611
128.56677	1738.7765
135.11284	2683.8367
149.04456	3841.8372
149.93169	1932.349
153.69492	2151.9988
154.08623	10860.174
156.10237	2037.5481
171.11284	3586.5806
172.09697	11237.85
178.10715	2345.2815
178.16754	2423.7283
197.1284	11649.563
214.15433	2639.6006
215.13895	4001.3066
219.04805	2214.0264
232.47223	2179.6238
246.54707	2621.6038
262.17752	2680.3027
263.6011	2480.2266
274.17719	2916.2949
278.10214	2484.3298
281.05075	3091.9446
284.98312	2562.655
288.19174	8837.6953
289.19498	2709.6902
298.73309	2659.0376
299.06161	7951.8037
306.20267	3981.229
316.22266	3347.9871
331.23407	5233.5439
345.46341	3130.7502
415.03632	7939.6089
415.29218	3629.7866
429.23752	2575.9785
448.90259	2493.0002
456.72263	2395.7217
460.27637	2646.6731
465.34109	5786.4224
466.86475	2411.9387
497.13403	2454.3215
502.32578	24095.563
503.3226	7543.2129
503.35522	2296.8174
593.38739	10558.554
594.39496	4134.6904
668.42993	3015.4998
674.44366	2846.5986
678.63696	2791.5806
702.47565	3628.9358
774.5152	3128.0986
790.50568	2834.7837
807.02271	3288.2178
828.54633	3555.3516
832.54401	3493.1545
844.80164	2786.3823
857.57581	3704.0808
870.57611	3649.3989
879.03534	3332.78
932.61548	2898.1006
961.63446	3479.7915
996.82568	2994.6699
1005.6484	4683.1323
1022.674	4039.1064
1068.6797	3181.7644
1077.6914	4454.1401
1122.7344	4260.9536
1254.8159	3966.5383
1318.3466	3557.2114
END IONS

BEGIN IONS
TITLE=3823: Scan 10568 (rt=2240.22) [D:\L4aex-Pool22-080823-03a_20231130140117.raw]
PEPMASS=425.49319 280249.38
CHARGE=3+
SCANS=10568
RAWSCANS=sn10568
RTINSECONDS=2240.2161
102.35217	1599.936
113.07869	1677.9771
118.08646	5795.0679
120.33504	1965.4
126.70304	2125.009
128.10712	7710.1572
134.47302	1839.8419
135.11295	3523.5522
144.12708	2082.1296
148.44186	2290.8926
152.16055	1983.6721
152.42123	2008.0883
154.08626	21414.176
155.59587	2518.1699
156.10181	3610.6543
171.11296	6107.5366
172.09702	12569.723
175.1297	2083.9741
181.60759	3311.844
189.12367	3199.1563
196.46796	2220.3616
197.12833	16681.771
206.13402	2055.7803
211.22923	2218.7271
211.69614	2344.6829
216.96477	2255.4397
231.17116	3697.0417
244.62378	2434.5366
262.17667	3199.6997
271.58725	2282.3
288.19193	12227.219
314.7821	2761.0601
316.22296	4394.9507
331.23465	7431.6108
334.66058	2552.6694
347.22849	2893.3208
401.147	2501.5803
422.29782	6270.8335
425.77316	3048.6899
426.27344	5064.4023
430.73636	2523.5642
465.34137	3791.9312
498.81085	2862.6323
554.8653	3544.5691
561.36383	2618.8508
575.37976	3027.8333
576.46881	3469.052
584.38306	4594.7993
593.38843	9677.5645
594.39063	3080.2004
603.40436	2962.606
613.40302	3061.356
659.44153	3783.3035
668.43164	3953.3816
678.76617	3053.5054
680.44775	3556.5725
697.46411	3662.116
709.48206	3566.2886
709.78778	3439.853
752.52362	4139.7944
767.50415	2948.5688
778.51624	3931.8323
784.91528	2680.4373
851.55414	3926.7656
852.55695	3542.752
END IONS

BEGIN IONS
TITLE=3824: Scan 10570 (rt=2240.57) [D:\L4aex-Pool22-080823-03a_20231130140117.raw]
PEPMASS=558.5556 128796.47
CHARGE=2+
SCANS=10570
RAWSCANS=sn10570
RTINSECONDS=2240.5729
109.58064	1748.462
113.2378	1608.0242
113.56695	1603.6395
118.48661	1692.7791
122.6605	1773.9137
128.10713	3492.7922
133.96483	2056.6736
139.31238	2271.9749
147.83325	2371.1506
148.44211	2727.0313
154.08618	8909.9883
154.93469	1997.4198
162.10385	1924.2097
172.09715	6412.3076
174.22774	2094.6194
191.81653	2499.936
197.12842	4741.3569
233.83994	2513.3733
250.49675	2268.2107
265.17621	3148.48
288.19254	4258.04
293.60422	2358.7305
326.87631	2644.5129
362.22809	3261.1343
362.58231	2567.8604
363.75516	2831.9922
514.92432	2823.3164
558.35858	18639.506
593.38928	4863.4175
828.05096	2945.1997
880.5752	3128.4568
986.55579	3235.3674
1042.6682	3091.7437
1106.7014	4188.6655
END IONS

BEGIN IONS
TITLE=3825: Scan 10571 (rt=2240.75) [D:\L4aex-Pool22-080823-03a_20231130140117.raw]
PEPMASS=440.36456 483393.5
CHARGE=3+
SCANS=10571
RAWSCANS=sn10571
RTINSECONDS=2240.75
118.08628	4743.3794
128.10728	5843.4487
135.11293	5193.8608
140.41492	2711.3811
148.44234	4401.3164
150.47589	2829.3721
154.08612	21861.496
156.10202	3543.4919
162.56168	3147.7471
167.7795	3281.0278
171.14897	3203.772
172.09682	13139.982
181.59781	4105.3794
197.12845	17678.512
215.13908	3288.6511
226.15488	3888.0688
263.16058	4882.6167
273.63797	3438.2798
288.19186	15843.913
316.22403	4776.6978
326.08817	3806.0918
331.23334	4177.0991
332.2377	3746.0212
379.25699	4905.3237
389.27774	4353.7344
394.76764	3348.7759
422.29935	6642.7749
439.78308	5840.4956
440.28632	34889.508
440.79193	5801.7178
465.34195	4161.6353
484.31467	5463.7119
494.75519	3892.9402
519.34955	7781.8706
520.35242	4555.917
559.37585	3664.1758
560.37317	6142.0566
575.37646	5709.2925
591.37469	3724.9407
592.40161	3391.0039
593.38794	15699.073
594.39014	8551.0645
596.90076	4289.1367
603.4024	4345.7793
618.41833	5354.0591
620.42883	5409.1187
624.91205	7027.7197
626.41614	3795.5208
641.42303	4089.73
660.92322	12794.059
667.42487	4961.9077
692.58173	3942.4529
705.44366	5195.7095
709.48419	6338.4365
730.4837	3739.6189
743.5011	4870.6187
752.5238	4434.7378
808.33423	4678.4141
819.84644	4445.707
861.55316	5630.0186
879.0777	4291.7363
879.56909	17209.566
880.56512	14355.908
881.57324	5916.2788
905.60065	8757.3057
990.6427	5372.4912
991.65045	6287.645
1017.6635	4759.0479
1033.6494	5228.2856
1226.8204	4920.2808
1268.8082	4678.0342
1316.8124	4827.9209
1322.8567	6435.0469
END IONS

BEGIN IONS
TITLE=3826: Scan 10572 (rt=2240.91) [D:\L4aex-Pool22-080823-03a_20231130140117.raw]
PEPMASS=412.17056 286969.78
CHARGE=2+
SCANS=10572
RAWSCANS=sn10572
RTINSECONDS=2240.9148
104.19048	1402.3934
110.0969	1615.1694
111.03165	1763.3384
117.48847	1673.224
118.08629	6953.5952
119.40578	1852.7307
126.12836	1785.1743
128.10701	9843.1055
135.11316	4569.1489
154.08626	20734.66
156.10196	6936.0747
171.11279	8579.0576
171.7494	2170.1135
172.0968	11567.008
173.10004	2879.3423
189.1236	2542.7107
197.12849	15071.105
198.13217	2451.8164
214.15573	2624.2732
228.17088	2990.7922
231.16959	2994.4724
252.1696	2646.0144
263.1593	3668.0605
288.19189	12004.469
295.00546	2362.2744
316.22443	3353.2932
331.23416	9367.0137
375.01083	2923.3223
382.12643	2979.4663
412.28946	3525.2273
422.29736	6756.4307
459.28156	2938.437
465.34067	5803.8965
474.81012	2812.7407
484.31271	5243.3193
519.349	2973.3931
534.34869	3335.4548
574.3739	3171.6509
575.37518	3441.8005
577.3938	5252.4351
588.38275	2707.7795
593.38849	13986.229
594.39221	3630.9211
616.40332	2794.9753
617.39923	3061.5771
618.08069	2863.3176
618.41595	4024.9246
653.43835	3236.5928
664.44958	4078.5046
674.44836	3637.2959
727.97955	3403.884
746.46973	3141.9116
752.52673	5384.3433
770.50433	3464.0146
806.52917	3635.3667
823.53015	4492.4487
824.53522	3544.6692
825.53479	4501.3809
826.55499	3248.5486
END IONS

BEGIN IONS
TITLE=3827: Scan 10576 (rt=2241.62) [D:\L4aex-Pool22-080823-03a_20231130140117.raw]
PEPMASS=509.81854 178736.44
CHARGE=2+
SCANS=10576
RAWSCANS=sn10576
RTINSECONDS=2241.6202
105.80931	1395.2866
109.43645	1405.7775
109.97254	1636.9519
111.09144	1541.3066
111.78782	1663.2993
113.27019	1487.3842
115.1602	2028.1493
117.15016	1670.5852
118.0864	3786.906
126.42404	2326.9988
127.4642	1628.1932
128.10693	4295.4033
135.64958	1977.4049
150.60896	1849.6686
154.08632	9969.584
156.10193	3449.4348
171.1129	5063.9868
171.14967	2091.9827
172.09682	6220.3145
189.1234	2597.2043
196.0014	2730.9768
197.12857	7787.6396
262.17804	2347.6697
288.19162	5917.7041
331.23441	4356.7417
373.79877	2628.2266
395.81738	2623.4414
509.21976	30003.967
509.34457	4640.9512
510.22394	7185.4707
510.34418	2612.5088
568.3761	2894.2178
593.3855	4380.4321
594.39081	3630.8132
730.48175	2931.9187
785.51941	2888.3274
864.56927	3058.2146
880.57269	3831.7178
890.58026	3302.6917
992.63055	3392.8259
1007.6454	3426.3076
1012.9832	3334.7012
1020.6426	3072.6868
END IONS

BEGIN IONS
TITLE=3828: Scan 10577 (rt=2241.8) [D:\L4aex-Pool22-080823-03a_20231130140117.raw]
PEPMASS=420.97012 492810.13
CHARGE=5+
SCANS=10577
RAWSCANS=sn10577
RTINSECONDS=2241.8016
101.69083	1919.1838
104.94276	1908.4828
108.86361	2316.4824
115.23988	2114.0583
118.0864	6515.6367
127.25819	2167.1858
128.10692	12060.072
135.11278	2994.4814
148.44283	2837.2419
154.08624	24723.768
156.10182	4492.958
171.11284	7934.2964
172.0968	11649.476
172.22035	3025.7742
181.59676	4821.2471
185.85323	2993.6262
189.12343	3796.5024
189.72101	3222.4351
197.12852	32345.256
197.25798	3293.0564
207.60954	2927.2478
233.52151	3061.5217
246.05995	2907.0588
247.16391	3386.3276
269.19678	4074.5774
270.18124	12047.051
288.19208	41089.98
293.86783	3606.4812
301.19946	3381.3613
316.22302	5945.1411
331.23462	9813.7031
356.2291	2987.6338
379.25586	6024.355
404.28629	11577.346
405.27097	9230.0859
413.77399	3464.9954
415.29227	4013.4143
422.29822	114124.38
465.34216	4267.8521
508.82202	4051.8113
563.62097	3453.5227
575.37677	3899.0793
576.3894	4890.6909
587.38739	3734.1677
593.388	7151.9243
594.39069	6565.5459
638.67047	3489.9612
642.92383	4983.4785
684.4613	3723.1292
704.45752	3904.9873
715.47992	4748.0259
716.47003	3981.8647
743.48883	3998.7056
753.50299	3901.2725
767.83783	3692.7285
772.53192	5348.7163
844.55139	10872.104
845.04596	6436.4546
845.54578	5150.0078
END IONS

BEGIN IONS
TITLE=3829: Scan 10580 (rt=2242.32) [D:\L4aex-Pool22-080823-03a_20231130140117.raw]
PEPMASS=587.87919 76436.656
CHARGE=2+
SCANS=10580
RAWSCANS=sn10580
RTINSECONDS=2242.3177
110.1502	1570.314
118.08643	3018.3281
122.22491	1590.5768
126.51354	2216.8928
126.8588	2051.5569
128.10712	3291.5791
128.68738	1933.5818
128.77682	1638.2042
136.70663	1950.6122
138.13737	1873.1005
148.44185	2227.3552
154.0864	7854.9497
172.0965	3773.1252
177.86224	2181.9785
183.32822	2920.9512
197.12822	4846.6401
197.59161	2326.2217
226.05991	2408.8594
288.19086	3669.2571
587.38	4537.478
645.3927	3229.3838
760.67072	2619.0642
END IONS

BEGIN IONS
TITLE=3830: Scan 10581 (rt=2242.5) [D:\L4aex-Pool22-080823-03a_20231130140117.raw]
PEPMASS=538.93213 344061.81
CHARGE=3+
SCANS=10581
RAWSCANS=sn10581
RTINSECONDS=2242.4952
134.42429	2099.0605
136.71529	1878.1636
147.02153	2139.0059
148.38963	1878.4777
148.40778	2383.9792
148.41658	2678.5291
148.42601	4556.6348
148.43475	7894.479
148.45508	6975.8926
148.46408	5113.1665
148.47324	3992.5249
148.48218	2859.0103
148.49048	2216.8157
148.55237	2434.7024
154.08646	9905.1436
156.10191	3271.0964
156.27266	2465.166
171.11273	2485.0232
171.14865	2198.1294
171.28914	1873.7213
172.09671	6307.9463
174.0085	2359.3435
181.59659	2269.0396
189.22484	2422.6538
197.1286	7263.4673
212.09535	2257.5662
215.13872	3203.8943
241.44012	2441.5381
263.1615	3838.7139
280.02646	2872.4082
288.19214	7802.3555
289.70084	2251.1604
298.10941	2355.9482
299.06174	3936.5427
300.06265	3952.0925
301.05829	4925.8975
322.40524	2783.9236
331.23401	3791.7856
343.23557	2787.2002
417.03546	3583.7061
471.52841	3397.1953
537.13483	3635.4578
538.1731	19003.375
538.32367	10565.947
538.35889	11063.21
538.85388	8313.0439
539.17407	8272.6914
539.35614	15978.021
560.94397	2733.1545
580.3739	3574.5791
593.38782	9792.7852
662.6051	3065.1208
744.59766	3404.5627
786.54028	2811.1274
806.5365	2728.6797
807.02814	3103.5171
864.57465	3911.5125
882.25165	3855.8206
882.57825	4942.2944
899.24701	3508.7554
935.60718	3606.2837
983.29504	3529.4219
1003.6653	4577.5664
1017.151	3466.0063
1035.6719	3426.1067
1075.7063	5509.5542
1076.6997	4075.3057
1078.6934	3915.4961
1085.0293	3035.437
1248.476	4417.7217
1391.0361	3203.3457
1419.8938	4095.5479
1618.0258	3492.082
END IONS

BEGIN IONS
TITLE=3831: Scan 10583 (rt=2242.75) [D:\L4aex-Pool22-080823-03a_20231130140117.raw]
PEPMASS=520.33337 242836.75
CHARGE=2+
SCANS=10583
RAWSCANS=sn10583
RTINSECONDS=2242.7478
103.80824	3985.3772
114.87766	4407.8726
125.86932	5497.3672
129.4641	4627.6768
138.03806	5996.4312
142.12083	5748.5972
154.08597	6019.9658
161.9767	5802.1279
162.25581	6313.3325
172.09682	11090.498
183.62605	6230.7139
228.09714	6372.4341
228.11038	5957.7271
277.73627	7364.2466
298.53958	6925.3574
299.06226	11695.15
300.06223	11190.276
311.18063	7272.4004
346.63867	7095.7256
432.66348	7840.0889
500.95758	7223.4009
520.33417	10303.644
565.93042	7961.332
737.36481	8581.4316
828.05145	7653.8569
828.74451	8631.0635
921.08813	7126.6377
961.34644	8006.9204
1001.7762	10330.724
END IONS

BEGIN IONS
TITLE=3832: Scan 10584 (rt=2243.01) [D:\L4aex-Pool22-080823-03a_20231130140117.raw]
PEPMASS=555.18539 110957.13
CHARGE=2+
SCANS=10584
RAWSCANS=sn10584
RTINSECONDS=2243.0086
105.08948	1482.2241
109.59694	1494.7296
113.13904	1817.4333
118.09573	1559.8934
122.38967	1508.9233
127.74874	2109.1858
127.91399	2370.5137
128.10698	4315.5527
135.57594	2322.3928
142.37033	2594.5623
144.9045	1935.6365
148.8114	2661.6516
154.08633	4698.8706
156.10143	2012.7972
171.11349	2433.2305
172.09734	4013.0054
181.59778	2766.8193
188.53009	2114.6511
197.12965	4324.4399
216.66975	2328.4846
236.73216	2280.5557
254.65993	2711.9636
288.19205	4062.0061
348.14828	2449.9124
380.94153	3087.8977
506.66464	2772.0583
593.38971	4508.3301
728.46149	2900.3286
767.49194	3606.4346
770.49231	3789.3892
816.54584	2829.2798
831.76978	2877.2878
839.53906	3250.3611
864.57068	3058.147
953.5993	2770.4258
1024.8896	3173.0349
END IONS

BEGIN IONS
TITLE=3833: Scan 10585 (rt=2243.23) [D:\L4aex-Pool22-080823-03a_20231130140117.raw]
PEPMASS=458.28302 363593.47
CHARGE=3+
SCANS=10585
RAWSCANS=sn10585
RTINSECONDS=2243.2343
120.59888	1735.7134
121.47894	1700.2671
128.10698	5181.3706
133.75914	1882.1227
143.16687	1891.0044
143.79581	1718.8661
154.08624	12525.059
156.10202	3608.0457
158.41418	2248.6753
159.15347	1940.375
162.18271	2197.0645
171.11298	11011.257
172.09686	13569.673
174.18414	2365.3911
192.7854	2823.0649
196.23732	2175.5076
197.12849	12759.815
207.05157	2228.8352
219.17061	3151.1792
223.40189	2085.9683
245.15001	3622.9658
249.15878	2569.8447
262.1767	9718.6904
263.16107	2573.8345
270.18167	3069.8948
282.90604	2659.0337
288.19229	15385.376
316.2236	5642.9766
331.23389	7057.8516
363.64807	2451.2925
422.29788	3077.4758
434.84943	2567.4707
440.21332	5757.2222
440.28839	6025.9858
458.298	71605.953
458.79489	4210.1343
465.34137	4074.605
466.51895	2649.2761
534.35028	2700.7522
584.87738	2954.8684
592.40839	3493.3223
593.38641	8628.5322
729.48029	3105.9128
752.5285	3496.0322
792.18475	3657.7322
807.52765	3424.9497
835.53802	4802.1235
856.56458	3177.2273
878.69873	3307.5986
881.5647	3335.2422
900.09229	4100.0273
916.59406	7086.918
917.09192	3495.3184
918.06464	2843.5898
933.09131	2701.1782
944.12872	2815.6599
948.62317	3120.9932
953.62128	2899.804
964.62109	4218.7344
1109.7139	3705.844
1171.2566	3632.3616
1183.76	3567.4412
1186.7644	3136.8301
1222.7783	4269.0571
1244.7775	3079.2476
1287.8168	3371.8975
1372.9216	3949.7334
END IONS

BEGIN IONS
TITLE=3834: Scan 10587 (rt=2243.59) [D:\L4aex-Pool22-080823-03a_20231130140117.raw]
PEPMASS=436.0498 264513.25
CHARGE=3+
SCANS=10587
RAWSCANS=sn10587
RTINSECONDS=2243.5904
100.07587	2203.5266
107.67992	1687.5676
116.63798	2261.198
118.08629	5667.1963
118.37179	2237.8057
128.10701	8364.0088
132.50992	2553.1147
142.01588	2316.9629
154.08624	16951.865
156.10202	4632.084
161.12784	2974.2378
171.11304	3621.3262
172.09671	10839.632
173.24034	2851.814
174.40063	2461.1133
183.5708	2478.115
185.31075	2641.489
189.12297	3609.8054
197.1284	20320.967
203.72409	3051.9688
215.13841	4792.0854
215.57991	2816.2241
220.89075	2621.9834
247.16516	3109.332
262.17581	3435.3945
263.16052	3581.0615
270.18219	2939.5825
288.19226	8986.835
297.22946	3097.9143
316.22379	4377.4497
331.23398	3718.4927
435.28198	23524.941
435.79037	3781.8767
436.28775	5845.585
465.3396	6065.9395
471.77707	2913.208
475.35779	3667.627
503.27756	3697.7512
576.38062	3553.6819
593.38849	10142.493
618.41693	4258.3955
622.40326	3505.8857
663.43756	4173.6499
669.66333	3384.0444
709.47833	4591.5986
768.0191	3711.929
834.54388	4003.4907
862.55914	5501.6924
870.57465	5747.5552
END IONS

BEGIN IONS
TITLE=3835: Scan 10590 (rt=2244.11) [D:\L4aex-Pool22-080823-03a_20231130140117.raw]
PEPMASS=517.99634 325738.16
CHARGE=3+
SCANS=10590
RAWSCANS=sn10590
RTINSECONDS=2244.1145
134.18867	2093.2607
135.11278	2105.9043
139.65924	1899.3573
140.11844	2003.401
141.53473	2146.5146
148.44264	2514.5105
154.08624	10305.412
155.0898	2348.0767
156.10191	3656.2122
171.11307	3841.6555
172.09676	10166.458
188.05699	2135.8926
197.12845	10159.359
212.42421	2429.1111
226.42909	2367.9941
247.16479	3213.2107
263.15976	4399.6997
288.1918	8385.8623
331.23251	3476.6399
363.02316	2575.7087
386.2533	5785.9824
389.27698	3140.2429
401.60391	2833.9849
431.78445	5357.9409
460.28311	3768.7388
517.33154	39863.98
517.83264	11046.03
518.33423	9306.6045
575.37524	4512.3037
593.38757	12379.568
594.38867	5426.3008
595.39362	2696.5544
618.41937	3283.2197
661.43488	3005.3472
688.93671	2787.5264
702.47046	3300.291
709.48157	3995.8203
728.47699	2919.3918
752.52454	4493.6553
752.9928	3445.0151
771.49744	3483.5515
825.5401	2987.457
826.03381	3230.4163
837.52917	3810.063
843.96088	2787.9219
866.5708	4067.071
880.57379	6293.7344
888.71539	2794.4534
938.96002	2887.7168
961.62585	4809.6821
963.63763	4020.6252
1016.6559	4490.2236
1022.9792	3230.1792
1033.6548	8211.8535
1034.662	7209.5835
1035.6669	4341.9272
1035.9761	3174.3667
1036.6637	4652.0435
1061.1953	2961.4653
1139.7013	4204.8442
1179.1171	3542.1013
1180.7385	3689.3647
1290.8326	3717.7092
1356.8805	3626.7839
1358.8467	3862.425
END IONS

BEGIN IONS
TITLE=3836: Scan 10591 (rt=2244.29) [D:\L4aex-Pool22-080823-03a_20231130140117.raw]
PEPMASS=477.30974 270623.06
CHARGE=5+
SCANS=10591
RAWSCANS=sn10591
RTINSECONDS=2244.2937
125.77566	1954.6818
127.47281	1774.5011
128.10718	6645.5317
132.509	1940.1542
139.43553	2068.0813
140.71288	1975.3633
152.37228	1992.7866
154.08636	11108.746
156.10202	4722.915
171.11299	5139.5688
172.09691	10937.043
181.59715	4601.3799
189.12323	3330.0645
197.1284	7883.5117
209.81282	2524.991
215.13916	3518.6638
230.79552	2366.2815
270.18134	4866.2544
288.1922	7157.0186
290.78903	2461.4248
316.22345	3671.8335
331.23444	3849.4314
354.55399	2586.6807
389.27707	3248.9282
422.29739	7372.6689
432.28473	4442.0464
464.95056	3040.1238
477.31482	25979.193
477.81717	9998.7559
516.27393	3032.5649
575.38025	3636.0081
592.40088	3104.2874
593.38812	9913.084
666.44055	3443.3096
709.4845	11521.326
710.48126	3725.5745
720.47003	3263.3713
863.56519	3318.7717
893.58575	4064.3252
918.59863	3412.3376
940.60791	3453.6572
953.62097	9189.3398
954.62665	9683.085
1020.6561	4388.8188
1093.7134	3169.1658
1123.7411	4100.0654
1146.7621	4105.417
1147.7566	3642.3137
1202.7725	3840.5652
1231.8005	5478.7856
1420.92	4006.4307
END IONS

BEGIN IONS
TITLE=3837: Scan 10592 (rt=2244.47) [D:\L4aex-Pool22-080823-03a_20231130140117.raw]
PEPMASS=543.84961 125485.44
CHARGE=2+
SCANS=10592
RAWSCANS=sn10592
RTINSECONDS=2244.4721
109.80302	1305.4388
110.09624	1389.6949
113.91327	1660.9187
113.94365	1587.3284
126.742	1828.451
128.10687	3909.9856
128.85138	1781.4535
132.6483	2100.959
133.77493	1845.9606
134.2459	2101.2778
142.29974	1981.7916
150.9261	2355.3892
154.08617	7449.5659
154.14796	2399.8225
159.96962	2122.426
163.98494	2331.8003
171.1136	2216.5684
172.09702	2996.915
178.10793	2999.0159
181.60661	4069.9443
186.17575	3111.3167
196.90018	2139.8767
197.1282	4412.7637
197.60754	2207.5249
202.15849	2163.7791
288.19189	5122.4702
295.58286	2425.8391
297.12531	2978.5129
313.32199	2220.2966
331.23254	4203.1016
389.10471	3021.4407
543.34918	4868.1265
544.38318	5735.7061
593.3877	4077.7725
649.64661	2633.5959
671.76947	3200.0166
746.48474	3659.3665
757.44415	3289.8416
817.25861	3348.1318
END IONS

BEGIN IONS
TITLE=3838: Scan 10595 (rt=2245.01) [D:\L4aex-Pool22-080823-03a_20231130140117.raw]
PEPMASS=482.40602 222303.94
CHARGE=2+
SCANS=10595
RAWSCANS=sn10595
RTINSECONDS=2245.0107
104.3951	1340.2819
108.97031	1544.3929
109.90736	1598.1531
110.37902	1704.5696
118.08637	3053.6511
122.41231	1726.2714
123.41805	1720.5774
128.10712	8719.1494
129.10271	2252.4531
135.11273	2180.6978
154.08607	14233.811
156.10196	3753.6697
165.10291	2690.8955
171.11298	4145.9604
172.09679	9738.458
181.59883	2504.5371
189.12358	2344.5984
196.31689	2336.3645
197.12849	8249.6426
204.72769	2676.3516
226.28065	2334.3477
227.73213	2312.1335
238.12289	2332.2068
257.19833	2705.0349
288.19196	6712.1367
331.23514	3083.2854
408.86505	2457.7
446.30014	2655.9607
483.29422	1854.5543
483.32925	49468.813
484.31149	3650.1453
575.37598	4037.9829
584.3833	4066.0173
592.39972	3603.4407
593.38892	8385.7617
594.39221	4289.9404
672.43024	3688.4822
709.4873	2827.8472
748.48322	3244.1453
762.52032	2531.4648
770.50671	3115.4622
783.18359	3155.6836
841.88312	2716.4058
865.55707	4122.6709
931.10022	3155.7598
966.63336	3102.7874
END IONS

BEGIN IONS
TITLE=3839: Scan 10596 (rt=2245.19) [D:\L4aex-Pool22-080823-03a_20231130140117.raw]
PEPMASS=464.30221 336039.19
CHARGE=2+
SCANS=10596
RAWSCANS=sn10596
RTINSECONDS=2245.1872
127.85983	2176.6826
128.10709	5863.7939
135.96777	2012.507
144.13214	2185.3447
148.44263	3026.2188
149.04478	2941.5081
151.67549	2062.821
154.08603	13604.196
156.10262	2532.3394
171.11296	4783.2549
172.09682	11362.138
181.59807	2925.4644
183.11513	2304.3042
197.12799	7316.9614
214.15436	3398.8608
215.13866	4045.6777
223.0636	3009.0579
231.1711	2588.165
247.16487	2904.3779
247.69383	2421.1755
255.95831	2227.303
259.66888	2410.7148
270.18201	2399.3689
288.19153	9709.874
331.23456	5033.3325
342.01874	7367.7593
343.01657	3266.1458
359.02777	7024.3472
360.02966	19239.91
360.2139	3669.2778
361.02664	11853.398
364.62991	2412.0129
389.27542	4565.0225
391.83624	2240.2466
392.883	2832.2957
410.14993	2404.7139
422.29752	3282.8384
430.09103	7896.8413
431.0892	5113.2744
463.30396	3273.8611
465.3392	5116.3525
474.1106	3376.0833
575.37756	3849.6736
584.88788	3353.5679
593.38812	12792.416
594.38422	3945.9885
650.41827	4068.4568
654.41553	3548.5171
676.44958	2798.8167
709.47882	3800.8928
728.47174	3279.9434
752.52777	2992.3188
772.8316	3093.8657
774.51886	3411.3396
824.30585	2910.4719
833.53625	3283.9475
869.07581	4081.8562
869.56006	2928.4351
916.10248	4276.5547
926.60016	6738.7661
927.59796	4885.1851
959.11688	3816.8171
963.63983	3790.0742
964.6311	3323.8521
1006.1468	3555.0918
1055.9998	3450.4063
1057.7153	3437.4126
1092.7222	3802.5376
1110.7084	4175.2749
1120.7281	3042.8306
1167.7592	4352.7134
1216.7914	3964.1453
1227.4684	3477.2666
1345.876	3796.9353
END IONS

BEGIN IONS
TITLE=3840: Scan 10597 (rt=2245.37) [D:\L4aex-Pool22-080823-03a_20231130140117.raw]
PEPMASS=523.21922 157250.19
CHARGE=4+
SCANS=10597
RAWSCANS=sn10597
RTINSECONDS=2245.3657
102.24858	1524.8151
102.73636	1513.7706
104.35468	1531.2502
118.08676	1714.2711
118.52166	2067.0408
126.32018	1688.7135
128.10707	5988.3525
129.03471	2178.7349
132.93045	2287.5669
138.07426	2022.9138
144.36345	2050.1497
148.44872	2913.4277
149.64055	2042.7692
154.08632	13444.284
156.20651	2039.155
159.46384	2297.7896
171.1132	3075.0391
172.0968	7144.4575
181.59694	2772.7686
197.12852	5088.5571
203.55614	2108.6294
215.13824	2387.5898
219.17067	2464.6482
288.19211	6388.957
299.0636	3871.0664
403.20755	2552.3252
422.29797	3274.342
521.84827	3203.3088
522.34937	23920.967
577.39178	2956.771
593.38953	6973.0981
827.54254	2977.5398
843.55695	3339.9089
845.21466	3721.3137
852.55359	2841.9211
862.56866	3580.2976
880.57605	3377.75
1042.6681	4056.575
END IONS

BEGIN IONS
TITLE=3841: Scan 10598 (rt=2245.54) [D:\L4aex-Pool22-080823-03a_20231130140117.raw]
PEPMASS=438.18144 334631.72
CHARGE=2+
SCANS=10598
RAWSCANS=sn10598
RTINSECONDS=2245.5434
118.08654	5034.7959
121.97854	1684.1458
122.23078	1815.6298
124.87641	1855.2809
128.10686	7622.4106
133.56906	1918.0022
148.40617	2499.907
148.41365	1894.531
148.42146	2645.8457
148.4294	7196.3418
148.43781	8905.5723
148.45547	7906.5195
148.46324	6087.7935
148.47171	3312.7925
148.47989	2387.0881
148.48729	2803.0901
148.50304	2585.1279
149.98615	1966.9764
150.38754	2334.8469
154.08623	11911.758
156.10188	5303.334
161.12845	2991.3005
165.1167	2185.4106
168.34044	2187.7163
171.1127	4041.0669
172.09683	8298.9043
178.10721	2172.3486
187.38071	2164.085
189.1232	2733.9336
197.12862	9155.2236
205.57709	2336.9973
214.15508	3084.7654
271.46454	2362.718
277.90598	2429.5303
288.19186	7892.4878
304.1868	5171.6572
316.22357	4675.1318
331.23425	7232.5693
389.27835	4288.0156
422.29834	5013.731
438.27161	16045.304
438.30173	3746.8855
438.84314	3011.6404
439.27643	20534.967
439.30612	4005.9526
465.33978	5293.7759
528.40497	2622.8652
539.37842	2869.0776
578.57233	3218.511
587.47174	2914.238
593.38745	9317.7842
594.39209	4153.0942
657.92737	5152.231
690.45294	3117.7734
753.5343	2982.9885
759.50458	4325.6968
800.01984	2770.863
804.53845	3086.5833
832.03003	3025.6877
841.55389	2821.1487
869.57477	3367.1611
876.07202	3525.9719
877.56854	3528.2285
904.58722	3782.5388
950.12469	5014.7271
1021.0146	3305.1069
1024.6593	4522.6162
1155.7915	3562.5149
1245.7927	3182.144
END IONS

BEGIN IONS
TITLE=3842: Scan 10600 (rt=2245.8) [D:\L4aex-Pool22-080823-03a_20231130140117.raw]
PEPMASS=473.87347 169503.81
CHARGE=3+
SCANS=10600
RAWSCANS=sn10600
RTINSECONDS=2245.7957
104.41909	3985.4475
106.29639	3912.5857
108.53914	4286.4194
115.57685	4498.5732
118.0863	5471.2866
128.10672	5398.3457
130.45554	5104.6108
131.73807	4834.5562
148.45006	5399.3228
154.08636	11228.577
172.09689	10396.979
188.76523	5336.6167
197.12817	8471.0879
255.06859	6651.9229
288.19193	7057.4966
300.08926	6573.166
473.29938	9836.25
489.31607	7358.4277
532.28534	8306.3389
700.4718	7386.1851
720.91901	8391.9629
760.48749	8201.2803
END IONS

BEGIN IONS
TITLE=3843: Scan 10601 (rt=2246.06) [D:\L4aex-Pool22-080823-03a_20231130140117.raw]
PEPMASS=439.97925 334094.06
CHARGE=2+
SCANS=10601
RAWSCANS=sn10601
RTINSECONDS=2246.0565
102.75304	1478.3972
104.61816	1521.8745
109.90126	1540.2236
113.82014	1754.5607
116.57089	1842.2189
117.12559	1789.3488
117.19756	1986.1941
118.08643	6388.2012
124.21969	1971.1458
128.10704	7493.5625
135.1132	2601.8782
141.94894	2585.6497
146.15887	2397.3438
147.39975	2318.6047
154.08621	23298.529
156.10217	4434.8716
171.11288	9044.498
172.09695	10035.626
173.10066	2659.8035
181.6059	3917.0808
197.12842	16773.348
200.72841	2574.7229
208.4823	2626.7495
218.99815	2937.8979
224.14336	3011.4702
233.14885	2676.1008
245.14838	2519.2715
247.16605	2706.9114
270.18176	5640.6357
288.19214	16311.893
304.18753	7167.6997
331.23392	8696.2793
365.16342	3109.8127
376.66956	3823.709
439.27652	7198.9126
440.28674	18606.174
519.35345	4674.4673
548.05579	3844.7627
575.37585	3842.4907
576.38763	3588.572
593.38843	10408.817
600.0174	3839.9368
612.40479	3560.675
618.41852	6382.4185
630.01544	3309.4707
635.4425	3985.9194
659.91266	3538.5081
660.43066	6136.7954
666.43292	4151.8589
709.47681	3415.322
733.74426	4334.3145
750.48499	3752.6567
768.99121	3584.2605
780.49109	3595.2354
790.00909	3706.6846
798.51654	5116.9722
806.5368	3777.8752
808.04211	5631.8477
879.56976	17033.654
880.56897	12651.411
END IONS

BEGIN IONS
TITLE=3844: Scan 10602 (rt=2246.28) [D:\L4aex-Pool22-080823-03a_20231130140117.raw]
PEPMASS=573.82123 89311.813
CHARGE=3+
SCANS=10602
RAWSCANS=sn10602
RTINSECONDS=2246.2791
141.10585	2514.4065
148.44893	3242.5181
154.08646	5781.1768
158.80199	2504.4722
172.09669	3718.876
188.54811	2591.3486
223.41476	2413.394
225.4425	2641.4631
259.15103	2565.9695
272.06372	2419.9504
274.21436	2959.2073
313.522	2702.1567
341.94135	2309.8462
371.90906	2468.1917
573.36298	4762.5522
574.3916	5129.5527
580.30841	2771.624
593.38739	4754.832
647.56274	2505.334
671.10529	2650.3909
922.79059	3211.624
1146.3821	3831.2615
1215.088	3364.4348
1302.8306	4091.1582
END IONS

BEGIN IONS
TITLE=3845: Scan 10603 (rt=2246.46) [D:\L4aex-Pool22-080823-03a_20231130140117.raw]
PEPMASS=475.70721 193335.47
CHARGE=2+
SCANS=10603
RAWSCANS=sn10603
RTINSECONDS=2246.4594
102.70515	1490.2135
102.76443	1385.6276
104.35748	1607.8364
104.60605	1703.3351
114.86356	1708.4258
118.08612	2083.6902
122.35264	1895.6801
123.52844	1785.6071
128.1071	7165.9126
131.5976	1831.6406
154.08623	12955.873
171.11288	4572.7607
172.0968	7814.0977
197.12834	10598.819
202.27437	1985.0627
207.19125	2118.9106
223.80812	2307.4814
247.16504	2425.1475
248.93427	3001.1543
263.15985	3581.7451
288.1915	5990.1382
296.69891	2484.5168
305.21716	2750.3257
324.6814	2374.813
331.23087	2417.1294
336.54919	2542.1118
401.87213	2671.2129
405.75021	2505.2007
415.29382	3305.5527
458.2962	4039.4165
476.30765	14556.298
576.38788	2837.8555
593.38574	7337.6895
594.38434	4089.8867
708.44147	3296.9131
713.47064	3981.7932
721.47339	3403.5847
723.80798	3282.9861
752.52753	3876.8784
777.5166	3427.5269
807.53802	3127.1326
808.021	3031.7505
862.56299	3620.9739
868.07568	3151.5771
869.56213	3423.3542
885.57947	3132.9734
908.59558	3294.5723
950.12952	3303.8672
END IONS

BEGIN IONS
TITLE=3846: Scan 10605 (rt=2246.82) [D:\L4aex-Pool22-080823-03a_20231130140117.raw]
PEPMASS=453.29413 408453.44
CHARGE=3+
SCANS=10605
RAWSCANS=sn10605
RTINSECONDS=2246.8162
119.28448	1994.0563
122.74297	1790.3466
128.10716	6275.2144
133.18948	2022.42
133.46687	1860.9353
134.15735	1904.7617
135.11292	3036.8401
136.09669	2274.6992
136.2363	1757.4843
143.11913	1906.4155
145.64256	1965.8563
148.44244	2568.4307
154.0863	8971.4102
156.10187	3631.4268
157.03017	2151.4363
160.53101	1741.9065
171.1127	6180.0146
172.09676	8218.8604
180.70723	2368.9167
197.12863	13957.898
197.4455	2003.7959
198.27039	2462.7114
210.90332	2088.5693
213.8064	2480.8594
235.1656	2454.6799
257.47287	2332.3083
262.17633	2478.3279
270.18127	4508.6113
275.82147	2783.3582
288.19199	12498.698
294.59232	2336.9336
306.20175	3558.3142
315.9873	2588.1563
316.22278	2828.572
331.23383	5265.4277
331.81641	2423.7009
338.88254	4041.1406
356.89291	5521.6182
374.90414	6493.3892
379.25415	2782.8691
386.25317	10589.773
422.29816	8261.6973
444.79211	3130.9551
453.25128	5310.3516
453.29364	26186.451
453.79968	18048.479
458.2999	3443.6394
466.32745	3181.2808
575.37793	5023.8599
576.38519	3426.5835
584.0567	3074.052
593.38824	5908.3564
618.41797	8415.8496
709.48285	7572.7627
710.46454	4460.7788
720.47369	3388.2322
746.49597	4417.29
752.52435	6112.0586
753.521	3738.2681
773.51569	7171.6636
798.53632	2968.2407
833.57849	2792.313
834.5719	9068.3867
862.57098	3204.8154
876.5766	4030.4102
880.57813	4311.4707
881.31799	3400.4995
888.56006	4351.9683
889.25031	3201.4138
894.59833	3771.7725
901.24713	3244.7546
905.59265	6962.4648
906.58905	12030.856
980.37659	3176.4321
1000.6416	3081.9827
1011.8283	3272.8076
1019.6769	4132.2266
1066.668	4184.5718
1096.7209	5028.7378
1104.7251	3892.6533
1227.5784	3277.3555
1251.8021	3733.9934
1293.8763	3529.9041
1341.8877	3177.7822
1355.3839	3898.5669
END IONS

BEGIN IONS
TITLE=3847: Scan 10607 (rt=2247.17) [D:\L4aex-Pool22-080823-03a_20231130140117.raw]
PEPMASS=527.67116 162989.56
CHARGE=3+
SCANS=10607
RAWSCANS=sn10607
RTINSECONDS=2247.1725
102.64162	1582.6957
103.54607	1192.2123
106.94051	1390.6774
109.26814	1332.6268
109.6855	1965.6664
111.4207	1900.7147
125.02245	1873.3425
127.8926	1675.7234
128.10709	6874.2676
129.11067	1951.7631
129.58218	1693.0597
130.08655	2191.7764
131.90582	1951.1132
143.93489	1715.3164
154.08606	9587.2783
156.10141	2570.0764
167.43814	2012.569
171.11282	2836.0059
172.0968	6481.375
185.12492	2445.1565
186.88591	2346.5479
192.12305	2748.8228
197.12877	6168.4648
215.13873	2551.3313
230.84703	2770.7251
231.16985	2513.7227
245.73892	2263.2793
288.1918	4656.5493
291.85471	2483.4312
300.49258	2962.5674
331.23416	6147.7964
332.21628	3155.2412
437.72995	2511.4026
527.35516	20858.27
528.35516	7287.9629
593.38678	7061.0688
723.34064	3368.2805
800.30005	3027.5698
864.58386	3299.8352
990.64282	3797.5896
1057.6888	4444.5195
END IONS

BEGIN IONS
TITLE=3848: Scan 10609 (rt=2247.52) [D:\L4aex-Pool22-080823-03a_20231130140117.raw]
PEPMASS=563.65071 100075.88
CHARGE=3+
SCANS=10609
RAWSCANS=sn10609
RTINSECONDS=2247.5211
109.59807	1748.0884
118.08648	2132.4844
126.68841	1739.0236
127.06044	1958.6097
128.10699	3730.1379
131.00504	2217.665
131.02806	2072.3994
135.66664	2161.9541
137.16803	1838.7949
148.44289	3243.6687
151.78749	2455.6436
154.08627	7103.231
158.06104	2018.0447
172.09709	4396.3677
197.12804	4085.1667
211.62556	2754.5046
216.96262	2434.0537
261.15079	2674.5735
288.19168	4243.0151
299.11362	2341.0105
300.43982	2439.7673
348.26218	2320.0801
532.19678	2823.0024
564.26288	4085.4832
564.36188	8356.5879
593.3858	4364.145
749.23187	3111.5718
1026.3411	3665.689
1126.7089	3653.1267
END IONS

BEGIN IONS
TITLE=3849: Scan 10612 (rt=2248.06) [D:\L4aex-Pool22-080823-03a_20231130140117.raw]
PEPMASS=504.83237 163000.59
CHARGE=5+
SCANS=10612
RAWSCANS=sn10612
RTINSECONDS=2248.0627
101.15628	1459.9464
107.06126	1468.9175
112.07565	2234.2131
113.00588	1467.5023
113.52289	1486.2609
118.08614	2163.5037
121.01599	1737.3096
128.1071	5946.9023
135.10519	1901.0787
135.11252	2301.7083
141.76295	1939.8275
149.04491	2235.7207
154.08606	9032.1563
156.10184	3297.8142
171.11288	6431.8643
172.09685	6487.499
192.12297	3136.803
197.12856	5218.6846
201.04306	2555.1746
219.97818	2275.2915
226.52686	2643.2856
288.19214	6468.2412
300.061	2799.0725
331.23386	3423.2893
386.25595	2677.1846
400.98373	2618.011
402.75571	2553.2395
418.99695	4000.3374
445.7272	2770.7681
453.30856	2910.5986
503.83109	3502.7397
504.33694	10672.666
505.3345	3384.9658
506.25314	2996.2068
575.37817	3441.6748
593.38574	6097.4473
767.85046	3368.3972
798.01868	3034.0125
829.52643	3744.2959
840.57916	3319.5723
867.04254	2933.2576
919.59076	3109.5005
986.63678	3410.8076
1007.6415	3752.1511
END IONS

BEGIN IONS
TITLE=3850: Scan 10613 (rt=2248.24) [D:\L4aex-Pool22-080823-03a_20231130140117.raw]
PEPMASS=477.80857 310825.31
CHARGE=2+
SCANS=10613
RAWSCANS=sn10613
RTINSECONDS=2248.2392
128.10722	6447.6133
139.26048	1839.9851
143.42262	1868.3163
149.04465	1852.4541
154.08664	11372.293
171.11288	7521.9893
172.0972	11933.257
183.50978	2159.0342
185.87306	2245.8118
197.12878	5848.3638
219.1718	2785.5022
239.09567	2972.5852
265.17743	2181.6431
288.19238	10507.149
305.21664	3336.9927
316.22372	4425.2378
331.2356	3786.679
379.25452	2973.2007
387.32971	2368.4097
404.74585	2909.5095
413.29034	3072.4558
415.29382	3323.335
422.29764	2981.072
431.78418	4935.4341
458.29987	3593.7847
476.30923	22051.385
477.31604	19707.371
503.35449	2826.6111
524.99268	2586.9363
539.35492	3642.6858
575.37927	2727.613
587.42755	2800.5879
593.38892	8690.8096
594.39191	4630.8887
595.39496	2894.1453
654.93304	2672.3259
675.43512	3705.9514
677.44489	3715.2126
709.48199	8127.4429
741.82605	2884.0886
748.49384	3455.3853
751.4964	2878.3052
752.52399	4899.0239
758.49823	3103.2112
762.55493	3074.2693
769.50964	3364.5828
799.01984	2921.2507
836.55133	3303.324
839.55804	2870.2917
844.8924	2680.1128
847.58044	3229.396
856.58093	3525.1848
862.58527	3777.9263
880.57898	4001.2729
890.59259	3600.8782
916.58667	3350.365
953.11755	3442.1372
953.61652	5775.6333
977.64282	3315.6968
986.64893	3277.9128
1012.6527	4978.9785
1047.7039	3664.1104
1060.6954	3271.2031
1110.7191	3585.2388
1111.0585	3364.2517
1264.8018	4277.0396
1338.8556	3373.2007
END IONS

BEGIN IONS
TITLE=3851: Scan 10615 (rt=2248.6) [D:\L4aex-Pool22-080823-03a_20231130140117.raw]
PEPMASS=436.38443 316297.91
CHARGE=3+
SCANS=10615
RAWSCANS=sn10615
RTINSECONDS=2248.5957
118.0863	7579.019
119.07175	1543.8739
120.55694	1600.8165
121.3364	1828.4443
127.28997	1602.4219
128.10712	6937.0596
129.10199	1780.5402
148.39902	2312.4236
148.4073	1964.7007
148.41632	1936.7689
148.4256	5182.624
148.43448	7400.7891
148.45482	9334.8789
148.464	8003.6978
148.47287	4206.2349
148.48193	2078.1724
148.49037	1973.1089
148.51653	2337.4116
148.96674	2129.8357
150.6694	1926.7379
154.08609	10976.879
156.10201	3337.4771
157.13356	2687.9165
170.24605	1969.6674
171.11259	4576.2612
172.0968	11347.333
176.70694	2294.8604
180.65523	2468.0498
180.83833	2649.0708
193.3826	2024.697
195.17665	1980.1681
197.12831	10140.237
213.55356	2257.9404
263.16086	3876.2571
265.1759	2759.4875
270.18158	2713.6655
288.19205	10094.927
316.22379	5580.6318
331.23538	4883.3721
415.29248	3205.2952
422.29727	2808.5742
424.25906	2523.0071
436.28723	7191.0698
484.31497	3319.8047
509.01068	2553.9028
527.35913	3415.8645
575.3736	3478.1416
577.38843	5029.3174
584.37982	3728.0901
584.88525	3535.0537
592.40198	3333.5615
593.38818	6342.7339
594.38678	4358.6753
618.41364	4288.1016
633.92065	2992.7124
636.43768	3326.8972
666.43695	3414.7849
702.84949	2991.3396
728.47101	3474.1697
752.52112	5797.5122
769.5011	3270.5315
770.50848	3552.2273
806.53516	3379.0713
846.05597	2925.6611
846.55823	3077.769
871.56799	4496.3306
873.56885	5588.8135
876.55048	3324.9849
890.59534	3158.4622
941.10992	3605.8826
944.63348	3270.1814
947.62219	4100.812
1149.7324	4265.0503
1240.7744	3726.489
END IONS

BEGIN IONS
TITLE=3852: Scan 10617 (rt=2248.85) [D:\L4aex-Pool22-080823-03a_20231130140117.raw]
PEPMASS=486.3161 275094.38
CHARGE=2+
SCANS=10617
RAWSCANS=sn10617
RTINSECONDS=2248.847
103.98014	5454.5938
110.23425	7301.8599
111.62428	6664.8872
112.5466	7154.8564
115.54253	6677.9946
116.0759	6112.0254
117.71014	7120.3672
123.0987	7772.2329
132.01047	10301.235
133.85789	7328.1494
136.18501	6891.0874
141.39998	7775.3228
172.09673	13304.721
179.12701	9223.7021
181.6062	13136.211
183.37202	10802.445
204.42189	10006.573
232.97449	10073.25
288.19193	11827.677
293.16394	11275.197
320.68317	11450.265
502.34943	11993.364
716.88904	13684.111
777.02368	11837.237
961.59216	13086.527
END IONS

BEGIN IONS
TITLE=3853: Scan 10619 (rt=2249.33) [D:\L4aex-Pool22-080823-03a_20231130140117.raw]
PEPMASS=515.83135 227802.38
CHARGE=2+
SCANS=10619
RAWSCANS=sn10619
RTINSECONDS=2249.3316
118.08647	3079.1396
128.10687	6149.7451
130.729	2046.5991
151.20506	1977.0667
154.08607	11971.141
157.32034	2052.197
170.16554	2345.3335
170.2252	2164.821
171.11292	3265.1545
172.09677	11190.511
172.64081	2042.2565
175.08888	2700.2585
180.6059	2003.9531
197.12845	7538.4521
204.64392	2319.4819
211.22955	2746.9446
213.1241	2968.8547
228.58995	2224.1877
263.16068	3741.3206
271.82217	3238.0134
288.19211	12753.57
290.22534	2484.6194
296.43341	2432.2092
331.23511	3492.1587
344.8447	2735.5701
415.28979	2647.0317
431.78351	7537.9312
484.31052	2789.2153
512.26086	2948.0898
516.30243	5113.2192
517.33368	17336.973
541.08856	2608.364
575.37677	3277.8555
593.38782	9796.0068
618.42468	3020.1211
680.78406	2793.0347
689.44501	3034.2058
730.84058	3343.0317
805.48273	3314.5603
809.53992	2733.053
837.526	3688.4585
880.57458	6066.1133
905.60559	3047.6187
918.59894	4671.2988
961.62701	8016.2598
980.64374	3086.6689
995.63123	3669.9697
1032.6641	6143.208
1033.6545	4258.1685
END IONS

BEGIN IONS
TITLE=3854: Scan 10621 (rt=2249.67) [D:\L4aex-Pool22-080823-03a_20231130140117.raw]
PEPMASS=411.26532 344069.06
CHARGE=2+
SCANS=10621
RAWSCANS=sn10621
RTINSECONDS=2249.6737
103.68141	1311.6582
104.07056	1866.2913
104.4254	1470.7292
104.76363	1359.4514
110.09682	1551.3352
113.23665	1501.5533
114.27934	1564.2886
118.08622	6727.7046
122.4145	1725.52
128.10696	8809.6895
135.11278	2286.6172
142.21155	1626.365
142.78288	1879.5371
144.2655	1903.0029
154.08626	22342.498
154.78564	2153.3335
156.10182	7006.3306
171.11282	6534.1875
171.14914	2617.2234
172.0968	18622.855
173.10036	2642.4104
178.10693	2181.231
189.12344	3093.8025
197.1284	16947.584
199.16789	2095.802
214.1553	3742.9426
215.13863	5041.9087
219.17052	3575.1094
227.93423	2559.1602
237.3598	2514.198
239.96411	2504.666
245.11836	2595.967
247.16518	2943.9968
247.54408	2398.4827
263.16028	3764.6807
288.19223	10325.495
301.70032	2605.9678
316.22363	6521.0762
325.88846	2708.4771
331.23398	8503.208
359.23044	2896.9146
389.27686	3796.0474
393.26874	4254.5576
411.27966	5745.4736
415.29221	4173.2896
422.29562	3431.7317
465.34012	5792.208
478.55817	2708.136
486.3302	2832.0693
507.7135	2722.7512
525.56226	2806.2109
534.35516	3569.1846
575.37708	2969.9878
576.38464	4298.4077
577.39374	4848.2427
584.38068	4207.7363
592.3974	4197.0459
593.39014	11657.916
617.90735	3815.2991
618.41522	3279.6882
664.44031	3061.3848
670.44153	3111.1331
684.45453	3637.7229
685.45862	3398.7671
704.45544	3747.9978
712.46869	2924.1206
719.45941	3024.6768
728.48352	4490.8208
740.48535	3243.155
750.48981	2642.3833
752.52167	6612.2256
779.51471	3001.5159
783.52637	2886.4517
807.54065	4790.5547
816.54315	3009.6497
823.53033	3046.6509
824.53198	6555.1006
824.87372	2965.0601
END IONS

BEGIN IONS
TITLE=3855: Scan 10622 (rt=2249.86) [D:\L4aex-Pool22-080823-03a_20231130140117.raw]
PEPMASS=447.78217 393177.53
CHARGE=3+
SCANS=10622
RAWSCANS=sn10622
RTINSECONDS=2249.8566
118.08637	5288.3818
128.10695	8368.0645
148.44273	3129.3196
149.04466	6047.5601
151.04213	3250.8206
154.08629	14830.941
154.71759	2141.5435
156.10178	4399.397
157.04189	2147.8164
161.35847	2216.6331
167.49875	2002.4277
171.11266	3526.1951
172.0968	13953.469
173.78676	1979.067
181.5984	3064.5461
192.52083	2560.6208
197.12851	9506.8193
238.86797	2389.1479
288.19196	11854.32
316.22275	3153.7747
331.23346	5654.2007
333.96802	2421.8516
342.01959	3326.5969
343.01611	13631.126
344.01672	6781.3281
346.17169	2497.0671
359.02902	11856.195
360.02933	8799.3486
361.0267	39717.668
362.02701	9730.2939
389.27597	3059.2036
415.29349	3238.366
422.2973	2659.4539
447.27927	4469.9746
447.34787	3192.4541
448.28275	5304.2202
448.31369	26742.305
547.3562	3027.5957
593.38904	12966.948
618.42096	4406.7739
635.42596	2889.8049
642.42285	3231.2876
670.4325	4166.6631
671.42419	4819.0947
697.95807	3647.6982
752.52753	3034.3232
755.49194	3060.9187
760.00714	2912.072
789.85406	3675.9536
835.55145	4297.1143
857.0694	3420.8086
866.58069	3192.2227
890.59052	4336.5518
894.5816	6590.1196
895.57709	8346.0059
980.6438	3360.6409
1007.6621	3383.0784
1024.6587	3850.4243
1079.6816	3726.1289
1130.7274	5235.6567
1151.7614	3561.3706
1194.7937	4684.7534
1209.7653	3440.3276
1280.8279	3331.033
1303.8333	3619.3672
1343.8729	3214.3743
1344.8474	3412.3601
END IONS

BEGIN IONS
TITLE=3856: Scan 10623 (rt=2250.03) [D:\L4aex-Pool22-080823-03a_20231130140117.raw]
PEPMASS=478.9014 238821.38
CHARGE=2+
SCANS=10623
RAWSCANS=sn10623
RTINSECONDS=2250.0349
103.87664	1464.7699
104.13672	1619.1438
114.14777	1868.8876
118.08642	3616.644
120.14576	1757.8676
120.95449	1657.27
128.10692	7393.6162
128.79996	1811.6125
137.17105	2085.6204
137.40086	2256.9927
140.20564	1944.7908
148.33124	2095.6313
148.44879	2408.0193
154.08621	11016.89
156.10155	2531.9688
171.1127	4405.3511
172.09686	9312.9111
192.12315	8145.1611
197.1288	6795.5205
202.02756	2224.0007
214.15433	2316.1816
241.06345	2343.7439
245.14998	3088.8235
258.51007	2206.1565
288.19193	9106.793
304.01709	2568.6824
314.20837	5432.7739
316.22311	2996.2781
331.23465	3083.9712
332.21841	3806.5608
415.29288	3633.8228
465.34058	3310.2861
478.32388	33924.824
479.30963	14911.871
486.84879	2755.9436
575.37793	4617.3394
593.38837	9629.834
636.42261	2871.6426
672.78296	3116.6809
696.9563	3544.8269
718.9696	7353.4248
729.48322	4257.9189
740.4845	3948.2876
797.51147	3521.8359
809.52716	3001.2329
873.56738	3092.8196
903.08551	3601.7966
929.58337	3150.4834
956.10834	3757.562
END IONS

BEGIN IONS
TITLE=3857: Scan 10626 (rt=2250.57) [D:\L4aex-Pool22-080823-03a_20231130140117.raw]
PEPMASS=492.94113 283374.31
CHARGE=3+
SCANS=10626
RAWSCANS=sn10626
RTINSECONDS=2250.5652
128.10698	6852.145
130.01074	1766.0642
152.19992	2174.9187
152.42819	2089.1262
154.08624	12526.072
156.10199	3111.0186
158.67622	2487.2966
160.47948	2487.29
164.14972	2592.7629
171.1125	3372.6406
172.09666	10928.085
175.61195	2291.3962
185.04001	2523.1707
190.48964	2624.1355
197.12842	9455.2334
207.06152	2107.8066
215.13847	2768.7446
231.2982	2388.7537
263.15939	3787.7529
288.19165	6503.8066
316.22266	4754.3887
331.23483	5367.8813
422.29697	4806.9214
430.59204	2558.3215
465.34042	3750.2678
475.27676	4143.5483
492.30273	4281.9429
492.33932	7971.6011
492.82687	4700.8608
493.23502	2995.2886
493.31921	5233.8076
519.3515	3953.2927
584.38513	4087.425
593.38885	12667.572
594.39172	3420.3943
618.42273	3397.5991
659.43018	3059.1731
698.47638	2916.2317
702.47882	4135.3145
705.45557	3210.8586
761.82886	3195.0911
792.50922	3558.3379
801.24701	2857.3044
813.55255	4364.752
821.52966	3237.813
880.56891	3606.4219
904.10052	2821.0872
912.60437	3449.5193
949.61987	3699.8945
975.62976	4148.2529
984.64392	6367.6665
1017.6458	3916.814
1051.9955	3340.3755
1067.1768	3285.99
1076.6948	3688.4282
1089.0458	4246.3555
1176.3999	3926.4421
1190.7883	3909.095
1219.7546	3541.4917
1267.8145	4948.728
1277.3457	3133.0024
1278.8395	3837.8184
1296.4937	3557.3086
1398.3851	3747.6411
1404.8932	3477.7864
END IONS

BEGIN IONS
TITLE=3858: Scan 10627 (rt=2250.74) [D:\L4aex-Pool22-080823-03a_20231130140117.raw]
PEPMASS=477.49354 307868.84
CHARGE=2+
SCANS=10627
RAWSCANS=sn10627
RTINSECONDS=2250.7441
104.30204	1747.62
109.21928	1504.0239
112.68801	1503.4602
116.91925	1934.9691
118.0864	3879.395
121.64534	1925.079
128.10695	6780.6333
131.83919	1691.7838
135.11307	3662.541
141.55659	1876.7031
154.08629	13910.669
154.74399	2169.1057
156.10228	3615.5264
160.35591	2478.7
171.11272	5510.1875
172.09688	11327.85
189.12285	3348.3364
192.12357	3296.4355
197.12846	6944.3481
215.13817	3030.6069
228.17148	2521.0613
230.88785	2533.0798
252.1326	2452.4417
270.18161	2919.1499
288.19214	13060.942
316.22388	2630.4768
331.2356	5064.9751
391.96649	2474.1431
422.2977	7054.3936
431.78589	4113.2158
466.3436	3047.6274
469.86261	2544.6746
477.19083	3616.4221
477.31509	17986.5
477.81836	8537.1484
478.32407	37500.824
537.14514	2531.6897
575.37305	5191.0063
584.38531	3274.2334
592.4032	2850.1643
593.38678	6470.5103
613.40985	4540.2368
618.41974	5676.8906
637.42682	3153.7883
641.4292	3155.5674
709.48315	9917.0703
710.48438	6420.0874
772.5191	3243.5696
792.52124	3309.5852
898.59094	3068.3398
914.36755	3266.0056
929.60907	4718.3145
934.60016	3050.7952
937.60474	3533.4065
947.62152	2888.6667
953.62286	6439.0273
954.61993	5571.6763
955.62469	5280.1011
END IONS

BEGIN IONS
TITLE=3859: Scan 10628 (rt=2250.92) [D:\L4aex-Pool22-080823-03a_20231130140117.raw]
PEPMASS=474.00719 291602.97
CHARGE=2+
SCANS=10628
RAWSCANS=sn10628
RTINSECONDS=2250.9224
128.10718	6003.062
154.08624	13261.152
156.10162	4332.1631
158.84775	2110.4102
171.11324	5509.3916
171.14938	2233.0964
172.09668	8757.002
178.10695	3073.0154
189.12306	3038.4719
194.94434	2560.3838
197.129	4611.4512
200.21436	2372.8562
203.13879	2366.5371
247.16544	3135.4177
257.19818	2345.9514
263.16019	5137.4458
288.19238	7313.4985
316.22339	4188.3413
331.23517	7833.4556
389.27478	3278.7009
422.29703	3188.1553
474.32968	3852.8877
488.31097	3032.8918
509.57156	2794.4119
576.87799	3527.8398
584.88391	3461.6201
593.38776	14932.748
594.39038	4952.2744
618.41882	5720.7822
632.74286	4054.7422
640.41052	3247.1294
674.44836	3450.7363
705.44922	3048.4565
706.44604	4192.916
710.97247	3176.0903
711.45435	3946.8379
752.52368	5756.4395
756.9986	2836.0378
764.83099	3237.8586
796.50867	3112.3972
818.53375	3816.8247
865.58496	3298.3315
890.60468	3360.7991
925.60907	3934.8511
930.59552	3770.4463
939.60077	3917.2485
949.11609	3967.2876
949.62726	5035.5347
953.61768	3543.4202
989.65131	4489.1938
1020.6644	3999.7024
1048.183	4037.8193
1070.6628	3232.8015
1077.701	4002.2405
1093.7085	3586.5706
1100.7012	5094.605
1114.7238	5098.7197
1176.7786	3492.3564
1213.7926	5344.4834
1251.8105	3755.1055
1275.469	3626.4602
1310.8441	3767.5586
1352.8894	4406.4785
1363.8729	3912.2783
1376.9148	3682.3313
END IONS

BEGIN IONS
TITLE=3860: Scan 10630 (rt=2251.28) [D:\L4aex-Pool22-080823-03a_20231130140117.raw]
PEPMASS=494.20593 101998.19
CHARGE=2+
SCANS=10630
RAWSCANS=sn10630
RTINSECONDS=2251.2791
112.31261	1560.9099
120.32251	1864.4587
127.84829	2108.8218
128.10701	3012.6658
131.92656	1998.2778
133.75758	2076.7588
134.04951	1789.0469
136.18495	1826.1412
144.6758	2047.1588
147.39412	2805.7827
148.92029	2278.3203
154.08618	8709.0215
156.10184	3296.2888
172.09673	5472.2324
192.4446	2095.7927
197.12819	3273.1311
234.29672	2585.5215
270.18024	2845
277.24677	2855.665
278.80801	2403.6958
288.19284	6107.1665
300.23053	2378.7705
305.2186	3861.2795
313.89444	3043.9553
331.23459	3108.1887
387.26001	2683.3
593.38965	3915.9543
741.48907	3473.1992
942.83429	2859.0979
955.60974	4043.3372
END IONS

BEGIN IONS
TITLE=3861: Scan 10631 (rt=2251.46) [D:\L4aex-Pool22-080823-03a_20231130140117.raw]
PEPMASS=474.00719 176002.41
CHARGE=2+
SCANS=10631
RAWSCANS=sn10631
RTINSECONDS=2251.4555
100.07593	1523.7833
103.11456	1875.3019
103.43183	1611.6249
105.95132	1559.2535
109.36012	1584.5432
118.08621	3677.7483
128.10718	5497.835
128.64264	1786.4161
132.86351	1819.3733
133.05264	2094.6499
143.3008	2005.4231
154.08618	13202.867
156.10199	4343.334
160.34579	1929.993
165.4268	2472.3547
167.96912	2645.7087
171.11293	5399.6104
172.09671	9632.7314
173.12878	2580.6738
197.12819	5711.3179
197.7885	2089.6318
198.84163	2541.418
236.17728	2563.4033
269.65128	2234.6172
288.19186	6008.4707
292.67593	2710.5713
316.22443	3814.2534
318.43073	2567.9729
330.69165	2882.4866
331.23395	4294.4443
360.54199	2691.4373
465.34082	4266.6143
472.30585	3861.9131
528.35413	2683.6121
593.3891	10239.209
594.38959	3434.5486
659.44006	3051.823
716.95911	3190.1211
732.49854	3900.3308
752.52466	3273.2971
880.58069	3169.6509
882.56897	3490.1716
938.26239	3045.0869
939.60925	3767.791
944.5954	4023.1223
945.62653	4792.7983
END IONS

BEGIN IONS
TITLE=3862: Scan 10635 (rt=2252.14) [D:\L4aex-Pool22-080823-03a_20231130140117.raw]
PEPMASS=535.84053 208980.44
CHARGE=2+
SCANS=10635
RAWSCANS=sn10635
RTINSECONDS=2252.1429
148.44106	1894.8376
149.04465	4910.8809
154.08614	7875.9971
154.40665	2122.3162
156.10207	2949.8611
171.11293	6206.6338
172.09679	7296.0449
179.39499	2008.9675
186.51633	2318.2397
192.12218	2921.5015
197.12894	2219.6326
210.60785	2363.4458
211.20435	2378.6069
221.08517	2699.5867
281.05096	15190.903
288.1915	5991.606
299.0618	32825.266
331.23495	4680.562
359.02798	3592.0117
401.18661	2603.0215
415.03723	13853.949
486.24301	2478.2253
503.10751	4745.4907
536.3634	4253.7314
586.39526	2606.3862
593.38574	9257.2266
659.43829	2795.5879
671.43481	2819.0952
806.54254	2736.7898
880.57715	3486.7271
933.61359	4690.6265
967.61224	3219.2852
1070.6896	3142.772
1071.6869	3373.8457
1099.7145	3223.188
1191.8068	3613.8997
1313.8329	3384.2617
1381.9277	3585.7295
1577.0035	3451.5823
END IONS

BEGIN IONS
TITLE=3863: Scan 10640 (rt=2253.09) [D:\L4aex-Pool22-080823-03a_20231130140117.raw]
PEPMASS=491.97971 139574.31
CHARGE=2+
SCANS=10640
RAWSCANS=sn10640
RTINSECONDS=2253.0898
102.55109	1221.2449
103.97835	1443.0894
115.411	1675.9357
117.46036	1425.7319
118.08646	4157.6968
121.86303	1659.2908
128.10722	4104.1367
134.78085	1889.6772
135.11284	1982.7661
145.888	1952.7748
148.44141	1938.9739
153.43053	2025.2688
154.08618	11170.923
156.10265	2343.7825
171.11272	3525.3132
172.09692	7380.7734
182.60966	2369.8513
191.03693	2165.2312
197.12863	5570.6318
209.24162	2565.0891
274.1012	2752.1887
288.19205	6389.0732
331.23386	4211.5571
351.66794	2489.0571
387.4238	2434.1418
432.78711	2605.6838
441.1832	2879.8669
491.20862	4564.2891
551.9743	3066.2495
593.38831	8303.3018
598.09381	2566.1616
600.40186	2613.9958
618.42157	2834.1313
718.48126	3071.4722
814.27563	3524.5364
853.1958	2986.6187
880.57605	3234.8848
891.59778	3183.5803
947.61304	3443.05
END IONS

BEGIN IONS
TITLE=3864: Scan 10643 (rt=2253.62) [D:\L4aex-Pool22-080823-03a_20231130140117.raw]
PEPMASS=574.18108 120397.41
CHARGE=2+
SCANS=10643
RAWSCANS=sn10643
RTINSECONDS=2253.6229
107.98646	1464.6456
108.03166	1618.7837
122.42741	1701.285
124.71911	1827.3763
128.10678	4557.1826
132.19128	1762.2734
147.44901	2060.6941
154.08604	8712.5605
172.09683	5754.5264
192.12294	2327.8413
196.25839	2319.145
197.12845	3990.4226
217.50038	2444.2756
227.46956	2604.4556
245.72849	2660.8149
246.01846	2125.918
288.19165	3424.675
331.23404	4281.9912
345.3049	2953.0881
351.76694	3111.2468
468.98862	3043.5356
555.35712	2724.4749
573.36261	3957.5896
593.39111	3463.6995
671.20154	2916.7832
772.40637	3010.7104
803.31262	3101.5781
830.0625	2880.2317
847.29211	3842.3835
912.06299	3783.134
943.60773	3413.6086
997.65527	3638.3623
1060.5117	2694.8669
1091.6785	2654.6743
1109.9071	3020.8669
1142.2192	2924.8674
END IONS

BEGIN IONS
TITLE=3865: Scan 10644 (rt=2253.8) [D:\L4aex-Pool22-080823-03a_20231130140117.raw]
PEPMASS=477.08601 243975.94
CHARGE=3+
SCANS=10644
RAWSCANS=sn10644
RTINSECONDS=2253.8044
106.09677	1366.5758
108.12497	1665.5432
111.91177	1533.9331
114.17119	1611.5634
118.08635	6099.2896
119.15144	1791.8937
119.29184	1727.8722
123.53719	1884.8304
126.94775	1913.0336
128.10687	6676.8462
131.32681	1792.674
132.37741	2241.5288
135.11299	2025.7977
135.29388	1762.1858
137.71243	2162.3887
138.50148	2020.1222
144.21492	1961.5223
154.08603	11158.015
156.10181	3919.3286
170.58842	2010.1646
171.11313	3341.927
172.09671	7166.3799
187.86621	2101.5886
189.12383	3067.334
197.12851	7461.4238
215.13947	2731.8784
226.15385	2695.9148
235.64105	2258.3472
249.97392	2449.6841
288.19186	11886.474
298.75299	2347.0005
305.21802	2597.7893
306.70377	2410.4436
316.22409	3256.7947
331.23538	4986.1377
343.5433	2742.5913
422.29773	4581.9858
431.78357	4062.9861
439.8866	2800.189
461.49197	2660.4868
465.33865	4984.917
477.31506	16491.867
477.81879	5630.4502
478.32373	6434.3872
488.31116	2908.9109
575.37817	3992.1138
593.38861	7933.6094
594.39679	3572.2585
605.90747	3217.3105
645.42285	3851.0903
704.45929	2866.4043
709.48138	8030.9204
710.48956	4087.937
729.4848	3294.6401
790.51361	3502.5098
793.51923	3911.5198
880.56879	4951.9902
947.95099	2902.6372
953.61749	6500.5879
END IONS

BEGIN IONS
TITLE=3866: Scan 10648 (rt=2254.5) [D:\L4aex-Pool22-080823-03a_20231130140117.raw]
PEPMASS=490.41251 136460.69
CHARGE=2+
SCANS=10648
RAWSCANS=sn10648
RTINSECONDS=2254.5003
105.2177	1792.6398
109.53246	1804.1918
118.08624	5370.1333
128.10695	6355.9399
130.98145	1788.4739
146.15715	2011.8004
147.05286	2052.0024
148.44881	2530.5388
154.08626	10086.665
156.10152	4648.0117
163.72887	2128.2976
171.11308	2902.1479
172.0968	7210.1895
179.95079	2141.5598
197.12894	4742.2627
206.40678	2350.4365
220.47203	2533.1296
242.53696	2475.979
288.19208	5577.6021
490.32455	7814.9346
491.93948	2616.6765
592.40009	2926.002
593.38855	4972.8491
618.41833	4910.1411
636.75281	2812.7754
681.94843	3221.3618
735.47894	3242.0779
781.50861	3413.1094
800.86328	3404.3213
930.93506	3573.7043
940.58368	3097.4421
963.64026	3062.9282
964.63031	4102.3306
978.62555	3065.7764
END IONS

BEGIN IONS
TITLE=3867: Scan 10651 (rt=2254.93) [D:\L4aex-Pool22-080823-03a_20231130140117.raw]
PEPMASS=472.66928 250960.56
CHARGE=3+
SCANS=10651
RAWSCANS=sn10651
RTINSECONDS=2254.9305
125.02396	4030.9829
127.86578	5392.6064
128.10716	6490.0073
131.52223	4320.2246
154.08606	11142.106
171.11253	4708.5718
172.09688	5906.8691
175.28674	4940.1953
187.23079	4854.5586
188.40907	5817.5737
197.12868	8727.0176
205.28459	5681.2056
213.9565	5600.8799
288.19217	8346.7441
288.37082	5796.0332
316.69852	5820.6753
324.95529	5489.3354
389.27698	7624.7949
477.81387	5958.7324
520.35828	8444.9951
548.36401	6026.0254
576.62787	7382.0767
593.38983	9608.5293
594.39502	7387.3994
664.29163	6506.2998
702.47125	7961.1641
752.52747	7388.4824
869.08759	7101.5151
880.58667	9839.9814
958.21667	6959.8613
978.61365	6831.604
1030.9575	7114.2949
1420.12	8268.5537
END IONS

BEGIN IONS
TITLE=3868: Scan 10653 (rt=2255.42) [D:\L4aex-Pool22-080823-03a_20231130140117.raw]
PEPMASS=525.55933 153858.84
CHARGE=2+
SCANS=10653
RAWSCANS=sn10653
RTINSECONDS=2255.4219
134.84625	1883.5256
154.08632	10195.751
166.39006	2320.4692
171.11293	4976.7358
172.09683	7703.8149
183.11221	2160.3403
197.96495	1956.274
200.45782	2308.0002
217.63853	2047.2037
224.15828	2900.5762
288.19269	3983.9907
313.90564	2837.2427
330.44757	2520.3765
331.23419	4713.7407
389.27557	3543.8696
399.22632	2599.5828
470.09274	2521.9775
521.36578	3163.8892
525.84412	4742.999
533.36499	2957.615
557.35986	3331.7361
592.40302	4089.3845
593.3869	6964.854
679.43652	3236.0442
691.19232	2709.0046
705.44812	3094.6682
721.13959	2675.231
767.73346	2844.6023
835.54822	2698.0784
861.5639	2774.2295
1013.3243	3374.5449
1033.1927	3545.8994
1036.3174	2988.4624
1041.6597	3691.3887
1087.2162	2849.261
1144.7238	3489.02
1154.7614	3438.0732
1214.769	3332.7808
1217.2926	3513.5911
1238.8167	3690.322
END IONS

BEGIN IONS
TITLE=3869: Scan 10654 (rt=2255.6) [D:\L4aex-Pool22-080823-03a_20231130140117.raw]
PEPMASS=642.2757 114765.02
CHARGE=2+
SCANS=10654
RAWSCANS=sn10654
RTINSECONDS=2255.6013
115.39547	1597.8057
128.10695	2188.4685
129.43431	1840.1908
130.26892	1832.1584
139.32024	1940.8477
140.48688	2022.782
148.44223	2611.0166
154.08623	7236.8452
172.82268	2208.9363
181.60715	3008.3635
197.1288	2182.6938
253.76299	2596.2349
277.17468	2959.6343
306.20386	3526.8599
313.05405	2528.9619
338.38318	2696.3708
353.74997	2798.3164
360.00211	2662.3372
433.41608	3049.2949
483.15109	2879.2822
559.35004	2879.3188
713.70398	2625.6414
727.76508	2803.3667
871.0202	2713.0332
879.59125	3861.4683
889.5835	2654.2302
899.4765	2640.6299
917.59851	2739.9556
922.29895	2834.158
977.97369	2777.625
1033.0176	3225.6067
1061.6772	3710.3435
1111.7212	3063.7798
1210.3112	3819.7693
1284.823	7167.0542
END IONS

BEGIN IONS
TITLE=3870: Scan 10655 (rt=2255.78) [D:\L4aex-Pool22-080823-03a_20231130140117.raw]
PEPMASS=504.02948 247915.41
CHARGE=2+
SCANS=10655
RAWSCANS=sn10655
RTINSECONDS=2255.7849
128.10732	3505.1582
129.02591	1763.6815
129.10228	1801.5762
132.8098	2148.6345
135.64168	2086.5193
136.26944	1724.347
140.21124	2107.5242
144.65224	1691.9819
149.04518	3320.9092
154.08627	9146.2988
156.10239	3410.616
160.26076	2056.6467
171.11264	5174.0747
172.09702	8866.7324
179.32054	2039.8578
197.12851	8116.4082
215.13943	3346.9255
241.05278	2402.6484
261.03784	2428.4912
262.17535	3373.1326
263.16016	2859.1174
281.05145	2713.6299
282.05243	3318.9812
288.19257	6721.2842
288.75256	2769.8552
299.06207	6987.2173
309.03412	2498.4978
326.96738	2645.5142
331.23309	3518.7642
332.21811	5883.6597
367.49017	2353.2734
402.32288	2534.6516
415.03674	4836.8696
415.29443	2521.3679
422.29816	5860.1846
503.32407	7546.1392
504.1972	3520.8162
504.33762	9710.9141
519.20612	3045.9517
566.05762	3055.7209
593.38763	11382.262
594.39032	4044.1667
610.06116	2659.5354
631.32837	2731.948
671.43964	2966.9167
689.13153	3251.3218
755.98822	3789.4272
792.52313	3600.4202
797.5304	2897.7107
880.57434	3032.4224
912.59302	2850.3564
926.61371	3042.5496
949.61108	2990.2146
977.64069	3981.6758
1006.6467	3420.5474
1007.65	4867.8799
1144.7303	2934.6462
1167.0704	3673.5469
1175.7697	3381.1577
1207.9878	3265.9705
1305.5154	3253.1238
1320.84	3186.5547
END IONS

BEGIN IONS
TITLE=3871: Scan 10657 (rt=2256.14) [D:\L4aex-Pool22-080823-03a_20231130140117.raw]
PEPMASS=473.93039 132262.66
CHARGE=2+
SCANS=10657
RAWSCANS=sn10657
RTINSECONDS=2256.1423
108.33119	1376.1984
118.69794	1843.4063
128.10715	6351.4971
148.56125	2279.4192
150.78253	2342.8052
152.4218	2334.6074
154.08592	10228.445
156.58955	2275.1938
168.97079	2305.925
171.11272	5258.207
172.09686	9604.6885
175.24052	2302.978
189.12376	2346.1143
190.92619	2692.2273
197.12856	8400.0234
214.12862	2612.0125
247.16527	3157.9099
288.19156	6465.6367
331.23413	4390.2852
356.36768	2896.561
384.54999	3149.7732
473.97784	3011.1921
474.32993	3123.1035
593.38672	7781.625
594.39185	4030.8003
640.41577	2861.2129
709.47754	3262.8423
709.9635	4292.9277
732.46674	3562.4546
826.54456	3275.7205
892.6001	3574.4556
920.59607	2838.9714
END IONS

BEGIN IONS
TITLE=3872: Scan 10658 (rt=2256.32) [D:\L4aex-Pool22-080823-03a_20231130140117.raw]
PEPMASS=453.3866 450157.38
CHARGE=3+
SCANS=10658
RAWSCANS=sn10658
RTINSECONDS=2256.3189
119.39033	1593.0457
120.66402	2084.8674
128.10706	5317.54
133.40767	1964.5046
133.8588	2414.4778
134.70491	2044.9556
135.11295	3990.5459
136.09671	2498.2798
139.32837	2600.2329
148.44325	3039.2566
154.08624	13639.248
156.10201	4000.4263
171.11267	4872.2563
172.09683	13303.761
189.12326	4807.6621
197.12849	19622.393
221.02408	2927.1704
228.66739	2404.5725
232.68076	2343.5754
246.34198	2589.3208
256.86456	2685.4075
263.16031	3567.4255
286.51868	2719.0422
288.19214	19900.479
306.20212	3295.1304
309.71329	3733.0464
315.79825	2510.4707
316.22446	4497.2764
331.23428	3816.239
332.21912	2549.1938
338.88275	3947.1606
356.89343	3982.4395
374.90457	8080.1816
386.2525	8600.1934
389.27652	5777.916
389.42377	2792.7349
390.28424	2424.4639
444.79651	3393.8247
453.24945	5892.1943
453.29395	32038.65
453.79886	22837.09
465.33981	6326.4165
466.32312	2513.8347
484.31433	2988.832
518.35291	2935.5881
563.62506	2685.7349
575.37946	7273.8765
593.38727	10287.424
595.39587	2928.7871
618.41693	10694.793
619.40747	4590.668
653.4317	3056.6882
679.45258	2739.1204
679.9397	5527.5991
695.93976	2998.2351
702.47589	3142.2329
710.47162	7579.7549
752.52606	5746.293
753.51038	3278.5815
755.81274	4016.0686
778.51007	4025.1826
834.56836	7375.5068
845.56818	3093.6099
862.56329	3496.5364
864.57306	4139.8975
866.56628	3494.1494
880.59015	3759.5601
899.56812	3691.666
905.59668	8530.5273
906.5907	9899.7129
964.63538	3252.2046
989.64948	3775.2063
999.646	3519.8413
1027.6781	3672.5168
1055.6893	3670.9744
1110.743	3169.6104
1130.7246	3718.0393
1186.7764	3622.9744
1211.7856	3507.0664
1230.8071	4913.3247
1242.7922	3463.1589
1265.807	3230.6252
1318.8497	3824.0413
1327.8833	3111.6038
END IONS

BEGIN IONS
TITLE=3873: Scan 10660 (rt=2256.68) [D:\L4aex-Pool22-080823-03a_20231130140117.raw]
PEPMASS=466.79565 287094.75
CHARGE=2+
SCANS=10660
RAWSCANS=sn10660
RTINSECONDS=2256.6751
111.90813	2196.4775
112.39952	2086.0405
114.80951	2730.6809
118.08635	3958.0015
122.94449	1918.7639
128.10706	6725.4282
131.746	2153.0847
135.11305	2766.491
136.11664	2505.3809
142.82823	2043.399
144.7625	2241.0474
148.44225	3643.4958
150.33167	2356.7905
153.29034	2357.3142
154.08627	9086.4814
165.92979	2570.7908
171.11313	4422.5132
172.09691	8763.9922
174.21394	2541.6978
187.80403	2467.249
192.1235	4441.9214
192.8271	3197.7302
197.12845	16242.703
213.12358	2989.303
247.16362	3104.3694
249.1483	2993.1809
263.16193	3580.1895
267.03278	2912.0396
288.19168	8104.4463
331.23264	4587.4653
332.21838	19633.699
465.34015	3612.811
466.22675	5038.5728
466.3035	24453.582
467.10291	13871.422
467.30762	51239.035
570.3822	3299.374
584.3855	4059.613
593.38873	9180.5557
709.47235	3816.1738
752.52271	4799.1953
880.57202	4657.8457
920.48773	3289.8132
934.61316	4184.709
END IONS

BEGIN IONS
TITLE=3874: Scan 10661 (rt=2256.84) [D:\L4aex-Pool22-080823-03a_20231130140117.raw]
PEPMASS=475.54794 175435.25
CHARGE=2+
SCANS=10661
RAWSCANS=sn10661
RTINSECONDS=2256.8443
109.8038	1831.4308
113.12063	2110.6572
113.30888	1705.1648
113.54496	1817.2446
114.40203	2590.0759
114.62613	1644.6208
118.08626	2208.0527
128.10701	9021.3047
131.37279	2002.0112
149.06195	2747.155
154.08629	12366.74
156.10188	5318.4375
171.11267	6111.0903
172.09679	8557.2871
192.12326	3232.0032
197.12852	9203.2373
202.89682	2708.3943
205.90184	2565.3801
209.3708	2880.4983
213.12321	4512.4722
215.13783	3706.3601
230.47121	2811.1367
231.1703	3163.4568
288.19263	8889.3154
309.35083	3152.874
316.22351	3234.1418
385.24426	3154.2754
422.2959	4325.0381
447.32895	3289.2578
465.34	4594.019
476.30817	8536.6738
593.38788	8960.6104
785.85822	4730.7095
818.41211	3761.2825
825.55939	3939.1169
852.56732	3829.2561
910.25812	3407.853
END IONS

BEGIN IONS
TITLE=3875: Scan 10662 (rt=2257.01) [D:\L4aex-Pool22-080823-03a_20231130140117.raw]
PEPMASS=454.63214 227619.53
CHARGE=2+
SCANS=10662
RAWSCANS=sn10662
RTINSECONDS=2257.0123
102.5771	1701.4619
103.6909	1586.381
108.45963	1503.4911
118.08641	4676.3296
122.47829	1617.0305
125.47416	1964.4424
128.10703	9140.876
135.11288	3587.8933
136.09645	2167.1863
143.66357	1988.0608
154.08617	16486.746
156.10161	3906.8599
171.11293	5834.4048
172.09677	6895.75
181.59717	4836.3779
192.92758	2420.0891
197.1284	15502.36
231.7052	2379.3372
244.76996	2351.0903
247.16467	3022.3362
263.16098	2554.7993
270.18213	2628.3401
288.19183	11678.685
289.19528	3133.3286
316.22302	3297.2246
331.23355	4857.2759
422.29602	3212.7288
445.37909	2784.5608
454.29889	13883.893
465.33932	5203.4419
519.34875	3921.5334
557.26892	2890.5273
575.37579	6250.2671
593.38983	6881.6812
632.40405	3456.7722
660.43262	5306.2046
668.43475	2995.2937
681.9516	4951.8169
682.45435	3583.2476
702.47461	4437.6372
709.47504	2942.5874
711.46844	3665.3057
743.49774	3058.8911
748.49481	3790.5054
858.06378	3704.3799
883.573	3277.2375
890.59424	2934.8486
907.59131	5124.5381
END IONS

BEGIN IONS
TITLE=3876: Scan 10663 (rt=2257.19) [D:\L4aex-Pool22-080823-03a_20231130140117.raw]
PEPMASS=543.77252 135075.75
CHARGE=3+
SCANS=10663
RAWSCANS=sn10663
RTINSECONDS=2257.1892
137.76489	2274.4067
140.90338	1724.0592
151.21101	2017.6658
154.08636	9793.0898
171.11259	3886.9988
172.09689	5777.1924
181.60693	3084.5203
197.12863	5422.7319
223.32959	3027.6177
288.19147	5852.7451
356.26172	2496.0513
411.50546	2766.7332
423.60992	2792.8472
465.3403	3189.1235
543.35529	5061.6963
544.38214	7779.9355
593.3855	7234.8813
613.89172	2597.8237
710.47211	2842.114
752.52252	3248.0315
814.53235	2944.4541
843.55432	3223.0667
860.5459	2859.4839
1074.3602	3304.1052
1117.3553	3081.3391
1137.3972	3560.656
1206.4675	3800.4731
1271.8252	2987.3101
1319.8607	3304.7808
1408.9012	4416.606
1459.411	2943.2305
1631.01	3762.3528
END IONS

BEGIN IONS
TITLE=3877: Scan 10665 (rt=2257.55) [D:\L4aex-Pool22-080823-03a_20231130140117.raw]
PEPMASS=420.6402 322965.06
CHARGE=2+
SCANS=10665
RAWSCANS=sn10665
RTINSECONDS=2257.5479
108.89197	1623.115
109.79386	1595.1978
112.76768	1476.2645
117.78823	1835.7286
118.08623	7418.4165
122.17323	1805.0359
128.10704	7151.5107
133.82661	1880.788
135.11357	2603.2107
136.09709	1935.0555
143.02222	2135.4102
145.07147	1837.6433
149.0231	2571.9939
154.0862	17498.34
155.08867	2422.198
156.10178	5742.8306
171.11282	10030.848
172.0968	11240.207
181.1647	2730.8347
189.12332	5002.1973
193.11023	2587.9785
197.12839	13714.114
213.03842	2416.6355
215.13882	3440.9031
218.41785	2357.0662
222.73874	2131.7251
242.66064	3023.4617
247.16521	4385.9014
263.15985	4644.7793
265.1763	5188.0942
270.1814	3263.3992
271.18384	2318.2961
288.19202	17781.252
316.2226	3690.895
317.92395	2417.7026
331.23459	5828.9185
332.23962	4149.7617
405.00586	2528.9846
415.29437	2561.1658
422.29724	4685.4146
440.7883	2924.9209
465.34024	3267.145
479.41449	2661.5039
506.35706	3079.6577
517.83899	2866.2319
518.34741	2562.2439
519.35284	3793.2876
574.38727	2964.3252
575.37335	4842.9736
576.38007	3593.4238
577.39386	3310.8528
593.38812	13890.87
594.3877	4973.2412
595.39777	3947.6152
596.39197	2848.0452
603.40216	3722.4946
618.41675	3109.2515
631.40576	3240.7551
674.4472	3331.5884
684.46307	2533.998
710.48639	4115.4458
713.71643	2702.4468
729.80487	2699.1089
752.52393	4673.7231
803.52716	3455.7446
809.53223	3265.3352
813.53656	3553.8923
829.54095	3311.2683
832.53827	3328.5308
833.54669	3433.115
838.06952	2820.8162
840.04333	4279.3105
842.55444	4711.4521
851.55334	3085.6826
END IONS

BEGIN IONS
TITLE=3878: Scan 10666 (rt=2257.73) [D:\L4aex-Pool22-080823-03a_20231130140117.raw]
PEPMASS=552.80157 199716.66
CHARGE=3+
SCANS=10666
RAWSCANS=sn10666
RTINSECONDS=2257.7285
148.40028	1834.2007
148.40875	2239.8899
148.41716	3205.7891
148.42734	5052.3149
148.43568	8652.1455
148.45622	8886.6748
148.46512	4976.1987
148.47499	2669.6843
148.48293	1809.5432
148.57965	2098.5647
154.0862	10391.025
172.09724	3946.0437
181.60657	3446.4412
182.19789	2065.1509
186.78944	2765.7271
197.12802	3778.2522
203.90466	2265.2791
211.03209	2726.5161
247.16595	3177.093
260.05566	2355.3347
276.37082	2428.0603
288.19199	5988.563
331.23334	5078.8862
331.68958	2469.0127
370.44931	2563.5056
530.3479	2839.5952
552.35919	17572.723
553.25415	2955.4993
553.36115	2912.0842
593.38885	5432.7852
604.89722	3158.5046
734.22137	3778.1819
828.04889	3149.7231
965.62653	5167.1841
1000.9832	3809.0544
1066.4548	3710.3538
1073.1581	3313.8647
1105.224	4315.1934
1106.2241	4290.5894
1123.7397	2975.822
1126.7085	3993.0266
1169.7764	3961.385
1659.0259	3894.9961
END IONS

BEGIN IONS
TITLE=3879: Scan 10669 (rt=2258.24) [D:\L4aex-Pool22-080823-03a_20231130140117.raw]
PEPMASS=442.94678 269839.06
CHARGE=2+
SCANS=10669
RAWSCANS=sn10669
RTINSECONDS=2258.2419
108.88969	1719.6144
116.61337	1853.1755
118.08632	6296.7891
120.35062	1932.8622
126.64396	1631.9069
127.71021	1735.375
128.1073	6423.7695
154.08626	15349.03
156.10254	3319.4519
157.87863	2101.8828
159.37566	2057.5339
161.12868	2690.0276
171.11298	6751.103
172.09695	8048.2031
174.32379	2228.6118
177.27829	2362.4788
182.25452	2173.2986
189.12372	2771.2227
197.12843	14337.639
197.34962	2556.3872
263.16061	2512.0811
281.68222	2585.2852
288.1918	6765.1548
294.71442	2716.2258
309.71326	3162.3328
316.22293	4238.5586
317.22363	2926.4937
331.23383	7816.2065
364.05539	2747.8025
418.14426	2719.0762
422.29871	6248.4434
433.32474	2591.9072
442.27139	6003.6274
442.3045	5012.2969
443.28537	11398.518
459.28165	3867.0598
465.34064	5823.6172
517.32959	3981.9551
575.37488	5584.2061
585.38904	4154.0342
592.40479	3393.9058
593.38898	12901.598
608.39984	2987.354
618.41333	3230.6633
642.92035	3019.9358
713.45422	3475.3174
716.47742	3750.5876
719.48273	3569.5322
752.51953	3801.6528
806.51837	3382.1963
812.53961	2852.5781
816.87183	2856.0969
819.8584	3781.4126
834.57678	3033.6074
859.55847	3304.9541
875.56244	2955.7437
882.57367	3528.8743
883.57294	5529.9473
884.57843	3299.8904
886.57379	4940.7085
END IONS

BEGIN IONS
TITLE=3880: Scan 10670 (rt=2258.47) [D:\L4aex-Pool22-080823-03a_20231130140117.raw]
PEPMASS=620.46276 89658.094
CHARGE=2+
SCANS=10670
RAWSCANS=sn10670
RTINSECONDS=2258.4678
122.42461	1591.9541
129.72957	1819.8978
131.95969	1917.3149
149.53325	1991.6958
150.54065	1953.8546
154.0862	5305.8813
169.53241	2027.7793
171.11255	3890.0222
182.9805	2240.0347
196.98953	2592.9795
218.25	2280.595
242.11125	2379.7361
273.96713	2254.3689
485.31207	2620.1091
535.59204	2713.2712
593.38855	3100.7917
620.40735	20051.717
620.90778	6738.0635
797.54492	2771.2004
827.505	3060.9729
905.59979	3012.1216
1240.799	3665.0166
END IONS

BEGIN IONS
TITLE=3881: Scan 10671 (rt=2258.65) [D:\L4aex-Pool22-080823-03a_20231130140117.raw]
PEPMASS=531.5686 235604
CHARGE=3+
SCANS=10671
RAWSCANS=sn10671
RTINSECONDS=2258.6457
140.48045	2002.4467
141.80879	2044.1973
145.72258	1922.1456
148.44917	4165.1016
153.77324	2137.3005
154.08626	9634.3223
155.0079	2098.9197
156.10162	2974.1824
163.9377	2053.5815
166.03358	2128.4946
171.11224	2947.7361
172.09669	9187.8516
181.60774	2373.271
197.12881	4654.7744
199.14297	3052.5474
225.02878	2876.0679
285.41592	2292.1328
288.19141	5161.9888
310.95731	2659.0906
331.23376	5167.7129
348.76666	2612.2144
389.28125	2838.5186
394.25803	2569.3193
422.29623	2726.7798
514.3244	3984.8672
514.64044	2684.3179
530.84875	3933.9058
531.34906	8767.1494
532.33533	23081.182
549.40021	2611.4944
593.38849	6182.7471
594.39032	5229.6636
661.10339	2504.167
687.92511	3063.1423
787.96948	2982.1206
796.01398	3372.3613
861.55988	2901.3284
890.56342	2962.7676
931.09131	3232.8462
934.6217	3541.7883
940.63184	3223.3032
964.62354	5454.2573
966.97504	3187.2173
981.64362	2825.1438
1027.6476	2919.9443
1072.6595	3215.6619
1104.7316	3092.4893
1149.0425	4109.2715
1210.7936	4575.1533
1292.3501	2891.614
1304.2998	3140.8538
1329.8622	3410.6841
1332.8341	3624.6912
1368.8579	3023.0032
1403.5516	3630.1843
1459.9143	3415.5579
1574.9963	3891.6494
END IONS

BEGIN IONS
TITLE=3882: Scan 10672 (rt=2258.83) [D:\L4aex-Pool22-080823-03a_20231130140117.raw]
PEPMASS=609.87787 98944.875
CHARGE=2+
SCANS=10672
RAWSCANS=sn10672
RTINSECONDS=2258.8251
116.78049	1763.7068
147.31993	2397.0327
154.08612	8320.7314
182.55959	2560.1997
197.1292	3461.2786
213.57278	2621.0212
221.08427	4706.3525
239.0952	3395.8811
272.26587	2214.198
288.19119	3713.1934
299.06143	3843.543
353.38763	2622.6985
355.07043	19237.076
593.38531	4073.4905
602.23071	2870.5322
610.39246	5024.4849
713.55121	2499.4873
924.91156	2981.1011
974.664	2828.5828
1011.6234	3159.6702
1027.6672	3313.27
END IONS

BEGIN IONS
TITLE=3883: Scan 10674 (rt=2259.18) [D:\L4aex-Pool22-080823-03a_20231130140117.raw]
PEPMASS=673.42444 109494.63
CHARGE=2+
SCANS=10674
RAWSCANS=sn10674
RTINSECONDS=2259.1827
126.90496	1974.2759
144.31305	2167.4133
144.66879	2335.8528
154.0862	4045.7747
167.73991	2094.124
179.3616	2211.1343
181.26944	2099.5957
193.05052	2581.8948
193.33789	2114.1826
197.12839	4311.6699
202.7715	2420.0334
213.17558	2241.7087
223.24922	2509.2571
288.19116	4209.6128
310.37439	2638.345
313.7836	2445.8718
455.68127	2638.467
673.43658	12512.729
673.94244	4117.8638
770.47162	2829.8335
783.13464	3111.6321
1057.1815	3135.1995
1082.6786	3077.4211
1191.2833	3181.2275
1222.7628	3925.7874
1273.8411	4072.7949
1274.8467	3662.7134
1345.8616	3724.8738
1346.3416	4191.9414
END IONS

BEGIN IONS
TITLE=3884: Scan 10676 (rt=2259.54) [D:\L4aex-Pool22-080823-03a_20231130140117.raw]
PEPMASS=530.51086 240727.88
CHARGE=2+
SCANS=10676
RAWSCANS=sn10676
RTINSECONDS=2259.5428
106.57936	1361.6754
108.39993	1710.6721
118.08614	1790.7825
118.43954	1741.5479
121.3989	1934.9043
126.41003	2505.3826
128.10728	2716.1995
137.15274	2184.6025
148.44186	2245.4514
154.08621	10490.871
159.3726	2237.0276
164.6188	2223.801
167.89987	1955.387
171.11319	3795.4465
172.09676	6801.6704
192.12328	2575.9204
197.12843	16801.273
198.13194	2315.4189
198.5226	2387.377
208.11287	2174.9602
270.18143	4072.6167
288.19165	9890.668
331.23511	4443.9629
336.71045	2390.801
390.26038	3208.4001
465.3403	3583.636
479.59164	2966.9775
484.31424	5047.4736
529.84515	17053.369
530.34796	7370.3467
530.84821	5694.7031
575.37653	6115.1792
576.38403	3589.2969
593.38916	3766.5332
675.04321	2827.4431
745.48254	2845.0588
772.50092	6706.292
773.5108	3312.7356
793.02972	3475.3491
862.56372	7759.8853
863.56207	4567.3994
902.72583	3549.2793
905.60022	3305.4832
911.59937	3124.4773
945.10706	3639.7261
956.27136	3773.1511
986.66003	9575.2012
987.66071	5156.5459
1012.6544	4203.2549
1024.6755	3917.9712
1042.6866	3951.4238
1058.6846	5239.0576
END IONS

BEGIN IONS
TITLE=3885: Scan 10677 (rt=2259.73) [D:\L4aex-Pool22-080823-03a_20231130140117.raw]
PEPMASS=647.59053 92761.938
CHARGE=2+
SCANS=10677
RAWSCANS=sn10677
RTINSECONDS=2259.728
120.03173	1648.7134
124.24042	1689.417
124.34628	1573.8499
126.11079	1783.8727
127.20653	1829.2689
128.1069	2647.571
134.38362	2351.8098
140.19551	2166.7856
141.16125	1763.9801
154.08586	4644.8398
155.63892	1813.2002
156.98792	1745.0507
162.64273	1933.4576
171.11232	2617.2542
222.09953	2190.0923
244.6729	2644.4858
254.24699	2568.6433
287.69333	2726.4934
324.97516	3269.7437
342.97281	2600.5708
377.83728	2739.2375
412.32687	2724.5388
648.42938	18584.012
1220.7715	3750.5991
1265.3213	3096.311
1278.5095	3622.3457
END IONS

BEGIN IONS
TITLE=3886: Scan 10680 (rt=2260.27) [D:\L4aex-Pool22-080823-03a_20231130140117.raw]
PEPMASS=496.84058 249613.66
CHARGE=3+
SCANS=10680
RAWSCANS=sn10680
RTINSECONDS=2260.2673
128.1069	5407.2432
154.08614	9243.0996
156.10182	2958.6316
161.12848	2734.8162
171.1125	4087.447
172.09665	11043.727
175.21455	2093.9849
197.12839	5475.6055
222.96669	2307.1313
247.16554	2327.4414
258.06689	2471.9893
263.16071	2218.0088
288.19232	4533.377
289.17691	3291.2305
301.94461	2583.3997
331.23325	3321.6248
402.02274	2863.3076
402.28186	3151.6472
422.29745	2858.5408
496.33438	14215
497.22421	4042.9849
497.27527	2715.9512
497.31775	13141.813
519.35114	4422.647
564.23743	2680.6477
575.37744	3174.0239
592.39618	2881.9558
593.38751	11366.767
594.39172	3258.2869
752.52106	3774.1431
766.49286	3060.7717
788.50311	3307.6519
853.55292	3109.5339
867.56	3711.5447
880.57336	3684.0618
883.57446	3426.6987
902.0824	3567.1787
920.59088	3139.405
927.60596	3145.7771
930.61047	3373.4255
939.61047	3560.8123
949.646	3356.9336
962.6438	2836.7776
964.63239	4594.7344
980.63934	3331.8618
991.63617	4058.6028
993.63538	4664.5664
1040.6851	3730.4167
1072.7003	3282.5183
1079.7018	3566.9688
1115.7603	3584.9568
1148.0464	3504.6614
1148.7461	3491.8142
1207.788	4568.4302
1262.8118	3279.6274
1446.9246	4042.1543
1489.9279	3270.3079
END IONS

BEGIN IONS
TITLE=3887: Scan 10682 (rt=2260.62) [D:\L4aex-Pool22-080823-03a_20231130140117.raw]
PEPMASS=415.26536 79260.625
CHARGE=4+
SCANS=10682
RAWSCANS=sn10682
RTINSECONDS=2260.6242
102.18073	1835.09
106.70544	1976.5819
108.40011	2009.8882
112.67585	1767.0531
120.58553	2274.3162
121.9596	2238.3047
138.10143	2378.0061
142.35829	2359.8909
144.71675	2333.5122
151.52733	2920.156
173.35527	2526.4697
179.52122	2549.2693
181.59761	4110.7788
188.13144	3811.4861
204.13264	2643.3147
204.48367	2268.7712
218.64204	3519.4446
242.78253	3019.2908
299.85696	3040.9294
413.978	5786.311
576.37866	4540.0361
653.57813	2950.457
685.76196	3031.5193
777.2793	3484.1277
END IONS

BEGIN IONS
TITLE=3888: Scan 10683 (rt=2260.79) [D:\L4aex-Pool22-080823-03a_20231130140117.raw]
PEPMASS=469.0531 250505.81
CHARGE=2+
SCANS=10683
RAWSCANS=sn10683
RTINSECONDS=2260.7926
101.92889	1490.1556
116.73141	1647.3865
116.84776	1526.1005
118.0863	6149.5801
120.76702	1555.0529
128.10704	5876.5874
132.10304	1867.8735
135.11267	2657.5742
148.41962	2625.8196
148.42923	5369.4648
148.43764	10298.955
148.45804	7009.3213
148.46684	4591.7637
148.47691	2173.2161
148.5029	2332.6267
154.08607	13140.359
156.10188	3566.4421
171.11282	4880.127
172.09676	10051.117
178.37651	2459.134
181.59645	2884.929
182.46263	2318.5422
197.12842	10706.801
214.15524	3330.8457
229.23927	2578.4541
241.47545	2230.3345
247.16426	3450.1216
270.18146	3639.603
275.16171	2785.0476
288.19186	7160.5112
316.22296	4620.3379
331.23544	4359.8965
332.2182	2763.2341
363.93253	2777.0068
406.79889	3031.4929
415.29376	2876.5715
459.28085	3402.1323
460.81046	2577.5034
470.29984	3432.7693
519.35028	4941.373
554.91333	2928.5364
584.38226	3026.9729
592.39886	4092.7725
593.38776	13264.443
678.48486	2849.5957
709.47015	3138.7148
733.48761	2852.6682
742.97809	2892.6597
776.10345	2621.0798
792.11859	3015.0986
801.53058	3672.8164
807.53809	4081.3982
832.04114	3363.4656
880.57965	2985.7219
893.56921	2866.4512
937.92542	3460.4746
940.59528	3285.3003
END IONS

BEGIN IONS
TITLE=3889: Scan 10685 (rt=2261.04) [D:\L4aex-Pool22-080823-03a_20231130140117.raw]
PEPMASS=520.92975 195547.88
CHARGE=2+
SCANS=10685
RAWSCANS=sn10685
RTINSECONDS=2261.042
105.01041	7568.6855
113.49245	8763.7979
120.77262	7789.9785
120.79848	9335.0879
139.83485	9377.8535
174.13412	11811.277
192.27528	12765.749
264.57126	10356.306
299.06241	18391.502
300.06149	18898.275
378.03296	12653.178
966.30695	13333.538
END IONS

BEGIN IONS
TITLE=3890: Scan 10689 (rt=2261.89) [D:\L4aex-Pool22-080823-03a_20231130140117.raw]
PEPMASS=445.11957 643697.19
CHARGE=2+
SCANS=10689
RAWSCANS=sn10689
RTINSECONDS=2261.8911
118.08627	3212.5918
121.59895	1738.525
125.82939	1902.6006
127.60404	1893.0511
128.10693	7977.8252
135.11275	2108.5278
140.54915	1922.0588
140.56653	1988.3721
146.12241	1971.6541
149.04465	33442.566
154.086	11597.106
156.10155	2908.406
159.5293	2005.1938
167.05518	10805.204
168.92619	2052.2278
171.11247	8070.3184
172.09662	10399.117
197.12828	13184.674
219.20499	2293.5591
223.0632	6259.8657
225.04251	11086.959
232.1651	2535.1636
243.37038	2596.2727
243.45483	2819.8328
247.16518	2832.1804
261.87146	2802.4111
274.17551	3636.137
288.19174	7969.5469
308.26083	2525.0388
324.98685	6761.2627
331.23386	3836.7769
340.99438	3780.7874
341.01794	75359.258
342.99741	5798.7139
355.07092	3036.1067
359.02859	178261.38
415.2915	4127.3979
422.29706	3303.4585
429.08942	11225.292
444.79733	3129.679
445.29358	8152.3613
446.03809	2988.1702
459.28357	2904.2229
465.33862	4309.0894
484.31674	5242.3276
575.38025	3359.1353
592.3988	4186.6089
593.38922	10941.464
594.38879	2673.0918
596.8949	2498.4758
618.41779	3884.3909
622.90338	2648.5598
692.45972	4205.9395
696.45728	2894.9626
701.47791	3579.7932
747.50336	4311.8145
752.51819	3541.9873
762.54474	3799.6365
783.51453	3309.2747
804.0296	3040.5364
808.20502	3786.8828
816.55225	4467.0376
864.57465	3768.9172
880.56873	3631.1824
881.57233	3567.0889
886.52594	3798.1143
888.57935	3581.2285
890.57501	4445.8154
891.07562	3477.0981
891.57605	4103.3076
902.58893	3742.2395
913.59894	3005.4954
941.61261	3821.0918
991.64087	3706.2083
1049.7128	4635.4268
1061.6648	3948.7661
1076.6982	3479.8254
1080.0376	4408.916
1097.193	3280.991
1106.7174	3499.4763
1161.7716	3823.4524
1187.7849	3792.7773
1211.2878	3407.5195
END IONS

BEGIN IONS
TITLE=3891: Scan 10690 (rt=2262.07) [D:\L4aex-Pool22-080823-03a_20231130140117.raw]
PEPMASS=427.77617 333945.34
CHARGE=2+
SCANS=10690
RAWSCANS=sn10690
RTINSECONDS=2262.0694
118.08627	6012.3882
120.30791	1658.7343
122.21696	1544.8561
127.82114	1672.4026
128.1068	6920.5688
135.1131	3703.353
138.47325	1978.6246
142.9399	1929.9583
144.24863	2024.2277
147.16745	2062.0869
149.04478	3841.4243
154.0863	12086.353
156.10175	5034.3862
159.8024	2056.7156
161.27533	2252.7102
162.58722	1978.4856
171.11267	5902.1484
171.14833	2569.9363
172.09663	11464.829
179.5314	2682.5396
180.67622	2309.6265
197.12845	9766.626
208.95319	3111.3379
214.15567	3086.3618
215.13911	2453.655
231.92123	2654.2466
232.23212	2221.3435
247.16547	3601.8716
288.19199	8110.877
306.20184	3045.186
331.23444	8845.6924
341.0177	5793.9219
349.3782	2366.0642
359.02948	13100.943
396.05655	2573.2727
422.29718	3980.8074
427.78513	5101.3081
428.2876	10741.345
434.7413	2744.051
465.33969	6380.5869
501.34418	2802.2759
537.34802	3371.873
539.36804	3051.9131
545.34558	3614.814
554.53668	2835.0601
561.78491	2861.8892
577.39758	2906.7363
593.38806	11678.678
618.0863	3055.2529
638.40985	3033.3079
642.92053	8024.9531
647.43683	3602.3557
657.00531	3041.4502
677.4502	2825.4431
709.47754	4387.3584
711.48621	3040.7146
712.9715	4929.0762
752.52368	4021.5576
762.54236	2724.582
774.49756	3472.5728
806.54694	2713.7004
829.54413	3998.7983
847.05292	3586.4905
855.55804	4119.3853
856.55054	3624.658
857.55939	5993.9814
863.06635	3712.8586
874.57422	4342.502
889.57806	3562.9626
979.60992	3556.2432
1022.6692	4479.7549
1041.6832	3971.3865
1105.6959	2946.3997
1277.8387	3973.3127
1281.3649	4321.4482
1285.8292	4219.4326
END IONS

BEGIN IONS
TITLE=3892: Scan 10693 (rt=2262.6) [D:\L4aex-Pool22-080823-03a_20231130140117.raw]
PEPMASS=506.42023 165147.88
CHARGE=2+
SCANS=10693
RAWSCANS=sn10693
RTINSECONDS=2262.6032
102.84305	1548.1697
104.29105	1421.5042
106.77631	1371.4679
108.70317	1560.6774
115.2774	1663.7789
116.26031	1808.1434
118.08633	3603.2793
128.10699	5205.2905
128.40585	1867.1412
128.60582	1569.9753
132.92371	1856.7308
136.53793	1877.9774
145.4559	1741.9978
151.73363	1858.9307
154.08627	11894.016
156.10172	4751.4448
161.12726	2170.2957
162.35933	2157.0374
171.11238	5628.9341
172.09676	8388.917
189.12367	2530.1484
197.12814	5121.6113
226.21886	2664.3772
242.3718	3232.949
243.88658	2369.0151
262.17645	2894.5176
263.16064	2443.2258
271.17361	2528.3538
288.19189	6554.5215
312.34808	2505.5564
316.22498	2829.3147
373.88852	2534.9116
387.78925	2557.4612
422.30032	2535.1606
459.27927	2837.9429
575.37549	3422.6494
593.38574	8049.3062
594.38776	3356.3914
603.40771	3613.1274
641.90717	2700.4441
728.47095	3164.9656
864.59601	3717.2915
937.60132	3023.4011
944.62085	3044.4131
959.25543	3294.8196
989.13556	2915.5366
1011.6429	3619.6038
END IONS

BEGIN IONS
TITLE=3893: Scan 10694 (rt=2262.78) [D:\L4aex-Pool22-080823-03a_20231130140117.raw]
PEPMASS=561.19159 166015.72
CHARGE=3+
SCANS=10694
RAWSCANS=sn10694
RTINSECONDS=2262.7807
150.44023	2252.5764
154.08624	9984.4111
155.09026	2126.0435
156.10184	4087.8333
171.11232	2766.0544
172.09688	8265.9561
181.60602	4444.1655
188.86684	2465.5693
193.42937	2585.0107
197.12827	3551.4407
197.78415	2235.749
201.12265	2244.5422
264.1113	2482.8826
288.19217	4848.1982
303.41055	2751.9905
343.30008	2566.2769
410.87665	2693.0095
484.31485	3125.9363
484.39047	2434.2825
494.59778	2500.0176
502.32019	2952.8562
560.37201	3028.4153
560.86804	4964.5635
561.36261	4722.0688
593.38721	7250.3584
727.97058	3910.9285
736.5318	2611.9297
751.77777	3248.4607
817.52679	3082.5017
880.57898	2897.5317
881.56848	3848.9063
939.2265	3784.8008
954.59399	3171.5117
956.62823	2750.3096
1020.3266	4251.9355
1121.7098	4859.6196
1200.7568	3201.5037
1206.0338	3163.8799
1261.7634	3811.2698
1282.1573	3702.0642
1302.8069	3321.9353
1502.0079	3847.908
1548.0118	3626.949
END IONS

BEGIN IONS
TITLE=3894: Scan 10696 (rt=2263.14) [D:\L4aex-Pool22-080823-03a_20231130140117.raw]
PEPMASS=445.11957 432459.44
CHARGE=2+
SCANS=10696
RAWSCANS=sn10696
RTINSECONDS=2263.141
118.08629	4965.356
127.3931	1823.0848
128.10693	5479.1382
130.35773	2058.1558
132.10228	1849.776
136.51595	1882.6
149.04482	11108.556
154.08607	13947.238
158.5537	2120.5535
167.0554	4649.4946
171.11279	5543.8735
172.09695	11160.384
189.12321	5918.3291
197.12833	10762.739
214.95384	2180.5271
225.04237	3194.9983
229.24855	2732.6016
234.9825	2236.1348
246.59583	2502.7517
247.16647	3816.7249
263.15982	3253.6116
288.19211	11912.197
316.22437	3375.6812
325.98987	2903.2939
331.23431	5524.4126
341.01816	8712.1504
342.01855	28421.771
359.0289	24434.357
360.02902	70513.484
415.28976	3058.3813
422.29779	3947.6641
430.08878	4549.4155
445.29453	4961.7119
446.29684	10487.593
465.33954	3329.7727
501.3425	3833.2163
519.35101	3177.9744
576.383	5563.522
593.38715	10445.674
618.4198	3087.5056
626.40948	3371.0461
667.42627	2611.6099
676.11157	2789.2148
710.47418	5369.2422
736.4762	2923.5479
742.15161	3308.5513
743.82068	4449.9116
752.52252	4039.9719
757.4837	4010.8276
799.52222	2811.3516
806.53131	5813.0313
832.54736	2784.209
871.81866	3185.5305
883.5531	3545.5474
890.57568	5385.8643
892.5838	5283.0605
906.60797	4142.0132
908.59906	3426.125
919.59064	3925.4878
932.63135	3254.6372
945.61951	3987.4536
953.63391	3762.4219
986.63501	3153.4961
992.63446	3238.5134
1016.6676	4276.0269
1059.6775	3065.8599
1136.7511	3590.147
1168.7628	3588.4873
END IONS

BEGIN IONS
TITLE=3895: Scan 10699 (rt=2263.68) [D:\L4aex-Pool22-080823-03a_20231130140117.raw]
PEPMASS=438.03274 307223.75
CHARGE=3+
SCANS=10699
RAWSCANS=sn10699
RTINSECONDS=2263.6765
118.08636	5513.3086
120.84673	1574.4308
123.76089	1768.0175
128.10713	5113.4648
135.11311	3065.4333
136.07516	1957.9923
147.80708	1773.3612
148.44113	2890.1331
154.08624	19344.861
155.08977	2742.2554
156.10176	5652.9351
161.46796	2106.6323
163.27901	2080.0122
171.11296	6840.7373
172.09686	12134.975
173.68929	2070.7471
194.49182	2559.3694
197.12848	13645.067
214.15448	2747.9502
232.16553	3490.7368
281.32483	2501.3511
287.57703	2505.5171
287.6821	2615.5151
288.19159	10530.146
304.18665	9588.4053
323.44098	2663.301
331.23541	6729.1025
422.29785	3877.9475
438.8421	3882.4609
439.2764	24206.369
439.30576	3754.1504
439.78195	2675.2246
465.34238	4127.6265
488.30704	3791.5376
575.37305	3368.9868
593.38751	11440.564
594.38361	2851.928
607.40637	3573.6868
618.41583	3663.6035
641.75952	3074.8076
669.44196	3474.1226
673.42389	3693.6646
753.5191	4493.3145
783.02051	2836.3496
801.51672	2942.2183
804.01282	3546.4287
808.53674	3245.1218
825.53925	3434.0044
861.54761	3174.3149
877.57776	4978.3882
878.56818	5509.9985
879.56232	8403.7949
1018.6604	3927.4111
1087.204	3955.2869
1123.7317	3553.095
1133.7305	3627.3479
1148.7504	4158.5815
1156.7587	3392.5544
1237.0806	3538.3486
1259.8125	3226.8394
1285.813	3732.5796
END IONS

BEGIN IONS
TITLE=3896: Scan 10702 (rt=2264.11) [D:\L4aex-Pool22-080823-03a_20231130140117.raw]
PEPMASS=535.33728 103074.13
CHARGE=2+
SCANS=10702
RAWSCANS=sn10702
RTINSECONDS=2264.1128
109.58012	3841.6926
109.71611	3746.3411
125.56537	4033.7922
135.1132	4224.5195
154.08632	8196.8184
181.84039	5941.1982
192.12303	6135.8159
280.73026	5494.7773
283.439	5094.9897
285.60806	4914.4082
299.06119	9950.5488
365.00409	5778.6851
593.3877	7299.3164
END IONS

BEGIN IONS
TITLE=3897: Scan 10704 (rt=2264.6) [D:\L4aex-Pool22-080823-03a_20231130140117.raw]
PEPMASS=507.82004 174235.75
CHARGE=2+
SCANS=10704
RAWSCANS=sn10704
RTINSECONDS=2264.6024
100.07555	1664.5281
112.43983	1853.0005
115.63089	1698.2886
116.06461	1761.5061
118.0863	3287.4282
120.34129	1700.8505
124.45639	1955.7423
125.63238	2039.4263
128.1069	4194.1724
134.80006	2288.1675
135.1125	2373.3721
143.30545	1796.7488
145.44	2288.7124
150.31866	2252.9985
154.08627	11069.984
156.10176	3192.8745
171.11357	2602.6824
172.09679	9344.418
172.21785	2292.4634
181.60774	3338.6404
189.12244	3094.2732
197.12851	6551.5425
246.41901	2675.8447
251.15591	3286.8384
288.19217	4866.6079
331.23419	3303.3
419.69714	3380.5864
422.29807	4092.9844
433.4296	3153.1438
485.31937	2785.5742
508.33215	7727.7217
559.38324	2776.8579
593.38623	7533.4512
594.38776	2767.6084
640.39941	2641.6208
703.47888	2899.7246
707.99768	2922.5476
728.47205	3083.8813
791.52399	3988.8367
812.50592	3463.6445
817.19775	2845.1345
824.53204	6026.4941
861.55139	3098.2229
864.55627	2677.8369
874.5744	2994.6943
1006.6347	3779.7834
1013.9661	5184.2271
END IONS

BEGIN IONS
TITLE=3898: Scan 10707 (rt=2265.14) [D:\L4aex-Pool22-080823-03a_20231130140117.raw]
PEPMASS=513.43389 236772.34
CHARGE=5+
SCANS=10707
RAWSCANS=sn10707
RTINSECONDS=2265.1412
135.1129	2039.5508
142.59633	1919.5647
143.07724	2201.1296
152.51692	2038.7571
154.08641	10135.001
156.10231	2812.2158
171.11313	3380.0869
172.09729	9098.3438
189.12363	2821.0417
193.62068	2387.2915
197.12904	6801.0044
200.13989	2354.9233
205.01399	2506.5938
222.79491	2542.6765
227.44427	2662.2866
236.3394	2451.1924
244.58968	2699.9565
268.16672	2615.5264
288.19257	6946.0532
306.20215	2553.8188
307.83255	2838.2742
331.23376	4091.9104
379.04202	3252.4749
422.29913	3320.0344
484.59085	2649.5908
513.2981	4885.249
513.34125	27390.803
569.86334	2760.1064
575.37518	3302.6873
593.38861	12819.372
752.52527	4050.6807
768.50604	3502.5356
820.5376	3374.1782
834.54407	3734.4565
839.01727	3282.2646
878.57343	3163.395
919.09692	2971.1917
939.61584	2954.1521
952.62982	3106.8572
990.42297	2837.187
1006.6581	4305.1357
1012.1548	2974.5818
1013.6679	3165.8215
1037.6736	3250.9954
1041.7002	3554.241
1081.6699	3514.4275
1092.6963	3550.8701
1123.7517	3005.9395
1167.2587	3727.4387
1167.7517	3243.967
1253.8159	4463.3628
1262.7662	3325.2461
1359.8552	3146.2563
1398.9072	4806.4458
1496.9468	4018.1521
END IONS

BEGIN IONS
TITLE=3899: Scan 10708 (rt=2265.32) [D:\L4aex-Pool22-080823-03a_20231130140117.raw]
PEPMASS=485.70499 449890.53
CHARGE=5+
SCANS=10708
RAWSCANS=sn10708
RTINSECONDS=2265.3215
126.53692	1749.5958
128.10683	6984.939
135.11266	2720.9709
138.21669	1923.6101
142.63121	1787.9384
154.08591	10876.895
156.10201	2733.8228
162.58376	2015.3851
171.11272	5885.3369
172.09639	11161.066
173.07138	2357.3657
197.12794	15020.559
198.01822	2841.9663
198.13152	10092.679
204.69884	2059.1064
215.13858	2749.7341
217.54185	2254.491
224.30972	2408.7666
232.33067	2286.4421
247.16476	2731.634
288.19165	15401.793
289.19452	11446.29
304.18765	2469.4395
309.71338	3141.0127
331.2337	8941.0859
332.23734	4845.8462
348.34622	2430.8687
370.19482	2636.8074
389.27661	2968.759
422.29831	3266.3093
432.63681	2706.0144
458.29562	3361.2239
459.28137	3139.3486
485.31567	94548.203
486.31921	19853.74
578.37531	3141.8079
593.38824	10298.025
594.39417	3464.6995
599.39142	2491.0144
602.08533	2729.3286
636.4248	3339.2546
637.41608	3536.1975
664.45074	4003.9702
680.45203	2845.2114
702.47748	4331.1548
709.48297	3570.7241
716.14532	3025.7261
718.58911	3038.0049
728.46954	4512.5938
770.49628	4553.207
800.5155	4150.5269
810.51764	3321.769
845.05438	2969.6931
864.56219	3740.8579
880.57373	3646.1887
891.59064	3488.9116
912.59314	2933.3062
913.59351	4264.0254
940.60925	4172.1191
941.60126	3170.2197
954.58032	3196.553
961.62579	3689.1116
962.12872	3846.6252
967.10571	3192.823
970.62256	4702.1479
971.61279	4492.3389
1018.6625	3647.6414
1022.6418	3177.5442
1072.3486	3854.1533
1080.7389	3505.7505
1116.3763	4716.939
1137.2174	3389.4453
1152.7587	3688.3826
1177.7627	4087.0942
1212.7762	3419.8262
1255.1234	3622.1511
1340.865	5257.48
1345.8712	4478.8633
END IONS

BEGIN IONS
TITLE=3900: Scan 10709 (rt=2265.5) [D:\L4aex-Pool22-080823-03a_20231130140117.raw]
PEPMASS=470.8092 242767.25
CHARGE=2+
SCANS=10709
RAWSCANS=sn10709
RTINSECONDS=2265.5004
111.90672	1552.3951
118.08624	6698.2988
128.10706	5772.3848
135.11259	4330.6816
139.91267	2237.3481
154.08615	14966.913
156.1021	5099.7383
167.89514	2041.1351
171.11269	5139.1079
172.08978	2151.4443
172.09685	13121.031
172.4294	2111.2158
179.36928	2182.5088
181.59708	2643.3533
185.9557	2191.1736
192.12297	3027.1787
197.12839	10096.876
208.97455	2430.7014
214.1553	2829.0256
247.16495	3160.2354
263.16	2922.3523
288.19193	7447.3174
289.21545	2642.0193
301.57797	2888.187
316.22345	4114.7876
331.23434	4035.4209
346.11612	2583.594
389.27667	3150.2083
417.09583	2880.6802
417.60828	2729.4626
425.77451	3435.5093
440.62177	2472.4165
444.32333	2666.2024
459.28131	3468.9263
461.29492	2732.8286
465.33997	3315.9624
471.30377	3587.7915
484.31476	3021.0647
501.33948	2699.3645
575.38	3210.1238
584.38324	4068.1467
593.38586	10491.055
594.3924	3723.6838
654.93079	3000.2654
677.43994	2576.8445
689.28528	2750.5654
706.4635	4346.4067
706.95917	3287.0723
714.76086	3245.2561
752.51849	4686.856
771.48694	3643.9607
782.51434	3542.7893
806.52972	2843.7244
809.53619	2993.4885
860.02985	2884.1296
940.10858	4407.6963
941.60468	3681.792
942.60217	5767.2324
END IONS

BEGIN IONS
TITLE=3901: Scan 10710 (rt=2265.68) [D:\L4aex-Pool22-080823-03a_20231130140117.raw]
PEPMASS=455.36935 341127.47
CHARGE=3+
SCANS=10710
RAWSCANS=sn10710
RTINSECONDS=2265.6785
121.56551	1916.8451
125.80591	1746.4521
126.00555	1798.4899
128.10698	8094.4966
135.11273	2483.3784
140.10667	1736.2655
154.08627	14490.976
156.10197	5357.3403
165.23787	2176.356
171.11293	6393.4546
171.14891	2729.2573
172.09694	10603.777
192.12296	4152.417
192.86919	2567.988
197.12857	13085.522
200.80846	2633.7856
214.1553	3306.002
217.15497	2799.0496
219.16983	2645.0515
227.46414	2554.2192
231.17036	2725.2988
232.15477	2805.1472
233.56349	2154.166
239.36221	2373.6616
242.66075	3015.3108
247.16562	3733.7058
262.1301	2328.8633
265.1748	4023.9236
270.17999	2430.0974
288.19153	7706.4399
316.22424	5347.5532
331.23468	6131.6631
382.40619	2715.9014
386.75784	2532.5332
387.25833	4560.5581
402.19543	2844.248
415.29208	3053.0244
422.29791	7441.7837
437.85852	3431.5996
454.79941	3920.7632
455.24701	5795.54
455.30142	3960.5149
455.51022	2605.0454
465.34015	6193.2134
479.62451	2888.9739
557.36621	2729.6724
577.39288	3665.8137
593.38794	8210.0693
594.39301	5167.6704
611.06555	2904.6648
618.41089	3922.7961
620.40631	3064.8035
624.41943	4355.4521
626.91223	2788.8943
645.42523	5213.6665
660.92859	3289.6121
681.94897	4958.063
682.94739	4339.479
709.48187	4824.6226
712.47003	2812.5066
733.47845	4441.4556
741.48254	3870.2437
777.51959	3750.7903
790.51233	3809.7732
868.06274	3243.4736
880.58392	4769.29
891.58789	3711.0947
905.59998	5242.2036
909.57019	4051.1565
910.59137	6871.4497
963.14136	3119.1001
964.63	4141.811
984.62378	3625.0654
1060.6957	3778.6577
1061.6809	3670.1453
1098.7174	5414.2285
1117.7217	4438.0366
1150.4617	3716.5203
1251.144	3394.335
1363.8666	3241.906
END IONS

BEGIN IONS
TITLE=3902: Scan 10712 (rt=2266.03) [D:\L4aex-Pool22-080823-03a_20231130140117.raw]
PEPMASS=476.67908 176800.38
CHARGE=3+
SCANS=10712
RAWSCANS=sn10712
RTINSECONDS=2266.0302
100.07585	1514.1807
106.45832	1461.3168
110.89323	1603.7507
118.08626	5169.5625
120.21194	1723.4023
128.10693	6853.793
135.11247	2380.3103
151.5238	2201.3701
154.08623	15427.045
156.10194	2829.3574
171.11298	4232.0986
172.09668	9449.1865
189.12311	3159.3579
190.16383	2834.6089
197.12845	8562.9785
201.93071	2347.5237
213.1236	2968.6968
236.89291	2410.2886
262.17529	3149.6697
277.58548	2657.5793
282.86591	2270.8894
288.19208	7514.9526
331.23392	5098.2749
375.39005	2443.0322
415.29172	3218.3606
475.32156	3925.3047
476.30753	9323.2188
521.35474	2835.2112
593.38831	9748.5996
594.39178	5430.9287
746.47351	3524.7695
861.22565	2835.6733
880.57935	3905.0403
896.57483	3748.8999
940.61212	2962.3965
949.61902	3985.8433
950.11041	6414.4673
952.62604	4633.0049
END IONS

BEGIN IONS
TITLE=3903: Scan 10713 (rt=2266.21) [D:\L4aex-Pool22-080823-03a_20231130140117.raw]
PEPMASS=522.9516 133868.72
CHARGE=2+
SCANS=10713
RAWSCANS=sn10713
RTINSECONDS=2266.2073
102.13358	1505.2058
108.77821	1423.3203
118.08633	2449.1528
121.58278	1813.8524
128.10704	5758.2305
135.11308	2053.4011
148.44247	2383.4329
154.08644	9393.415
171.11243	3655.2939
172.09708	7523.7568
183.54008	2222.2698
192.12315	3524.2319
197.1277	4830.9482
198.30154	2265.2893
214.15544	2834.7485
227.71147	2359.8923
288.19156	4175.7407
321.24176	2765.9343
331.23389	5851.541
453.30563	3014.2559
522.34924	19386.072
523.23962	5411.6582
523.31671	3560.1243
523.35571	4335.7803
593.38745	6326.7856
649.87219	2766.7004
723.55963	3088.0408
864.57184	3411.5398
977.6355	4409.9253
END IONS

BEGIN IONS
TITLE=3904: Scan 10714 (rt=2266.38) [D:\L4aex-Pool22-080823-03a_20231130140117.raw]
PEPMASS=481.41122 223839.41
CHARGE=2+
SCANS=10714
RAWSCANS=sn10714
RTINSECONDS=2266.3839
117.69647	1705.1489
118.08636	4835.1152
128.10689	7299.4365
129.10223	1829.0367
133.72684	1918.0276
137.45239	2121.8049
141.01218	2414.2732
151.0188	1835.8372
154.08611	14260.052
156.10184	7035.1577
171.11275	4339.4824
172.09669	11122.938
181.60565	3394.6548
197.12859	11815.542
219.1703	2422.2761
242.86761	2968.0613
243.7184	2465.6909
244.96783	2452.4187
263.15994	3004.6887
288.19199	5032.4644
293.24191	2553.8147
301.22458	2533.7771
316.22385	2598.6765
331.23416	7873.0317
415.29324	3421.0774
440.94907	2824.4927
465.33939	3230.3174
481.3204	7698.728
575.37683	3282.1353
593.38782	11770.098
617.07977	3449.2378
618.41888	3841.6223
653.42499	2730.8652
702.47668	2901.5391
712.47974	2766.6492
721.47327	2589.1174
732.97687	3867.7959
760.99139	3749.7156
771.01349	4598.1377
818.52789	3165.1121
834.54407	3546.2471
849.57178	4236.6221
864.55731	3748.3252
879.58069	3413.6538
894.59833	3117.2253
905.58105	3323.2461
916.59821	3652.2336
918.58435	3180.8135
953.63275	3204.7837
961.63196	6685.6289
END IONS

BEGIN IONS
TITLE=3905: Scan 10716 (rt=2266.73) [D:\L4aex-Pool22-080823-03a_20231130140117.raw]
PEPMASS=541.13998 131864.13
CHARGE=5+
SCANS=10716
RAWSCANS=sn10716
RTINSECONDS=2266.7337
104.77338	1433.8033
108.83717	1411.5508
122.55325	1745.9303
128.10706	5804.4502
138.88815	2055.0229
148.09608	2274.3191
154.08621	12419.563
156.10172	3319.8503
156.9344	2475.5251
159.46884	2196.9224
171.11253	4028.114
172.097	5661.9795
183.49495	2105.738
192.48029	2088.2256
197.12866	5704.8159
208.56413	2409.4219
288.19144	3228.4795
331.23453	4371.7368
459.28073	3718.6182
584.98132	2967.5952
593.38837	5221.1167
669.7218	3036.8176
677.43262	2998.908
752.52795	3237.0911
812.53607	3122.6477
814.53046	3003.1467
923.61493	3055.0078
948.6228	3125.2061
968.961	2995.0076
993.30139	3755.9983
1005.6531	3260.2524
1007.4171	2970.1296
1080.7094	3344.7849
1082.6975	4063.3252
1084.1871	3986.1992
END IONS

BEGIN IONS
TITLE=3906: Scan 10719 (rt=2267.16) [D:\L4aex-Pool22-080823-03a_20231130140117.raw]
PEPMASS=422.42707 298698.25
CHARGE=3+
SCANS=10719
RAWSCANS=sn10719
RTINSECONDS=2267.1605
114.35916	8229.6006
121.26083	7325.4229
126.36407	8652.8555
127.78633	6818.1074
128.10703	16323.361
135.86394	6581.8442
154.08629	24214.492
158.09325	9475.2031
172.09685	17722.223
192.12292	9896.3896
197.12892	13212.072
204.25636	8809.1406
239.00424	9853.9609
251.94611	9119.2588
257.42853	9465.2734
288.19217	17327.172
297.53671	8924.7471
309.03979	10098.77
352.56802	9127.2715
593.38519	19185.209
620.40973	10702.446
662.2204	10740.557
722.70325	10150.356
END IONS

BEGIN IONS
TITLE=3907: Scan 10723 (rt=2268.01) [D:\L4aex-Pool22-080823-03a_20231130140117.raw]
PEPMASS=523.99619 267057.94
CHARGE=3+
SCANS=10723
RAWSCANS=sn10723
RTINSECONDS=2268.0092
135.1129	3070.022
136.93196	2103.3154
137.64357	1869.7338
143.16364	2068.6028
148.44095	2869.9475
154.08621	8862.918
156.10179	2364.5991
168.8597	2520.8079
171.11217	2609.9614
172.09692	7141.1865
185.12878	2439.8689
192.12361	3573.6875
197.1284	4469.0249
233.67711	2614.0776
234.55376	2375.6021
238.20886	2459.6133
277.69147	3018.4783
288.19168	6570.2539
331.23395	4308.1787
332.21762	3217.6189
422.29565	2641.9265
453.30887	2628.2834
465.34235	3180.9124
510.44907	2774.8235
522.34973	28622.441
523.19806	3395.2341
523.23743	11941.204
523.35266	8942.1504
575.3772	3641.4067
584.3844	3082.408
592.40753	3121.9722
593.38861	7208.8911
594.39172	2980.3049
613.40704	3308.6528
685.43518	2730.3118
748.4892	3145.8323
777.77631	2800.4375
783.49817	5639.2573
784.48914	3496.7781
825.53351	3868.9878
831.30719	3202.4009
847.55933	3449.804
880.58173	3676.7556
886.06122	3120.6501
898.58447	3472.4138
914.59406	2865.5391
962.60291	3692.3582
967.14563	2998.1099
1046.6737	3759.1406
1065.6927	4023.6392
1070.6962	3483.0984
1105.719	4551.8159
1114.0457	3438.3364
1127.4144	3274.9824
1145.7271	2926.1692
1176.7341	3647.4744
1200.767	3529.4656
1212.7804	3208.1472
1260.8381	3408.0195
1269.8019	3350.4329
1335.8639	3314.8396
1567.9923	4500.0938
END IONS

BEGIN IONS
TITLE=3908: Scan 10724 (rt=2268.19) [D:\L4aex-Pool22-080823-03a_20231130140117.raw]
PEPMASS=439.76846 377683.38
CHARGE=2+
SCANS=10724
RAWSCANS=sn10724
RTINSECONDS=2268.1886
103.41076	1644.5295
103.48158	1870.4531
103.92638	1982.6537
115.42439	1658.4645
118.08666	5510.501
122.3688	2243.7698
128.10712	9639.4102
128.69267	1728.9399
129.97595	2145.0696
130.15199	1760.8744
130.82307	1798.282
135.11314	2308.2563
144.16844	1775.2952
148.44109	1878.788
153.10318	2415.3635
154.0862	18177.559
156.10182	6201.0708
165.32855	2519.1475
166.05579	2467.5093
171.11275	8270.46
172.09674	15543.744
181.5972	4617.7334
196.14407	2580.5049
197.12846	18072.551
199.14514	2605.9084
213.1236	3518.0776
215.13879	2515.7253
219.17047	3127.8594
243.18872	2658.1509
247.16541	4121.1479
263.15988	3501.9001
265.17636	2694.8376
265.47885	2551.2937
270.18134	3543.0667
288.19214	14400.613
289.19482	4084.4399
295.08215	2673.7632
304.18759	6133.5132
306.20291	2790.6836
316.22342	4060.7358
331.2341	6540.6157
373.73764	2955.6484
394.7673	3159.1235
395.2489	2721.5605
422.29749	4986.4883
424.80475	2837.47
439.27658	12621.272
439.78125	5333.6543
440.28778	26079.807
458.3031	2887.8904
465.34192	6690.9434
519.34839	3909.4358
529.37036	2808.2881
575.37811	5061.2529
593.38745	8707.9824
617.91138	2826.1655
618.41833	4878.7559
634.33521	2797.3848
643.74005	2874.8484
658.42633	3656.3582
702.46997	3182.2502
727.47687	3331.3542
753.51038	3018.1895
770.50537	3498.3455
782.51599	3385.708
797.52197	2781.1794
806.53418	4057.5295
807.53809	3746.8679
830.53998	2822.1809
876.57489	4450.5781
878.552	5039.0913
879.56763	18763.598
880.5697	10837.989
END IONS

BEGIN IONS
TITLE=3909: Scan 10726 (rt=2268.55) [D:\L4aex-Pool22-080823-03a_20231130140117.raw]
PEPMASS=580.64554 113804.34
CHARGE=2+
SCANS=10726
RAWSCANS=sn10726
RTINSECONDS=2268.548
143.23647	1749.4674
144.09972	1855.5944
154.08627	6734.5474
156.10181	3213.7427
169.37675	2619.0571
172.09679	5335.9624
181.60603	4129.1396
189.12376	2562.7732
197.12828	4581.9136
241.06943	2808.667
244.27544	2287.7937
276.87869	2332.0811
288.1918	3388.0967
350.5769	2423.1423
407.55057	2439.6396
409.75876	2668.7595
452.86548	2401.4172
581.37335	3996.6782
593.38855	3988.6624
594.38623	3040.6118
656.41956	2715.4185
733.69006	3243.4565
871.05139	3227.2964
872.06573	3315.0315
972.73956	3335.3796
977.62933	3049.8564
1161.7355	3886.6238
1172.7793	3597.4893
1290.3197	3772.9404
1432.9059	4204.02
1717.0624	4178.1802
END IONS

BEGIN IONS
TITLE=3910: Scan 10729 (rt=2269.08) [D:\L4aex-Pool22-080823-03a_20231130140117.raw]
PEPMASS=510.44067 252456.5
CHARGE=3+
SCANS=10729
RAWSCANS=sn10729
RTINSECONDS=2269.0845
130.43669	2113.1499
148.44827	5252.4507
154.08626	12022.519
155.86107	2046.0162
156.10211	3299.0034
169.28148	1948.743
171.11275	3582.6785
171.65269	2170.2808
172.09677	9645.9434
172.10405	2070.7837
173.12836	2762.0332
181.59782	3053.0928
189.12329	3858.4153
194.94052	2288.9658
197.12849	5670.8726
215.13872	3602.0125
239.72876	2202.8115
245.13745	2770.51
265.17758	3441.9404
286.17792	2877.5244
288.19202	7204.6289
292.41437	2344.4878
316.22403	4538.0806
331.23456	6336.3315
389.27707	2765.9231
465.33847	4221.4233
510.22296	6929.8677
527.20313	2838.8643
592.40332	2939.385
593.3866	11939.57
594.39447	3306.5059
595.39948	3449.6108
596.90106	2771.7998
613.40997	2731.9275
651.21735	3054.2578
666.44421	2973.5806
676.45361	3521.8342
686.45679	2932.3035
702.47241	2832.5227
744.23749	3161.3318
764.49854	3380.5842
765.49255	3920.9768
802.2608	2991.0132
819.56219	2766.4524
828.5376	2554.2795
829.55273	2988.5789
854.54321	3435.2195
888.58838	3526.9773
895.54742	2984.8235
930.10992	2861.8594
931.59845	3465.116
937.61859	2901.5044
947.6275	3513.6311
978.63544	3711.9824
1019.6544	5444.2222
1020.9675	3613.1755
1021.6431	3151.342
1022.651	4471.1558
1124.2391	3298.8235
1134.7511	3371.8269
1141.6868	3613.2986
1196.7787	4488.8755
1224.7682	3759.8164
1252.8276	3838.7944
1263.821	4224.0771
END IONS

BEGIN IONS
TITLE=3911: Scan 10732 (rt=2269.62) [D:\L4aex-Pool22-080823-03a_20231130140117.raw]
PEPMASS=573.03583 87936.125
CHARGE=2+
SCANS=10732
RAWSCANS=sn10732
RTINSECONDS=2269.6221
112.94139	1574.9324
115.14771	1533.3204
128.10732	3287.4812
129.02983	1803.0428
154.08632	4736.7861
155.67555	2061.2068
156.10161	3466.5437
172.09703	3891.5601
179.72154	2361.8423
191.83157	2143.7698
195.67981	2578.6013
197.12878	3886.3875
199.73965	2905.5505
208.20473	2189.5808
220.70052	2404.5259
288.19092	3269.5012
290.06665	2376.0049
319.44043	2853.5095
409.53647	2592.9622
529.5816	2596.0505
573.36121	5279.4922
750.4823	3069.259
763.74567	3288.3064
1042.1725	3276.207
1143.7285	3840.0352
1144.7251	2986.0776
END IONS

BEGIN IONS
TITLE=3912: Scan 10734 (rt=2269.98) [D:\L4aex-Pool22-080823-03a_20231130140117.raw]
PEPMASS=531.46934 197855.81
CHARGE=2+
SCANS=10734
RAWSCANS=sn10734
RTINSECONDS=2269.9769
104.41122	1564.3781
107.96699	3894.4768
118.08641	4236.8604
127.5065	2027.4922
128.10701	3757.1084
134.85866	1670.34
147.69885	2161.8367
148.41385	1801.3787
148.42334	3949.7769
148.43214	7570.2832
148.45245	11630.59
148.46184	8437.9912
148.47173	2826.426
148.47957	2543.373
148.7487	2354.4949
154.08615	7372.0454
156.10146	2044.493
157.44092	1969.0685
165.36977	2200.844
171.1129	4132.9419
172.09679	5757.6704
184.32103	2654.2332
189.1237	2628.2769
192.94423	2526.2249
197.12822	4899.3105
204.95866	2455.1711
217.33034	2671.2495
288.19238	5565.9536
369.40027	2585.0027
384.23373	2563.5627
488.5871	2714.6633
532.33521	23296.98
565.75116	2574.1338
571.06232	2480.7351
593.3877	9044.5166
641.42462	2805.5088
696.44263	3054.564
752.14563	2965.938
779.49976	3348.6777
818.53772	2952.917
932.21875	2910.3857
1005.6534	4398.8335
1064.6768	2725.1514
END IONS

BEGIN IONS
TITLE=3913: Scan 10737 (rt=2270.49) [D:\L4aex-Pool22-080823-03a_20231130140117.raw]
PEPMASS=463.09926 263519.41
CHARGE=5+
SCANS=10737
RAWSCANS=sn10737
RTINSECONDS=2270.4891
128.10698	7262.7598
131.87187	1711.0967
153.04718	1903.4967
154.08623	10310.837
156.10199	4742.9048
156.14572	1980.2941
157.17076	2169.0999
168.05946	2431.1311
171.11276	4260.1465
172.0968	9322.3027
172.49521	2278.9009
197.1282	6151.2681
210.80429	2153.4539
219.16934	2892.2876
219.34099	2297.7649
222.7843	2243.0056
225.04185	2747.8325
228.69537	2336.3364
231.16978	2838.2051
244.72485	2165.0801
288.19144	4632.6523
291.0929	2475.7734
316.22363	4031.8645
331.23413	5042.8613
332.21783	2980.5618
341.01837	4395.0405
342.01962	5642.937
359.02802	5746.374
360.02905	18159.801
387.26822	2757.032
400.38242	2869.5325
418.25479	3943.4009
430.08936	5970.8354
448.54422	2629.1328
462.80182	4061.0791
463.30765	4614.9844
465.33884	6415.832
543.36725	3034.8127
557.86163	2826.3955
593.3877	8944.5107
594.39032	2870.2317
637.40997	3773.0315
676.43719	3193.8562
702.47986	3957.2615
777.51544	3399.0339
850.56763	3098.5132
879.57666	3454.4878
880.578	3615.7747
885.89795	3423.1042
925.10352	3516.2358
925.59894	7073.4302
926.59991	7310.5967
989.63947	2995.0806
1061.6816	3796.5225
1131.7412	3080.2446
1141.2432	3834.8037
1162.7598	3554.3418
1265.8042	4197.6133
1334.8887	3487.5549
1358.8862	3421.4219
END IONS

BEGIN IONS
TITLE=3914: Scan 10738 (rt=2270.72) [D:\L4aex-Pool22-080823-03a_20231130140117.raw]
PEPMASS=475.48082 291194.72
CHARGE=4+
SCANS=10738
RAWSCANS=sn10738
RTINSECONDS=2270.7179
128.10699	5825.0815
134.06712	1762.2832
135.11307	2954.7585
143.32852	1959.302
144.42651	1885.0662
146.76984	2001.3453
151.99744	1975.0452
154.0862	12625.488
168.19519	2435.1184
171.11279	6502.4019
172.09702	10399.517
172.26582	2137.0542
181.59685	2753.8215
189.12321	3473.3176
197.12836	8733.915
204.63072	2728.6714
213.83492	2507.6919
216.62042	2403.7827
241.80786	2199.1631
247.16615	3586.6396
288.19199	9038.1934
288.78424	2466.248
316.22333	6693.7764
331.23398	6042.1841
400.86334	2608.9529
422.29758	3902.5022
464.29037	3187.6008
465.3399	5365.2998
474.29541	3561.1089
475.00482	4407.7007
509.83368	3293.7742
519.35059	2953.4399
584.38202	3209.2063
592.40405	4648.5181
593.38824	11758.932
608.396	3662.2327
613.40131	3546.2546
614.74927	2911.0623
618.4173	4436.0693
637.41663	2636.3611
647.22845	2724.7009
696.45575	3186.9258
705.44427	3643.4678
727.97485	3091.5994
728.47144	3342.9163
732.49158	3130.7976
733.48004	2593.3584
802.51709	3210.532
805.51398	3009.6602
834.05157	4347.5938
852.57104	3827.2681
857.57166	3731.5098
883.57526	3740.3308
899.07758	3573.321
905.59045	5490.4536
946.61438	3707.6016
947.59894	3886.3008
948.08521	3629.0291
948.60657	4550.4663
949.10968	6173.1689
949.61859	5965.0337
964.62646	4025.498
966.64557	3712.6421
989.65918	4000.2439
994.35327	3725.3167
1035.6748	3385.926
1059.0144	3237.6987
1126.723	4217.186
1196.7783	3623.126
END IONS

BEGIN IONS
TITLE=3915: Scan 10739 (rt=2270.9) [D:\L4aex-Pool22-080823-03a_20231130140117.raw]
PEPMASS=512.31683 136391.88
CHARGE=2+
SCANS=10739
RAWSCANS=sn10739
RTINSECONDS=2270.8966
100.40403	1449.4454
111.55	1634.2906
118.08636	2930.4324
124.44964	1727.4824
127.28024	2454.9922
128.10707	4204.8442
135.11244	1831.6655
152.21498	2120.7644
154.08615	12898.942
154.09204	2240.3828
156.10121	3239.7266
170.63367	1969.0326
171.11279	3506.8398
172.0968	9023.75
181.59698	4287.9229
182.10799	2657.0232
192.46884	2434.2471
197.12866	6814.4023
225.07813	2227.4917
273.79285	2847.8152
288.19147	3748.0391
320.71466	2684.3232
331.23398	3613.6685
465.33963	3669.3313
476.56442	2897.6316
478.73343	2864.114
511.84512	3259.3254
593.38733	6982.2324
594.38361	3351.3848
705.44238	2978.0164
789.51056	3133.5369
793.16333	2768.2163
955.6261	4167.6914
964.62976	3309.1604
1020.3595	3642.1824
1023.6588	3091.7861
END IONS

BEGIN IONS
TITLE=3916: Scan 10742 (rt=2271.43) [D:\L4aex-Pool22-080823-03a_20231130140117.raw]
PEPMASS=471.80412 266044
CHARGE=5+
SCANS=10742
RAWSCANS=sn10742
RTINSECONDS=2271.4345
124.50651	2021.6755
126.43323	1978.0293
128.10709	6217.9023
141.08749	1977.7172
141.0936	2679.9661
154.08617	12162.339
156.10187	3478.3831
171.11285	4875.0557
172.09677	9181.6396
189.12311	3584.1497
197.12823	8987.5605
206.7724	2329.041
224.54248	2333.0059
227.84225	2643.3145
263.15991	3263.6292
288.19189	10715.079
316.22504	3140.51
331.23428	5576.7412
422.29865	5412.2144
453.30994	2857.1548
471.80344	8716.167
472.31174	9650.1455
544.38757	3276.77
584.38275	2811.1272
593.39136	7580.582
594.39319	3376.4849
615.73529	3327.4209
666.43799	3135.781
673.69836	2847.7007
697.9671	4071.6423
707.45441	4889.6626
709.48285	4493.1802
731.19348	2696.2483
746.46967	4426.6602
754.96088	2877.1616
809.52289	3221.45
833.54474	3063.8345
862.55518	4179.3438
873.54059	2783.9907
880.57599	5073.3398
883.19666	3348.8496
908.59119	4028.1345
925.60516	3497.4312
926.59363	3165.5476
927.26703	3477.217
943.60645	4156.498
944.60181	4101.3223
949.62677	3252.4609
998.1319	3107.5798
1004.6501	3170.5627
1021.6492	3594.053
1025.3387	3248.1506
1034.4406	3439.8135
1034.666	3623.7998
1138.2361	3357.8425
1180.7655	3967.0996
1223.776	3179.5557
1237.8076	4156.7197
1326.8447	3756.7991
1375.8575	5347.71
END IONS

BEGIN IONS
TITLE=3917: Scan 10743 (rt=2271.61) [D:\L4aex-Pool22-080823-03a_20231130140117.raw]
PEPMASS=475.48082 226317.5
CHARGE=4+
SCANS=10743
RAWSCANS=sn10743
RTINSECONDS=2271.613
100.27727	1334.917
106.43862	1861.9435
113.95769	1433.2303
115.60695	1594.5024
118.08624	3197.7959
119.79111	1889.2782
128.10706	7220.8062
154.08611	13266.299
156.10179	2606.2373
157.43567	2071.7195
161.44951	2510.6108
171.11273	3533.0759
172.09682	8896.8799
186.37816	2298.7192
186.96541	2406.6917
189.12321	2575.1772
197.12822	11359.994
203.61969	2812.0486
207.73195	2446.6492
214.1552	2886.1785
215.59941	2497.3838
251.33958	2370.2495
288.19199	8607.4092
315.67798	2446.0486
331.23425	5829.8906
337.78836	2155.1348
339.81006	2936.2183
422.29874	4332.3643
431.78461	2786.4397
451.48026	2971.134
458.29736	3637.5786
465.34186	3276.1304
476.30954	16358.605
477.31497	10016.989
575.37628	2917.4934
593.38727	6982.6167
593.80786	2777.5955
594.38666	3273.5339
652.43469	3627.0547
660.92749	3618.6011
697.04645	3176.0366
709.48346	4493.2534
737.48163	2857.6587
752.51898	4436.8677
764.48706	3330.1121
807.52509	3117.9194
880.57178	3558.7903
913.09857	2965.6082
935.61316	4116.6685
943.11487	3720.6665
944.6189	3647.9114
953.61511	3093.0576
END IONS

BEGIN IONS
TITLE=3918: Scan 10744 (rt=2271.8) [D:\L4aex-Pool22-080823-03a_20231130140117.raw]
PEPMASS=528.96473 208769.69
CHARGE=4+
SCANS=10744
RAWSCANS=sn10744
RTINSECONDS=2271.7952
145.4512	1864.4244
148.44313	3603.5872
154.08632	11445.556
172.09683	8338.4238
173.6494	2758.9312
197.1284	11768.591
231.40596	2316.314
247.16747	2329.7568
288.1918	7699.4414
331.23376	3740.0891
459.28384	3318.2839
519.34937	4318.5605
529.336	13339.522
529.84576	21869.199
575.37372	4708.2119
593.38782	6563.1641
594.38953	3828.9729
603.41187	2685.0957
732.47913	2585.3589
760.50983	3242.3252
771.49957	8350.5176
816.54828	3801.9856
835.04242	3558.4539
862.56268	6146.0225
957.26721	3810.3335
986.66302	8364.8965
1031.6549	4417.5825
1041.6804	3872.3035
1058.6757	7622.8242
1059.6898	3236.7378
1124.7416	3629.3926
1146.3735	2905.9529
1167.7454	5453.1475
1177.7529	3891.9666
1267.7593	3884.9226
1451.9192	3856.4187
END IONS

BEGIN IONS
TITLE=3919: Scan 10747 (rt=2272.33) [D:\L4aex-Pool22-080823-03a_20231130140117.raw]
PEPMASS=460.28928 283502.38
CHARGE=2+
SCANS=10747
RAWSCANS=sn10747
RTINSECONDS=2272.3323
100.07597	1439.1088
102.77271	1503.4603
102.94617	1998.764
103.00304	1438.9257
104.71197	1346.9709
106.4037	1503.5724
110.72346	1543.7805
118.08641	6461.6152
128.10695	6033.5703
135.11302	4146.7813
138.09195	1870.4418
150.6152	1982.6482
154.08617	16869.211
156.10196	3018.2595
171.11273	4403.3145
171.489	2267.0066
172.09682	15010.498
172.104	2535.2324
174.94077	2202.3035
178.10802	3135.5852
189.12335	2305.3972
192.12292	2284.8418
197.12823	13762.284
198.132	6084.1675
210.79977	2414.4214
242.59447	2776.0786
247.16396	2437.1689
263.16003	6083.5811
264.16385	5586.3481
270.18112	3630.5618
286.94382	2339.9993
288.1918	14123.037
289.19568	5802.1885
316.22235	3805.5239
322.65598	2586.7944
331.2341	5863.4468
389.27518	3157.5806
415.29099	3135.55
458.2988	2915.7957
459.28217	3235.6423
460.28479	28456.424
460.31357	9785.0186
465.34	5544.3027
504.83279	2749.5198
520.34277	2476.3101
535.35278	2719.2695
544.21747	2538.8665
593.38782	8440.248
594.3894	2550.9312
653.42572	2967.1082
693.44983	2800.4358
702.47327	3517.9905
713.46912	4919.4805
724.69006	3168.0601
771.50482	3206.4639
809.53705	3231.135
884.5824	3716.0574
890.59302	3012.1199
910.58813	3345.8359
END IONS

BEGIN IONS
TITLE=3920: Scan 10748 (rt=2272.51) [D:\L4aex-Pool22-080823-03a_20231130140117.raw]
PEPMASS=541.14927 128350.5
CHARGE=2+
SCANS=10748
RAWSCANS=sn10748
RTINSECONDS=2272.5106
106.50628	1467.9587
107.79828	1593.0326
109.22111	1436.4825
118.08642	2013.3109
118.68564	1791.1428
125.13384	1627.3218
128.10693	4963.3579
138.39635	1689.3182
143.34555	2209.8967
145.92867	2380.2786
154.08614	7963.1699
155.33234	2513.238
156.10182	2311.4873
167.60445	2232.8455
172.09697	7860.1772
183.50124	1896.6841
197.12868	3364.9734
199.67944	2555.6343
215.13937	2644.7075
239.84804	2289.0955
254.22421	2250.5728
288.19177	3640.5759
321.73172	2511.646
324.11081	2456.22
400.6124	2300.7783
540.36169	5523.9883
547.6438	3070.9382
593.38617	5519.3262
660.92102	3020.9465
661.52423	2830.5305
827.51318	2939.7603
907.8327	2658.1729
947.32684	2954.5513
1053.1926	3618.2598
1076.9945	3117.2673
1080.6586	4585.0557
1081.6736	3362.2969
1082.1876	3662.1067
END IONS

BEGIN IONS
TITLE=3921: Scan 10753 (rt=2273.3) [D:\L4aex-Pool22-080823-03a_20231130140117.raw]
PEPMASS=491.8216 202287.31
CHARGE=2+
SCANS=10753
RAWSCANS=sn10753
RTINSECONDS=2273.2987
128.10684	5031.0327
139.70525	3936.6592
147.16014	4571.3813
148.45119	7780.7217
154.0862	7913.2646
156.10098	7134.3613
167.62276	5590.7578
171.11243	4570.2939
172.09637	10687.122
172.95828	4424.4424
181.60858	5005.3535
183.7242	4715.272
197.12849	5679.4834
199.72299	5202.8237
207.03493	5425.9326
211.222	5142.6768
237.67569	5339.7637
249.19873	6047.7178
288.19284	7529.1318
331.23453	6893.9043
459.01038	6072.1357
492.33725	11217.642
577.38983	7826.9404
593.38965	10434.742
680.11755	6495.1699
885.57928	7278.0083
1224.7904	7962.1489
1323.3586	8267.7666
END IONS

BEGIN IONS
TITLE=3922: Scan 10754 (rt=2273.56) [D:\L4aex-Pool22-080823-03a_20231130140117.raw]
PEPMASS=422.60501 690756.25
CHARGE=2+
SCANS=10754
RAWSCANS=sn10754
RTINSECONDS=2273.5596
104.68616	3974.7292
105.80547	3986.426
107.26829	3864.103
118.0864	5830.6812
118.77849	4010.146
128.10727	5706.957
133.77589	4215.4351
134.41066	5795.7827
136.44193	4686.4639
149.37073	5691.5015
152.8279	4674.6968
154.0862	24963.479
171.11308	6554.0806
171.14868	6255.5269
172.09679	14807.498
191.41592	5572.623
197.12833	47115.164
232.30394	7984.4009
241.91463	6688.9844
251.83708	7032.9126
263.08655	7085.8032
270.1813	16225.532
271.98962	6939.75
274.17828	7709.394
288.19189	82880.516
289.1954	6754.752
327.22516	5977.8535
331.23367	7766.5166
405.27261	8156.6157
422.26947	9934.0029
422.2977	113922.23
422.77841	11814.619
423.28174	106900.86
423.30701	7042.2104
430.50418	7320.7036
516.43475	6890.2983
551.62073	6244.2549
575.37292	6256.1113
584.37946	15361.858
597.23163	6481.9888
698.79181	9553.7266
808.35742	7292.9067
844.55444	8109.8745
845.55194	10547.523
END IONS

BEGIN IONS
TITLE=3923: Scan 10756 (rt=2273.94) [D:\L4aex-Pool22-080823-03a_20231130140117.raw]
PEPMASS=585.10657 107244.31
CHARGE=2+
SCANS=10756
RAWSCANS=sn10756
RTINSECONDS=2273.9394
109.622	2488.0254
119.98124	2024.4563
121.28034	1867.0321
124.33803	1681.6877
126.89212	1982.8412
143.60556	2051.9834
151.19887	2103.5374
154.08614	7961.1528
161.66048	2647.8945
164.12248	2147.177
168.34906	1984.4253
172.09692	4360.8604
181.59789	2822.4724
185.97308	2134.4082
192.66965	2386.5112
199.77612	2483.7773
233.58693	2491.3723
240.39708	2504.3528
249.62421	2512.0078
267.73383	2238.9829
405.75522	3150.3008
584.3866	2821.0361
584.87488	2590.4014
593.38489	4732.4346
625.60181	2512.3374
706.86224	3004.2358
709.48047	3472.8232
782.72772	3398.9248
872.78625	3507.5227
873.29211	3083.9253
902.76031	3071.2776
928.97174	2660.7898
952.11005	3374.6421
1020.364	3115.7988
END IONS

BEGIN IONS
TITLE=3924: Scan 10757 (rt=2274.12) [D:\L4aex-Pool22-080823-03a_20231130140117.raw]
PEPMASS=570.69871 87684.563
CHARGE=3+
SCANS=10757
RAWSCANS=sn10757
RTINSECONDS=2274.1175
116.27354	1654.2487
118.08601	2367.7979
128.10696	2102.4341
151.64694	2210.0928
154.08617	7218.5273
156.31099	2111.7749
159.12254	2080.6763
161.12885	2231.7466
167.75269	1974.2841
170.35419	1920.1581
172.09714	3934.3772
181.60669	2731.9199
185.99115	2370.6233
197.12831	2747.3962
222.07629	2299.2319
253.50987	2367.7681
315.7746	2774.1785
324.83127	2937.4912
331.23376	3108.7605
569.36456	3352.2515
593.38544	4286.5879
679.47302	2582.5022
793.84924	3192.2261
992.62866	3540.176
1078.6865	2812.668
1110.9652	2798.6995
1113.7306	3098.865
END IONS

BEGIN IONS
TITLE=3925: Scan 10758 (rt=2274.29) [D:\L4aex-Pool22-080823-03a_20231130140117.raw]
PEPMASS=635.40979 79021.781
CHARGE=3+
SCANS=10758
RAWSCANS=sn10758
RTINSECONDS=2274.2948
154.08626	3443.1538
160.48872	1881.1276
161.44032	2045.9672
178.40047	2614.7632
261.12372	2192.4346
331.23444	3810.5771
337.05603	2428.3843
362.85229	2589.4817
384.7005	2656.116
482.95154	2505.1831
492.89548	2547.458
595.4187	3042.1255
634.83459	3873.0525
635.29828	7694.5054
635.396	6716.0996
678.18896	2653.5049
962.58521	3518.1355
1261.1528	3377.9822
1302.8097	3456.3008
1523.9646	4750.4653
1702.0824	3434.3323
END IONS

BEGIN IONS
TITLE=3926: Scan 10759 (rt=2274.48) [D:\L4aex-Pool22-080823-03a_20231130140117.raw]
PEPMASS=573.43931 77381.594
CHARGE=3+
SCANS=10759
RAWSCANS=sn10759
RTINSECONDS=2274.4759
150.36908	1954.6929
154.086	7437.5088
171.11247	3019.053
172.06757	2084.9158
172.09717	3155.4246
181.59502	2203.0339
182.3566	2865.5117
288.19238	2396.3442
331.23392	3196.5566
358.70074	2615.6565
497.24661	2484.2505
574.39221	9513.3066
592.56506	2777.239
593.3855	3269.2754
913.91376	2995.3442
1057.493	3480.8743
1298.162	3377.2212
1362.899	3620.3315
1427.9253	4028.4756
END IONS

BEGIN IONS
TITLE=3927: Scan 10764 (rt=2275.36) [D:\L4aex-Pool22-080823-03a_20231130140117.raw]
PEPMASS=480.13831 250518.28
CHARGE=2+
SCANS=10764
RAWSCANS=sn10764
RTINSECONDS=2275.3576
102.35301	1517.611
111.42094	1619.4535
114.54393	1524.9149
118.08627	4347.79
122.00304	1795.7426
126.79649	2182.0098
128.10716	6037.2715
140.11835	1956.2517
143.19785	2203.2041
148.44321	2210.3044
152.56279	2098.7371
154.08614	14769.223
156.10172	2621.0591
168.88834	2139.9265
171.11275	5622.2476
172.09671	9260.2598
178.10699	2152.5242
189.12343	3389.7158
192.12315	3491.5569
197.12852	9904.291
215.13855	2384.0129
262.17642	2723.1604
270.18051	3139.4985
288.19162	12976.21
296.23697	2917.3965
314.20624	3193.5891
316.22256	3792.9849
335.29965	2372.9683
459.28378	3729.5444
479.30667	3450.2832
480.31	7262.1289
519.34839	2986.0061
593.38953	9435.2148
595.39911	3959.8584
613.41034	3714.5925
618.42023	4829.9609
644.75854	2958.9724
677.44391	3894.8357
682.95923	3729.6809
683.44623	3850.408
701.95624	4300.3115
702.9469	2846.6189
709.48438	3820.7576
718.96973	8617.9873
719.4646	5888.1118
719.96753	2972.0906
720.46936	4494.231
752.52631	4874.8354
760.51288	2739.3718
862.56738	3603.0576
880.56482	3629.2852
905.60059	3603.8792
923.08978	3098.9434
952.61102	3662.4509
959.62592	3462.3457
960.08575	3235.3521
964.63342	4443.0122
969.14459	3628.7859
END IONS

BEGIN IONS
TITLE=3928: Scan 10765 (rt=2275.53) [D:\L4aex-Pool22-080823-03a_20231130140117.raw]
PEPMASS=473.90616 201817.78
CHARGE=2+
SCANS=10765
RAWSCANS=sn10765
RTINSECONDS=2275.5341
102.09472	1428.5853
102.64091	1434.1732
110.15024	1772.713
110.16259	1465.0381
117.252	2128.5945
118.08646	4609.373
120.06922	1640.2797
128.10722	6019.0107
128.69228	1691.9561
132.92278	1959.7993
135.11293	1890.9871
143.91322	2048.2114
145.39255	2090.189
150.09064	1946.0858
154.08606	15935.976
156.10178	2296.1411
158.82332	2200.0537
171.11255	3309.8049
172.0968	12625.427
173.12817	2727.5378
189.12386	3125.5635
192.12306	3760.4565
197.12845	11805.886
220.4184	2489.6892
224.82506	2529.4895
263.15894	3547.8923
288.19196	9101.5254
316.22415	3427.188
331.23401	5665.1104
422.29636	3055.8523
424.16498	2532.8777
474.29337	4199.9082
486.11002	2720.2891
528.32202	2382.9832
531.84723	2767.4043
575.37994	3390.6194
586.3974	2895.9456
593.38672	8191.6694
594.3913	4790.1743
618.41638	3511.6982
630.4176	2725.0149
653.4231	2970.8657
677.45251	3811.7644
753.52167	4387.6743
772.84003	2977.3293
784.49774	3421.2444
880.56604	3252.2053
922.09924	3478.6445
938.9585	2952.4463
955.95618	3840.8257
END IONS

BEGIN IONS
TITLE=3929: Scan 10770 (rt=2276.32) [D:\L4aex-Pool22-080823-03a_20231130140117.raw]
PEPMASS=392.11358 355727.75
CHARGE=2+
SCANS=10770
RAWSCANS=sn10770
RTINSECONDS=2276.3226
118.08656	8162.7021
118.40766	4245.4414
121.79932	4054.1433
128.10724	8115.1206
128.75731	4191.6665
128.76422	3883.3718
129.11893	4372.8901
132.10254	4457.7886
142.41902	4728.833
154.08607	28997.531
171.11258	12259.31
172.0968	7516.812
189.64771	5411.4961
197.12839	50209.063
198.13121	6205.6724
203.61339	6011.8706
216.72595	6360.5996
239.23418	6581.4058
242.66054	5850.8042
270.18201	6813.707
282.03406	6931.4409
288.19177	17687.975
290.71918	6408.2671
331.23523	6086.5542
393.26944	28331.465
393.29813	19935.125
520.40619	6380.6133
580.39313	7328.147
593.38641	9400.1426
694.46985	7317.3511
735.49164	6745.4365
771.49457	7303.1045
785.51636	8230.7236
787.51318	6770.5898
END IONS

BEGIN IONS
TITLE=3930: Scan 10771 (rt=2276.58) [D:\L4aex-Pool22-080823-03a_20231130140117.raw]
PEPMASS=469.9691 221318.13
CHARGE=3+
SCANS=10771
RAWSCANS=sn10771
RTINSECONDS=2276.5834
104.93427	1251.1895
117.25911	1475.2563
118.0863	4862.0762
118.19023	1619.145
128.1069	6655.7432
135.11281	2970.2363
142.76202	1719.5098
146.17679	2032.7241
148.44919	2902.8035
154.08626	12185.99
156.10188	4323.082
171.11266	4478.0479
172.09682	8993.7881
180.0285	2323.5537
197.12814	9282.0859
258.33533	2653.9905
262.03943	2607.9331
288.19202	8105.2744
316.2243	3474.1892
331.23395	6000.999
422.29764	4184.0371
468.8038	5012.3721
469.09784	4116.2104
469.30795	4109.4868
575.37543	3671.6355
584.38275	3595.4226
584.88824	3112.4536
588.38434	3543.8296
593.38733	8334.5332
594.39056	4320.501
595.88904	4188.2227
618.41492	3591.9409
669.11554	2691.3762
703.96503	3596.3928
705.45374	2841.5679
709.48352	4230.8921
713.97943	3085.28
722.46674	3284.594
752.52124	4020.6631
767.49475	2803.7173
807.01294	2982.0718
878.10614	2952.7759
890.59027	3764.051
892.60046	4213.0669
906.60132	3447.5825
925.10199	3197.1016
928.62512	3214.907
936.60315	4001.1938
936.97437	2813.3279
937.59088	5243.5781
939.0993	2902.4851
939.60803	4743.4824
END IONS

BEGIN IONS
TITLE=3931: Scan 10773 (rt=2276.99) [D:\L4aex-Pool22-080823-03a_20231130140117.raw]
PEPMASS=466.49544 393625.13
CHARGE=2+
SCANS=10773
RAWSCANS=sn10773
RTINSECONDS=2276.9866
127.04868	2159.115
128.10695	5383.251
135.11273	1969.6676
149.55951	2367.4221
153.68269	2258.5093
154.08606	13604.865
156.1019	4294.6704
160.2717	2209.1367
160.55632	1712.3851
170.65936	1960.1737
171.1132	5143.3115
172.09686	12428.443
173.12877	2384.7642
178.1073	2493.5183
186.89038	2207.9478
189.12361	2428.9521
197.12837	6879.0347
253.1806	2130.835
263.16116	2738.6841
288.19199	6327.4419
298.76468	2419.5623
316.22302	4365.9893
331.23401	3806.3013
332.21817	16701.795
389.27649	3507.7615
416.29166	3506.2258
422.29736	5414.8066
444.31931	2796.6157
458.22021	2456.9526
465.33972	4686.9014
466.32315	8725.1494
467.10226	19471.783
467.20929	4939.0625
467.27209	2670.3147
467.30768	73436.766
497.20599	2665.8188
500.35068	2864.7402
516.3526	2552.9663
557.36743	2752.8887
575.37592	3849.9077
577.38934	5443.0957
584.38318	3664.2839
593.38721	11940.727
594.39172	4165.4434
664.43994	2823.0344
684.45581	2958.6851
690.9646	3084.0652
702.47699	3223.5596
704.46851	3404.7183
721.48608	3316.6628
728.04773	3426.3757
779.1723	4135.1069
850.55609	3518.5896
853.57037	3519.6135
919.59308	3801.7458
929.61407	3962.1892
966.29608	3105.0554
1004.6772	3151.4883
1013.6423	3957.1304
1042.3553	3143.4612
1045.6823	3838.0811
1077.6779	3378.9922
1107.7261	4084.7644
1123.7284	3860.0171
1131.733	4230.7988
1240.7844	4948.7402
1253.7913	3686.0828
1327.8606	4428.2275
1364.8828	6139.5107
1402.8975	4949.334
END IONS

BEGIN IONS
TITLE=3932: Scan 10774 (rt=2277.17) [D:\L4aex-Pool22-080823-03a_20231130140117.raw]
PEPMASS=539.8487 132114.94
CHARGE=2+
SCANS=10774
RAWSCANS=sn10774
RTINSECONDS=2277.1651
105.08687	1579.7572
109.2766	1668.9185
114.87891	1674.8378
118.08625	2071.3997
120.14497	1763.7832
123.6798	1878.48
126.01604	1787.0469
128.10701	3765.9985
134.29507	2588.8962
136.19647	1811.8698
143.00752	2230.3213
150.53545	2086.2563
154.08621	8421.876
172.09656	5371.2002
173.35574	2324.04
197.12846	5225.3223
234.6402	2725.7678
251.26584	2753.8257
288.19202	5453.4507
331.23462	4890.7402
415.2908	2637.5488
536.29242	2918.6912
540.35754	9212.2793
541.1178	5605.0342
593.38562	3398.1724
719.479	2551.5815
720.448	2553.2505
740.66821	3321.5015
797.53168	2933.5754
807.54749	2893.9751
809.85278	2947.26
829.29895	3149.7969
862.55872	3152.7268
913.58978	4000.4373
964.61823	3034.5676
989.6413	3503.4321
1066.1876	2855.4368
END IONS

BEGIN IONS
TITLE=3933: Scan 10777 (rt=2277.7) [D:\L4aex-Pool22-080823-03a_20231130140117.raw]
PEPMASS=511.31498 201834.22
CHARGE=2+
SCANS=10777
RAWSCANS=sn10777
RTINSECONDS=2277.7023
129.10219	1976.6245
129.31506	1777.4591
131.3582	2049.4001
132.53683	1752.2927
148.44209	2605.4575
154.08627	11055.371
156.10181	2773.3181
171.11295	4200.9346
172.09694	8106.5308
172.80574	2062.8062
197.12852	2658.3691
263.16095	2781.2278
288.19196	7161.3911
331.23334	4156.2578
338.95392	2477.8665
382.78207	2783.76
465.34	3740.0642
467.30655	3151.2314
497.07458	2544.6011
510.22433	5354.0054
510.33536	3129.8291
511.32132	5068.6748
593.38885	12029.004
594.39313	4631.6196
614.40234	3441.1355
660.10571	3344.0037
702.46954	3311.6233
739.98297	3011.7925
758.47839	2943.0127
767.4978	4092.1597
788.5177	3188.1013
826.54559	2727.936
843.54303	3352.6643
880.57782	2970.2026
895.60107	4197.9531
901.57898	3374.0244
925.60223	5656.9341
986.63733	3218.687
1006.6513	3477.4426
1012.1412	3213.0776
1021.3294	3183.6023
1023.1531	3293.895
1060.684	3718.8081
1094.7206	3624.0491
1130.0726	3247.1399
1152.7358	3351.2288
1298.8827	4251.7788
1369.9022	3975.4739
1475.9604	3786.9041
1527.2574	3619.0579
END IONS

BEGIN IONS
TITLE=3934: Scan 10778 (rt=2277.88) [D:\L4aex-Pool22-080823-03a_20231130140117.raw]
PEPMASS=561.36072 102959.34
CHARGE=2+
SCANS=10778
RAWSCANS=sn10778
RTINSECONDS=2277.8836
148.44228	3033.4104
154.0864	6612.4595
172.09665	5979.6831
181.69478	2003.9508
181.75513	2388.6025
213.42903	2827.6248
327.48874	2351.5974
331.23453	4474.2959
332.76498	2334.1995
336.07797	2367.1667
388.33368	2957.7419
415.35852	2707.3459
422.29889	3375.4951
480.31317	2634.4822
562.86053	8226.7158
593.38788	7679.2798
618.72711	3015.8127
806.53656	3253.6028
834.54706	2835.4968
836.48187	2879.9614
881.58142	3554.5537
1064.6709	3063.5039
1189.764	3020.1614
1248.8187	3387.634
1303.8036	3175.6021
1364.9016	3084.4287
END IONS

BEGIN IONS
TITLE=3935: Scan 10779 (rt=2278.06) [D:\L4aex-Pool22-080823-03a_20231130140117.raw]
PEPMASS=507.10666 177971.72
CHARGE=3+
SCANS=10779
RAWSCANS=sn10779
RTINSECONDS=2278.0635
148.09694	2249.7371
148.44188	2936.2847
152.0726	2512.1646
154.08615	10838.283
160.18178	2058.384
171.1131	3144.8811
172.09679	11757.927
189.12311	2640.7766
192.1225	2471.8896
197.12842	6827.1206
259.69354	2442.1863
262.17642	2844.5737
274.46133	2309.5977
288.03833	2323.2937
288.19125	3785.8721
293.51044	2806.3291
316.2243	3445.1567
331.23465	4652.814
416.28796	2692.1492
506.82925	2891.4451
534.34064	3529.4229
565.38849	2786.4194
566.37323	2667.5217
577.38733	3031.7769
585.38354	2853.4419
592.40198	3062.0107
593.38812	10461.701
594.38959	5683.6416
651.42896	3891.8633
723.4834	2881.5637
756.50421	3739.9998
759.49792	4160.1465
842.03815	3041.9695
844.86389	3075.3867
864.0672	3474.8108
933.61127	3823.342
947.61957	3118.0598
964.63776	4535.8896
1000.6658	4063.248
1153.4259	3856.7625
1206.7662	3792.1919
1253.8191	4206.9702
1317.1763	3880.3042
END IONS

BEGIN IONS
TITLE=3936: Scan 10780 (rt=2278.24) [D:\L4aex-Pool22-080823-03a_20231130140117.raw]
PEPMASS=558.84082 149162.16
CHARGE=2+
SCANS=10780
RAWSCANS=sn10780
RTINSECONDS=2278.2427
107.86668	1373.9937
118.08633	3650.4919
119.81307	1768.8862
120.87514	1657.0889
126.0805	1718.7587
128.10698	3784.2568
129.10143	1523.0511
132.2713	1842.0132
154.08626	12608.293
156.10161	2802.2939
169.88828	2197.8074
171.11317	2374.3191
172.09674	5172.3647
178.76996	2416.2461
197.12849	3735.9314
215.1391	3207.4146
218.79517	2800.396
244.55249	2721.9758
272.84378	3004.1519
288.1925	5131.103
330.61234	2636.5884
331.23383	4219.002
358.9913	2378.8494
410.05325	2739.7334
558.35852	24954.246
559.35699	7553.2578
593.38519	6232.6436
594.38409	3154.9561
613.01062	2644.0205
931.58789	3156.8594
977.64764	2748.3467
980.11298	3311.4067
1027.6501	2803.8533
1100.7037	3567.041
END IONS

BEGIN IONS
TITLE=3937: Scan 10782 (rt=2278.6) [D:\L4aex-Pool22-080823-03a_20231130140117.raw]
PEPMASS=449.29437 300509.03
CHARGE=3+
SCANS=10782
RAWSCANS=sn10782
RTINSECONDS=2278.6007
106.79004	1897.5221
118.08626	7589.644
121.4173	1898.1956
122.31657	1873.933
128.10696	5483.5356
129.22728	1672.214
135.11287	3147
137.82407	2037.6244
148.4427	2634.1509
154.08614	19080.02
156.10164	4376.4961
171.11258	8196.3232
171.22795	2134.3413
172.09665	11847.385
181.30333	2199.9858
185.0024	2060.428
189.12251	3740.6658
192.12329	4417.3423
194.78197	2154.2786
197.12837	16727.178
200.89505	2513.2615
221.1916	2495.3362
230.98898	2220.5337
236.08893	2473.9202
253.17691	2741.7529
262.1752	4508.6709
266.11627	2408.3291
288.19196	11485.04
316.22318	4059.0576
331.23407	6261.6182
332.21719	3824.0842
359.22568	2601.2742
379.25433	3831.272
422.29666	2682.0574
431.78244	3539.6877
449.20288	4113.9419
449.29642	18139.73
450.29636	6588.4033
458.29749	3769.2661
465.34	3167.4939
539.37305	3667.697
549.13678	2549.2263
553.55804	2805.0293
575.37946	3384.3555
592.40399	4191.1631
593.38593	6366.0645
618.42102	4099.27
619.41705	3931.3113
626.93707	2535.2356
637.42548	10430.482
637.92761	6880.9219
638.42981	4459.2095
669.45605	2838.7021
673.94031	5713.9619
674.43347	2768.8579
697.46948	2857.3743
705.79889	2946.3086
745.48132	3982.9124
774.5188	3651.7258
805.54004	4248.3481
813.21332	2982.334
820.54468	3323.1592
882.98334	2932.8865
END IONS

BEGIN IONS
TITLE=3938: Scan 10783 (rt=2278.78) [D:\L4aex-Pool22-080823-03a_20231130140117.raw]
PEPMASS=449.29437 270808.5
CHARGE=3+
SCANS=10783
RAWSCANS=sn10783
RTINSECONDS=2278.7794
107.9669	3484.9385
112.07539	1965.9006
114.90751	1583.9082
118.08625	4775.8135
119.51309	1621.7896
121.71882	1622.3228
128.06052	1737.7344
128.1068	6819.0049
128.91737	1779.4302
135.11235	3062.7046
138.311	2218.5696
141.01265	1983.2813
146.8418	2311.3884
149.0446	2271.5063
154.08607	14746.117
154.092	2566.5669
156.02885	2188.0142
156.10181	3317.2593
160.48955	2219.9016
171.11301	3549.5405
172.09677	10926.497
178.10733	2385.0164
181.6058	2542.7319
188.94635	2232.2903
189.12389	2698.0837
192.12263	2938.8733
197.12845	9218.0352
206.09369	2592.2903
213.93703	2633.2903
215.13834	3214.1746
230.16722	2492.7573
232.87505	2655.8005
262.17609	3335.5281
263.10339	2512.9104
263.15994	3181.0498
265.17783	2769.384
285.30881	2863.8647
288.19189	14167.339
289.23511	2516.2483
309.89969	2617.5049
331.23242	5107.9385
362.02686	6798.7266
378.67865	2775.4329
387.25589	2775.6929
389.27594	3683.3826
422.2981	4333.4175
430.45407	3138.0542
448.31342	17285.125
465.33737	2749.2527
486.32584	3013.5754
558.85773	2591.657
593.38708	11328.344
621.39478	2957.6489
628.39697	3026.7341
637.41772	2657.3376
642.42627	3432.3674
671.44647	3053.7634
702.47638	4350.4834
773.51367	3762.4387
777.51227	3219.0068
779.50214	3916.7996
781.51855	3593.0999
807.85187	2893.4023
823.85852	3024.9656
850.56171	3334.4851
880.58289	3876.6924
895.56219	3256.803
END IONS

BEGIN IONS
TITLE=3939: Scan 10784 (rt=2278.96) [D:\L4aex-Pool22-080823-03a_20231130140117.raw]
PEPMASS=451.02069 83653.219
CHARGE=2+
SCANS=10784
RAWSCANS=sn10784
RTINSECONDS=2278.9558
118.08657	2706.5068
128.10718	1758.3365
128.86218	1772.7363
130.72943	2083.854
132.03009	2049.7073
136.61102	1926.0276
148.32874	2130.876
154.08615	5501.9243
156.10185	3546.1006
162.25198	2349.5647
171.11256	3242.2915
172.09676	3640.9619
173.76247	2363.9246
175.28944	2345.5122
181.60646	2529.6909
197.12813	6799.2305
205.82292	2237.0134
237.36124	2470.8259
288.19287	3824.5967
315.09204	2531.5571
373.48639	2944.1216
422.29941	3290.2417
593.38531	5226.8506
656.44757	2667.374
785.01135	2989.9875
END IONS

BEGIN IONS
TITLE=3940: Scan 10785 (rt=2279.13) [D:\L4aex-Pool22-080823-03a_20231130140117.raw]
PEPMASS=491.82147 180575.5
CHARGE=2+
SCANS=10785
RAWSCANS=sn10785
RTINSECONDS=2279.1323
105.89817	1593.1644
114.9074	1471.8878
117.29644	1977.4757
118.08611	3176.0781
124.41922	1903.5948
128.10696	7032.3511
148.33516	1903.4866
148.3961	2442.0574
148.40456	2843.5688
148.42293	3990.7856
148.43207	7014.9897
148.45229	12358.178
148.46158	8246.6221
148.4696	3422.8855
148.48898	2990.1145
148.5256	1876.4332
154.08618	10792.029
171.11282	4929.0181
172.09689	6434.6318
184.31689	2206.1331
193.65872	2222.8225
195.17932	2137.7698
197.12851	4983.9087
214.15472	3208.6494
288.19101	4000.5552
331.2327	4221.207
443.17709	2756.3328
477.29529	3370.1724
491.2095	4840.3965
492.30536	3757.9475
577.39355	3550.7661
593.38623	8921.5898
661.44238	2697.1738
752.51715	4233.8872
818.86627	3031.2891
900.58966	3719.322
939.60742	3345.5054
942.08984	3109.7488
966.3399	2936.0127
END IONS

BEGIN IONS
TITLE=3941: Scan 10787 (rt=2279.38) [D:\L4aex-Pool22-080823-03a_20231130140117.raw]
PEPMASS=552.02602 193406.88
CHARGE=3+
SCANS=10787
RAWSCANS=sn10787
RTINSECONDS=2279.3822
141.4483	2932.7505
144.26244	2781.0596
147.46521	3989.1804
148.44887	4333.9346
154.08618	7008.0674
156.10181	4949.0884
163.0697	3268.6396
170.74223	3544.8521
171.11276	4214.5903
172.09709	8326.4551
197.12851	5763.1118
244.33459	3506.9683
248.49931	4621.085
251.02931	3448.0547
300.8046	3608.033
307.54922	3708.2334
313.62613	5122.7188
326.76672	4393.3477
425.98242	3748.4744
552.35815	10000.04
593.38721	5740.2305
619.98907	4602.1382
692.883	4240.4956
862.54919	5185.9272
863.55652	6949.8403
925.12018	5242.5879
1045.1644	4024.5859
1080.5311	4124.5659
1169.4066	4804.4355
1213.7931	5544.9346
1240.7979	5197.2637
1246.4945	5799.4946
1322.8425	5330.5791
1409.7517	4749.2437
1423.8843	4636.7075
1596.547	5079.3535
END IONS

BEGIN IONS
TITLE=3942: Scan 10788 (rt=2279.64) [D:\L4aex-Pool22-080823-03a_20231130140117.raw]
PEPMASS=461.62662 353205.66
CHARGE=3+
SCANS=10788
RAWSCANS=sn10788
RTINSECONDS=2279.6426
128.10722	5216.3257
128.43167	1806.3312
131.478	1716.2172
135.11285	2639.3267
142.66205	2035.1376
147.5567	1862.0602
149.04492	4819.6655
154.08609	16733.277
156.10188	3910.5835
171.11304	5540.2563
172.09677	11243.081
192.12216	2983.7375
197.12822	11981.997
198.13126	2695.6763
212.95789	2512.7722
214.1541	2631.3567
235.16463	3044.4778
263.16037	3967.5361
265.17621	5863.52
288.19205	6364.2788
316.22339	4350.6875
331.23318	4142.6787
341.01804	24735.467
349.86218	2552.9934
359.02859	43655.43
389.27679	2772.1978
391.30103	3340.759
422.29904	5654.6304
429.0892	24835.648
461.2944	16705.102
462.2948	7095.7334
465.34058	5363.1523
575.37927	3697.0679
576.38135	2675.5818
577.3902	3379.9111
592.40448	3002.3259
593.38715	10861.531
594.3894	5897.4453
595.38879	3175.2288
635.7854	2754.5686
691.45917	3266.4302
709.4762	3393.3699
710.4823	2582.7505
737.45349	2748.0298
747.49097	3941.1223
752.52844	5188.1201
753.5105	2941.9956
862.56702	3171.3101
923.58612	2999.1311
924.604	3920.021
950.08813	2927.0957
967.64545	3169.1069
1041.6676	3557.5281
1071.6943	4288.9976
1118.7198	3281.0693
1253.8252	3832.6538
1304.8435	4036.1375
1373.8787	3302.0825
END IONS

BEGIN IONS
TITLE=3943: Scan 10791 (rt=2280.23) [D:\L4aex-Pool22-080823-03a_20231130140117.raw]
PEPMASS=473.55728 204584.31
CHARGE=2+
SCANS=10791
RAWSCANS=sn10791
RTINSECONDS=2280.2302
118.08632	6548.0562
121.56172	1743.7593
122.57088	1764.8595
124.78372	2024.9427
128.10692	7516.4946
129.31503	1672.2279
142.73619	2210.0105
154.08611	14792.664
156.10175	2125.5688
161.42262	2134.2522
171.11263	8295.4902
172.09662	11939.15
181.6051	3995.2683
189.12311	4350.7598
192.12282	2577.7983
197.12811	9549.7832
199.96143	2538.521
231.17065	3274.9414
247.1644	3628.8232
266.28488	3024.9309
288.19177	6847.1489
380.84976	2778.1382
465.34134	3204.0552
472.80823	2907.6509
541.27228	3512.7432
584.38348	3547.0476
593.38776	6925.4502
613.00256	2898.6992
613.40637	4130.9351
646.4256	3551.4421
663.953	3484.2053
676.95526	3413.8013
690.4519	3939.2463
691.4577	4888.1455
752.51392	3401.2783
753.52271	4208.7461
783.52368	3303.8457
809.26947	3566.6741
872.07886	3372.8848
880.57666	3900.5049
896.91705	3437.644
937.60901	3574.9292
939.11694	3174.6611
940.6153	3017.5925
945.61151	4323.7539
946.63434	3434.0146
END IONS

BEGIN IONS
TITLE=3944: Scan 10792 (rt=2280.4) [D:\L4aex-Pool22-080823-03a_20231130140117.raw]
PEPMASS=522.33182 149322.84
CHARGE=3+
SCANS=10792
RAWSCANS=sn10792
RTINSECONDS=2280.4037
103.61149	1508.4105
109.19341	1758.3247
118.08646	2934.7104
128.10704	3813.6531
135.11282	2885.7256
139.8692	1947.6257
144.06474	1798.6414
144.24883	1964.6371
148.44815	3244.1658
154.08614	12685.063
171.11258	2712.5303
172.09666	6302.4512
181.60805	2184.6443
182.96472	2211.1692
197.12817	5034.1274
230.35815	2645.1311
236.84737	2461.1826
245.31367	2234.4204
283.04904	3492.0745
288.19162	6091.9038
299.06125	7657.3608
300.06073	4292.3232
301.05972	3617.0469
339.11423	2583.7627
406.94659	2915.9573
415.29642	2745.8147
418.03326	2795.8779
464.03848	2815.4055
478.19208	2834.6599
520.84033	2874.2361
521.84424	3477.1099
593.38892	5561.522
727.78973	2802.7781
762.4715	3664.0413
846.56293	2976.7952
862.56519	3827.0669
964.62958	3413.4187
1000.6412	3258.9597
1000.8939	3525.614
1010.9791	3615.8782
END IONS

BEGIN IONS
TITLE=3945: Scan 10793 (rt=2280.58) [D:\L4aex-Pool22-080823-03a_20231130140117.raw]
PEPMASS=438.27701 267654.84
CHARGE=2+
SCANS=10793
RAWSCANS=sn10793
RTINSECONDS=2280.5803
112.56174	1710.6918
118.08627	6998.8398
121.33042	1588.1193
128.10677	8274.0527
130.58005	1797.2449
136.79489	2230.4915
139.09647	1968.3948
142.3436	1718.2466
144.29504	2039.3608
151.27124	2001.6161
154.08611	16890.699
156.10201	4874.1929
171.11298	5015.1523
172.09673	11408.972
177.04263	1993.5372
183.78468	2109.033
189.74507	2187.0972
193.44614	2099.8674
197.1284	11623.231
198.14905	2387.9697
215.13882	4170.8022
247.16539	4423.7188
258.25345	2625.5703
268.16577	2825.1431
270.18048	3217.8887
274.17682	2848.8066
288.19196	12545.674
316.22311	5243.375
331.23441	6403.8267
337.14478	2804.9563
355.23297	3607.5232
360.32184	2413.8826
417.27094	3108.3254
422.29794	3566.2085
438.2717	9546.5166
438.30008	4438.8218
465.33984	4511.4009
494.96597	3155.574
560.37018	3356.0015
575.37708	3147.3054
593.38824	9887.126
594.38824	4754.0723
605.40045	2983.3799
618.41553	4707.3848
668.43579	3275.1943
671.44794	3589.9558
677.44983	2929.5586
689.45605	3218.6138
711.13	4672.5737
730.47473	3977.4963
770.50446	2820.6135
814.52032	4223.8682
820.53522	3899.6619
850.56787	3550.7505
863.5639	3479.7446
873.56702	2983.9946
875.57513	4216.1265
876.57434	6587.4238
877.07629	3695.6477
END IONS

BEGIN IONS
TITLE=3946: Scan 10795 (rt=2280.93) [D:\L4aex-Pool22-080823-03a_20231130140117.raw]
PEPMASS=397.59203 279448.66
CHARGE=3+
SCANS=10795
RAWSCANS=sn10795
RTINSECONDS=2280.9332
112.94731	1613.3022
115.4827	1555.5559
117.78373	1677.3702
118.08639	3986.04
128.10698	8810.6699
130.53447	1724.6504
135.11255	2614.6956
146.35225	2228.2876
148.44145	2538.3955
154.08626	16137.92
155.08954	2871.6367
156.10176	5482.6699
160.16516	2426.9446
171.1129	7845.4282
172.09676	15479.019
186.31961	2107.8713
187.86351	2226.0867
197.12831	16563.641
206.77866	2075.8943
214.15495	3150.9841
215.13927	3124.8308
218.41638	2660.7676
219.16977	2549.0566
231.17041	3851.8008
242.65953	4225.8022
253.84384	2428.071
270.18204	2650.4561
281.49966	2400.752
288.19202	8860.1152
289.19504	2915.3059
305.1893	2532.5759
314.20743	2696.9045
316.22342	2791.8174
331.23355	5556.2788
332.23962	3006.908
351.10129	3570.4292
377.50391	2817.2461
396.25485	14970.899
396.92572	2859.2073
397.24786	7569.9873
415.29117	4984.0903
422.29614	4107.1655
460.31287	2673.0469
465.34006	4277.8062
533.36981	2546.7124
593.38788	7162.0405
594.38837	3374.7188
595.39447	5427.2813
618.4187	3832.9365
626.40967	2921.3435
637.42566	3867.1003
645.42584	3422.0615
660.43146	6317.9697
682.19623	3051.4778
682.94336	3318.1296
709.47253	3476.0833
712.47058	3107.3838
719.47919	4034.8574
771.02081	4417.3945
776.99933	3553.9255
END IONS

BEGIN IONS
TITLE=3947: Scan 10797 (rt=2281.29) [D:\L4aex-Pool22-080823-03a_20231130140117.raw]
PEPMASS=491.99321 173633.31
CHARGE=5+
SCANS=10797
RAWSCANS=sn10797
RTINSECONDS=2281.2879
111.00116	1557.9097
111.30978	1454.0635
117.69367	1689.1996
118.0861	3828.26
120.5174	2051.6326
122.59076	1605.8843
124.41982	1804.3364
128.1069	3467.8608
136.70427	1599.2859
142.44815	2206.8306
148.10786	2049.4658
148.49054	2123.0037
154.08611	13227.633
154.87701	2680.6846
156.10178	2566.9622
171.11292	5647.8989
172.09688	7204.3911
181.60619	3167.4968
197.12839	6187.8696
207.21747	2531.322
215.1391	2561.655
219.17021	2926.0632
245.48674	2453.8159
288.19174	10647.829
331.23306	3523.5425
371.76224	2557.457
386.25287	3293.6833
389.53369	2701.5662
420.72363	3319.905
465.33957	3250.5188
492.30136	3801.0959
492.33911	3611.5066
541.02979	2745.7136
593.38794	8440.3125
686.95874	2761.6125
720.46527	2819.9697
836.54254	4100.5239
847.54889	3162.4758
880.57562	4050.3589
910.59277	3449.2766
918.57819	4491.0991
954.59808	2794.8518
964.63391	4742.5039
983.63281	3352.8599
984.61481	3083.0288
END IONS

BEGIN IONS
TITLE=3948: Scan 10798 (rt=2281.46) [D:\L4aex-Pool22-080823-03a_20231130140117.raw]
PEPMASS=507.5427 150773.53
CHARGE=3+
SCANS=10798
RAWSCANS=sn10798
RTINSECONDS=2281.465
103.77832	1306.8955
103.84682	1898.2052
104.07101	1529.7339
109.44675	1732.6794
114.46235	1446.037
116.9258	1572.1901
118.08624	3254.0938
118.87029	1586.2156
126.67603	1679.1772
126.85623	1530.6213
128.10674	7451.729
132.31964	2023.0238
154.08609	12894.591
156.10173	2901.7827
159.11339	2419.5789
171.11275	3287.8525
172.09663	10319.534
184.9131	2204.7053
197.12874	4729.4287
226.14133	2711.4326
226.61763	2294.6968
228.1432	2370.9329
282.86697	3351.9402
288.09088	2780.6545
288.19128	6640.5029
331.2338	4206.0254
405.2706	2922.7751
422.35645	2667.8467
465.34116	2946.9639
507.33072	3888.7039
508.32544	4073.1187
563.78369	2834.1089
575.37799	2931.8818
593.38867	6686.6646
618.41016	3250.8796
824.20526	3238.5781
915.26318	3203.0002
932.80878	3105.8276
955.96039	3836.1365
960.63934	3141.8325
978.63385	3549.5139
END IONS

BEGIN IONS
TITLE=3949: Scan 10799 (rt=2281.64) [D:\L4aex-Pool22-080823-03a_20231130140117.raw]
PEPMASS=533.72149 113181.84
CHARGE=2+
SCANS=10799
RAWSCANS=sn10799
RTINSECONDS=2281.6415
108.70076	1800.686
114.10309	1624.2888
114.88975	1599.9808
118.08622	3460.8279
123.62887	2372.5215
128.10692	3973.833
154.08623	7417.4009
171.11334	2887.7251
172.09637	3824.439
183.65941	2285.6226
186.6078	2234.5449
192.12328	3474.0486
197.12804	4885.5303
203.4729	2600.7063
215.14017	2463.4004
288.19211	5014.5361
331.23425	3820.991
353.69452	2495.2195
415.29318	3783.6228
444.31726	2537.2737
472.94513	3164.6919
534.35046	3468.8459
563.01599	2741.9475
575.87933	3449.5667
593.3877	6945.8838
594.38855	4111.1733
809.9245	2632.8237
850.56281	3009.4622
988.63641	3258.6223
993.6413	3073.01
END IONS

BEGIN IONS
TITLE=3950: Scan 10800 (rt=2281.82) [D:\L4aex-Pool22-080823-03a_20231130140117.raw]
PEPMASS=554.85889 101879.53
CHARGE=2+
SCANS=10800
RAWSCANS=sn10800
RTINSECONDS=2281.8225
118.44221	1723.678
128.10686	3075.1558
129.1234	1779.9161
140.24834	1928.6984
154.08614	9292.4688
156.10158	2118.2576
159.26758	2533.1079
159.68314	1829.7784
171.11237	2409.6226
172.09641	7205.5557
192.12311	3186.9033
197.12846	6723.4736
243.20549	2592.7866
263.16132	2490.8828
271.88312	2543.2976
288.19107	3289.116
300.89075	2874.3069
331.23407	5476.1631
447.12601	2586.427
519.10834	2665.2578
555.35248	5512.459
593.3847	4202.4102
636.89215	2983.0825
801.51904	4342.8271
1021.1736	2747.9219
END IONS

BEGIN IONS
TITLE=3951: Scan 10802 (rt=2282.18) [D:\L4aex-Pool22-080823-03a_20231130140117.raw]
PEPMASS=585.37218 127279.81
CHARGE=2+
SCANS=10802
RAWSCANS=sn10802
RTINSECONDS=2282.1809
110.6704	1721.0386
113.12238	1764.093
126.86909	1816.3979
128.10701	2287.7869
131.61794	1828.156
148.36134	1914.7754
148.40607	2298.9163
148.41496	2766.5154
148.4238	5286.1494
148.43314	7176.6875
148.45329	10823.805
148.46277	6772.0723
148.47119	3467.7407
148.49809	1919.5824
148.57948	2350.8762
154.08632	6773.2397
172.09685	3181.0107
172.89972	2024.3876
197.12849	5112.9805
218.50786	2389.7793
256.40225	2553.5007
501.53656	2453.9592
584.38287	4586.1631
584.87842	3414.0388
880.57489	3245.4143
882.06293	3185.6687
929.87115	2890.0715
1065.6819	2808.1196
1168.7477	7005.8315
END IONS

BEGIN IONS
TITLE=3952: Scan 10804 (rt=2282.44) [D:\L4aex-Pool22-080823-03a_20231130140117.raw]
PEPMASS=557.66052 168319.16
CHARGE=2+
SCANS=10804
RAWSCANS=sn10804
RTINSECONDS=2282.4353
154.08607	6703.1597
155.32957	2174.1194
156.10149	2124.8225
171.11261	3230.2024
172.09674	5974.248
186.92714	2216.4587
197.12842	3749.3499
215.13921	2742.5415
223.28375	2722.0981
263.16068	3409.8455
331.23413	5039.3613
411.23917	3099.3452
465.33942	3237.0105
557.36646	8049.8081
558.35883	24888.846
593.38696	7134.3267
682.43671	3232.175
806.53271	3045.9048
880.56989	3526.5674
892.92114	3396.8313
913.58582	2817.5225
928.59711	3509.457
964.62872	3346.8242
1027.6624	3066.481
1079.6644	3234.1223
1081.6743	3234.3103
1097.6818	5419.7754
1104.0194	2782.0745
1113.7284	3018.7605
1116.7063	2972.9248
1135.2311	3573.9756
1186.7542	3683.6145
1228.2916	3769.9209
1303.517	3442.8323
1356.1663	3953.7983
1601.0311	4238.5635
END IONS

BEGIN IONS
TITLE=3953: Scan 10806 (rt=2282.93) [D:\L4aex-Pool22-080823-03a_20231130140117.raw]
PEPMASS=484.73608 988365.94
CHARGE=3+
SCANS=10806
RAWSCANS=sn10806
RTINSECONDS=2282.9275
126.49669	2056.5669
128.10707	5446.8091
135.11287	2080.9802
154.08635	23108.963
156.10197	4824.1201
171.11264	5610.6694
172.09662	8397.5273
197.12845	69633.922
198.132	7086.1465
198.83464	2433.8723
202.95804	2371.6226
206.95062	2684.4082
212.8315	2142.3137
215.13957	4627.9741
245.15051	2709.0039
255.88084	2543.3362
270.18118	15624.144
271.18484	3739.9771
271.50385	2333.2463
287.74225	2576.9744
288.19171	97305.266
289.19525	12892.281
307.1853	2703.4609
316.22314	3417.4878
331.23392	28707.967
332.23721	5139.8037
354.9938	2340.573
389.27667	3495.9495
422.29623	3001.907
429.28781	2403.0347
465.33884	3649.0579
466.30261	16019.53
476.319	2757.3679
484.31268	396951.28
484.8143	3316.3018
485.3158	102011.42
593.38617	11165.194
618.41534	4037.9614
681.95068	2887.2971
725.47675	3175.1667
726.96997	4654.4727
727.46899	3606.4724
785.52045	2995.5247
791.01172	2998.9509
791.52148	2999.7803
793.53326	3366.2925
796.81689	3689.3496
801.8446	3467.1956
808.52673	2708.9824
837.55579	2959.3508
862.56427	3381.0374
880.57526	3808.8042
939.60614	3722.6707
951.61145	3892.6743
969.62115	4414.9507
978.13586	3322.8416
1058.6909	3441.9995
1076.2017	2990.5476
1133.7195	3181.0283
1233.7747	4105.4277
1267.1359	3199.2288
1313.3438	3540.0007
1325.8373	3139.4175
1378.8954	3688.7134
1400.8884	3601.5737
1426.4331	3252.4299
END IONS

BEGIN IONS
TITLE=3954: Scan 10808 (rt=2283.26) [D:\L4aex-Pool22-080823-03a_20231130140117.raw]
PEPMASS=492.86389 210755.88
CHARGE=4+
SCANS=10808
RAWSCANS=sn10808
RTINSECONDS=2283.2611
102.80916	1440.7944
106.8203	1593.8398
108.04993	1459.5214
110.96396	1559.3496
113.55744	2004.0062
118.08638	2344.9985
119.91542	1694.8712
125.3993	1768.3661
128.10693	4222.7212
131.06775	1856.051
149.56898	2313.4663
150.66832	2212.6421
151.83199	2052.9609
154.08612	12673.268
156.10204	4391.8892
158.86726	2068.9841
171.11293	3528.0186
171.14819	2442.0691
172.09706	4908.1636
181.60699	3829.1772
184.1571	2176.4448
197.12842	6841.9438
197.92178	2021.7291
214.1544	3320.875
215.68715	2462.929
262.17645	2703.312
280.20102	2503.3755
288.19174	9458.915
299.15381	2621.0354
304.18719	2215.6101
309.42868	2437.1709
318.44571	2953.1633
331.2345	5029.5708
415.29242	3375.2324
465.3382	6643.0522
492.30225	3899.4902
492.33902	5701.3823
492.58716	3016.2246
551.57019	2702.4773
575.37787	3187.4609
593.38574	7973.856
594.38721	3583.8228
607.53168	2511.8455
620.43347	2632.6421
639.41357	3120.3076
686.38562	3001.0413
688.44354	3013.0378
752.52246	3421.5264
753.51593	3207.6951
783.36499	3394.8064
788.51813	4084.9314
844.55292	4079.9014
862.55444	3430.1809
880.56476	3981.6887
895.08832	3017.2727
924.60498	3120.4258
948.28381	3044.821
982.63422	3986.2217
END IONS

BEGIN IONS
TITLE=3955: Scan 10809 (rt=2283.44) [D:\L4aex-Pool22-080823-03a_20231130140117.raw]
PEPMASS=477.30203 234362.41
CHARGE=2+
SCANS=10809
RAWSCANS=sn10809
RTINSECONDS=2283.4381
101.65163	1238.8696
109.07551	1714.2007
109.95816	1542.1104
115.3344	1888.7368
118.08624	3659.0327
120.11012	1548.691
120.39088	1813.8945
121.08508	1860.668
128.10689	6849.4521
134.30751	2061.0098
146.52063	2260.2175
154.08606	11552.154
156.10191	5323.749
161.96088	2230.6624
162.94943	1986.1699
169.05164	2196.7729
171.1127	6572.5313
172.09676	10205.396
181.60677	2742.8333
186.10295	2158.9377
195.59256	2252.0022
197.12828	6074.3389
214.15439	2120.7324
247.45982	2190.6414
262.17618	3439.1218
270.18103	2811.0371
288.19165	9941.4365
331.23404	3133.7185
374.91818	2857.8335
386.25269	4553.1875
422.29642	4776.4927
431.7847	4393.6445
477.31454	15564.813
477.81699	4222.2471
506.35071	3288.6477
515.34949	2974.0515
576.38263	4439.6235
593.38843	7222.1782
594.38733	4083.4541
692.44653	3630.063
709.48138	7717.0986
710.48651	3587.2646
755.07941	3496.9993
780.51941	2899.3127
794.18561	2744.8477
819.52631	2665.1462
828.54846	3495.9014
880.56885	4375.2632
905.59106	2659.123
915.93445	3308.761
930.22937	3121.2185
941.12659	2718.3081
941.24011	3657.6841
947.62482	4446.8545
953.61481	6314.3374
964.62921	4009.219
END IONS

BEGIN IONS
TITLE=3956: Scan 10812 (rt=2283.98) [D:\L4aex-Pool22-080823-03a_20231130140117.raw]
PEPMASS=570.66772 108508.19
CHARGE=2+
SCANS=10812
RAWSCANS=sn10812
RTINSECONDS=2283.9794
114.27452	1470.5673
115.14758	1821.0114
115.64039	2016.476
121.42302	1845.9105
128.10666	2992.5381
154.08614	9660.7715
156.10175	2381.8953
163.08339	1984.6427
171.11266	3022.1665
172.09644	4053.6711
181.60658	2454.7002
192.12306	3757.0325
197.12804	6359.6938
211.01515	2349.1792
288.19305	2545.7664
303.04294	2693.8044
331.23349	5149.1245
407.20065	2446.98
424.05685	2699.4167
427.00702	2775.0183
447.1109	2399.9053
549.68427	2761.7119
570.3681	5483.561
584.11639	2611.6069
593.38849	4518.0513
717.05481	2916.01
769.508	3137.6646
964.6366	4221.4536
1062.6774	3857.491
1140.7267	3498.8433
END IONS

BEGIN IONS
TITLE=3957: Scan 10813 (rt=2284.16) [D:\L4aex-Pool22-080823-03a_20231130140117.raw]
PEPMASS=601.00897 122011.97
CHARGE=2+
SCANS=10813
RAWSCANS=sn10813
RTINSECONDS=2284.1566
118.0863	1688.25
123.27779	1892.7465
131.93124	1995.636
142.46049	2028.1305
145.314	2036.371
154.08594	3663.8577
185.14398	2190.5498
195.06976	2158.0596
197.12833	4405.9058
202.56924	2156.4753
203.99486	2202.5435
211.66516	2311.2847
228.03879	2540.4983
260.52847	3263.6011
296.55927	2306.1284
316.43149	2682.7363
366.95706	2233.9958
391.83633	2752.9573
451.41238	3006.8098
558.16284	2974.9749
593.38586	3114.2273
600.40778	10645.164
601.39368	30559.141
826.53113	2980.5879
878.86835	2518.842
901.58246	2943.2014
1048.1749	3697.7974
1204.441	3355.52
END IONS

BEGIN IONS
TITLE=3958: Scan 10816 (rt=2284.69) [D:\L4aex-Pool22-080823-03a_20231130140117.raw]
PEPMASS=581.94501 100965.84
CHARGE=2+
SCANS=10816
RAWSCANS=sn10816
RTINSECONDS=2284.6906
112.42776	1671.1608
118.08605	2038.4868
118.22186	1646.812
128.10698	4419.752
144.53291	1987.2953
148.44194	3263.3801
154.08618	8488.6572
162.32779	2221.0784
166.68459	2151.6997
171.11343	2085.6646
172.097	3732.6465
182.59575	2245.7666
197.12846	5356.7065
204.26906	2333.1191
288.19257	2971.7058
571.36328	3082.1223
582.38922	2947.5732
593.38617	5518.7266
667.42627	2703.228
832.35291	2727.9397
941.23303	3397.4294
962.95032	5124.6748
967.27124	3264.1863
1053.6613	4285.9072
1141.7061	3728.2046
1162.7435	3643.1409
1163.2374	3609.376
END IONS

BEGIN IONS
TITLE=3959: Scan 10817 (rt=2284.87) [D:\L4aex-Pool22-080823-03a_20231130140117.raw]
PEPMASS=486.00555 472866.19
CHARGE=3+
SCANS=10817
RAWSCANS=sn10817
RTINSECONDS=2284.8701
128.10686	8569.9629
129.19083	2096.0869
135.99052	1906.5828
136.09665	2595.0481
146.10153	2294.592
148.44127	2267.429
151.08731	2194.9277
151.95537	2144.3547
154.08592	14326.8
156.10197	2833.4268
171.11261	3790.9321
172.09654	11121.727
172.2749	2718.032
181.60628	3614.7175
189.12361	2520.8977
197.12819	21742.859
198.13164	8851.2939
217.1001	2385.6606
225.9998	2899.7141
231.22511	2735.0894
262.17664	3039.0015
270.18069	3034.7532
286.04782	2500.3064
288.19138	16397.775
289.19489	11640.918
306.20258	3300.2422
331.23309	8078.8447
332.23712	3456.8569
339.67828	2429.009
404.68967	2495.7546
406.36981	2743.4392
457.08966	2522.718
459.27908	3555.4988
465.33743	4919.9585
467.30518	5247.9019
485.31589	108790.52
486.32071	23163.633
519.34894	2709.3708
593.38745	10114.215
594.38794	4405.2065
640.41663	2684.9692
677.45093	3342.3442
697.46594	3691.6365
701.47729	2921.8191
709.48114	5615.4365
727.96973	5093.1558
728.47119	6893.8901
728.97064	4206.896
730.46967	2960.1897
756.48407	3569.2566
762.4859	4081.0767
803.84991	3920.1089
821.53796	4383.0054
827.03662	3717.6667
858.55542	3154.8228
880.56763	7864.8784
894.60657	3423.6401
908.57971	3271.0413
920.61157	4133.2124
925.60144	4547.1426
935.59436	3137.8145
938.62415	3440.1038
959.59259	3042.2781
963.12329	3114.2585
970.62445	4415.2231
1094.7426	3025.4668
1118.7291	3443.697
1134.7152	3157.123
1166.767	3652.6338
1167.7457	3848.2505
1178.7772	3900.6089
1193.7825	3346.2944
1221.762	3340.8796
1319.8459	3285.459
1456.9357	4117.6919
END IONS

BEGIN IONS
TITLE=3960: Scan 10818 (rt=2285.05) [D:\L4aex-Pool22-080823-03a_20231130140117.raw]
PEPMASS=498.81818 203088.84
CHARGE=2+
SCANS=10818
RAWSCANS=sn10818
RTINSECONDS=2285.0487
103.94335	1467.5184
104.29069	1453.1306
104.38709	1416.8273
105.8548	1514.3003
107.48335	1484.6398
112.63587	1783.5063
118.08652	3891.8574
123.71249	1995.1063
128.10703	5247.5093
128.6875	1908.1332
130.79155	2337.4202
135.11324	2303.5046
141.5381	2148.8818
144.05452	1779.1373
153.17641	1879.4933
154.08617	16516.615
156.39923	2020.1698
168.45808	2031.5616
171.11278	3158.9783
171.94702	2464.5632
172.09669	8929.4688
181.60626	3472.0422
191.31065	2367.8938
197.12845	6286.7061
208.98788	2217.616
211.12497	2380.0449
244.07893	2715.3115
247.16508	3369.5481
274.59131	2578.1033
288.19199	9711.6904
323.87247	2640.769
331.23334	5512.9346
394.36465	2762.1965
498.32635	3109.4353
498.83792	6625.2617
499.32925	13255.022
533.20776	2857.3193
554.74103	2750.6904
593.38763	10015.72
594.3797	2702.8228
642.42664	3120.3237
664.49536	2901.6858
709.48175	4105.7144
714.62634	2425.9919
725.98047	2374.2512
752.52087	3817.5801
943.62177	3386.0964
949.61902	4133.6367
969.6402	3742.6064
978.62787	4426.7988
997.64197	4780.0713
END IONS

BEGIN IONS
TITLE=3961: Scan 10821 (rt=2285.48) [D:\L4aex-Pool22-080823-03a_20231130140117.raw]
PEPMASS=453.2789 325019.31
CHARGE=2+
SCANS=10821
RAWSCANS=sn10821
RTINSECONDS=2285.4795
118.08628	6010.3662
123.1814	4691.2837
125.87064	5851.6216
128.05452	4584.8467
128.10701	7563.3291
134.34254	4547.4902
153.50093	5192.6299
154.08615	21998.74
161.29189	5089.9224
171.11266	6207.9507
171.75667	5289.3696
172.09648	8374.084
180.09221	5101.3613
197.12828	16626.451
214.15524	6912.4092
238.66158	7590.7925
239.28033	5685.5918
261.65439	5733.3022
288.19144	21254.668
316.67072	6782.021
332.23767	6675.6104
338.88416	6492.8208
386.25345	9115.3008
405.09613	5789.5645
453.25055	7006.251
453.29205	30962.088
453.79984	9527.8984
575.37671	12238.284
593.38013	13018.9
600.05219	6539.6743
679.698	7357.0972
839.42267	6680.9316
905.5943	10646.667
906.59088	7953.1025
END IONS

BEGIN IONS
TITLE=3962: Scan 10822 (rt=2285.74) [D:\L4aex-Pool22-080823-03a_20231130140117.raw]
PEPMASS=499.31006 186252.22
CHARGE=2+
SCANS=10822
RAWSCANS=sn10822
RTINSECONDS=2285.7409
103.63619	1647.5103
118.0863	6015.1299
126.33973	1905.2852
128.10683	5657.1958
128.70929	1594.1785
131.10075	1938.5353
133.23639	1985.5481
135.53786	1827.2339
135.93257	2048.073
136.90021	1721.5828
153.05026	2056.1528
154.08621	12748.179
156.10211	3388.2188
156.22302	1953.4504
172.09662	6728.2368
183.08963	2250.2014
197.12834	8270.7646
213.99257	2671.6292
216.51515	2460.0596
228.76538	2900.8101
252.20355	2550.7898
275.66293	3109.4851
288.19165	6274.4209
331.23441	3816.0874
350.66254	2706.6528
370.43018	2565.5032
389.27805	3063.3704
431.78528	3417.8755
498.83722	4092.3333
499.28824	2614.0254
499.3302	8235.5605
575.37958	3839.3013
583.89496	2894.1992
593.388	7996.6577
594.39099	3922.5188
618.42133	3242.1882
702.47076	3001.1082
705.44287	3362.7129
709.48096	4173.6992
752.52948	3724.0251
855.67499	2742.4824
861.56128	2828.7307
881.57361	3329.2102
956.60797	3774.4912
975.11108	3194.9084
983.94995	3261.2476
997.64319	8307.4043
END IONS

BEGIN IONS
TITLE=3963: Scan 10823 (rt=2285.97) [D:\L4aex-Pool22-080823-03a_20231130140117.raw]
PEPMASS=496.30659 212614.22
CHARGE=2+
SCANS=10823
RAWSCANS=sn10823
RTINSECONDS=2285.9707
128.10683	6989.1348
129.4469	1877.1158
140.50505	2374.552
148.44891	5102.4976
154.08621	12166.5
156.1017	2828.426
156.88962	2213.8252
158.95863	2228.0835
170.88205	2218.4028
171.11267	3492.4087
172.09685	8599.832
181.60977	2649.8899
196.06769	2239.574
197.12862	4442.9272
206.21304	2470.8616
259.259	2749.9783
263.15988	3103.8079
287.883	2487.4417
288.19037	4433.6084
305.28714	2491.0293
316.22397	2890.4563
331.23398	7743.5918
369.59756	2863.8586
422.2973	3837.1655
465.33981	3555.1162
496.33139	17817.074
588.89697	3198.479
593.38806	9762.7803
594.38953	5070.3003
633.41766	4430.4067
744.98364	3205.2117
797.5069	2975.4429
806.52948	3698.5073
817.03839	3732.5896
843.54987	3180.24
880.56903	3929.4597
954.62103	4157.0225
955.63116	3185.1028
975.62866	5281.8882
979.63531	3776.2803
992.6438	4461.1519
1016.6371	4463.5996
1048.6597	4012.8789
1120.2108	3958.9749
1151.7599	4393.7769
1324.853	3590.833
END IONS

BEGIN IONS
TITLE=3964: Scan 10826 (rt=2286.51) [D:\L4aex-Pool22-080823-03a_20231130140117.raw]
PEPMASS=550.62207 256892.5
CHARGE=2+
SCANS=10826
RAWSCANS=sn10826
RTINSECONDS=2286.5052
107.62251	1558.1714
109.09855	1435.6333
118.08608	2532.7058
118.46982	1806.5948
119.33124	1969.8044
126.07597	1658.9252
127.31544	1792.6525
128.10681	3991.3806
139.78241	1954.2362
139.84686	1992.2048
148.44827	2714.249
148.75423	2126.4358
152.37688	2242.9109
154.08578	11320.657
154.44113	2051.2227
156.10149	2702.4578
156.12392	2446.6519
156.50032	1999.9449
163.38087	1966.6395
167.23027	2037.7139
167.68819	2171.8848
167.933	2310.3958
171.11298	4077.8491
172.0965	5153.6201
175.19417	2238.9651
181.59822	4201.561
197.12798	6314.416
227.20865	2782.1235
263.16013	3509.269
288.19086	12358.423
331.23337	4064.0068
379.25522	13505.595
477.20801	2609.313
494.09006	2991.0698
550.34424	86270.563
551.34833	17500.498
557.3656	2632.1914
575.38324	3115.1672
593.38489	3540.5588
603.40314	3016.7031
810.04547	2705.1555
1058.9993	3410.448
1082.3151	3536.6145
1103.3831	2991.3735
END IONS

BEGIN IONS
TITLE=3965: Scan 10827 (rt=2286.68) [D:\L4aex-Pool22-080823-03a_20231130140117.raw]
PEPMASS=498.21478 222334.41
CHARGE=3+
SCANS=10827
RAWSCANS=sn10827
RTINSECONDS=2286.6822
127.9634	1835.6907
128.10709	6591.7456
133.79002	1719.1183
142.79053	1834.5117
148.09677	2958.9426
154.0862	14333.376
156.1019	4649.7095
160.67131	2327.2173
171.11259	3609.7847
172.0968	13720.244
175.59709	2310.9236
193.66594	2347.9253
197.12825	6711.8179
198.96254	2368.094
208.80078	2715.9353
215.13919	3653.6399
216.14172	2162.2339
225.81424	2373.1985
262.21405	2755.9509
263.15921	2886.3105
288.19165	8572.498
316.22391	4505.1348
331.23364	7584.8867
389.27673	2852.6125
465.33731	5078.0435
498.832	3514.8398
593.38879	11761.094
669.45813	2825.3777
700.56097	2862.4412
713.47125	4087.875
777.00208	3381.1455
835.53845	3705.5225
901.08795	3878.1997
922.60339	3521.1904
941.61084	3238.897
995.64178	5191.3208
997.65289	6277.5547
1005.6744	3606.4133
1011.6595	3370.3403
1016.0045	3291.2737
1033.175	3678.2847
1091.7142	3150.4294
1113.7344	3092.6238
1132.2151	4484.5747
1144.8882	3674.9146
1203.7808	3640.1096
1220.8007	3373.73
1243.7921	3711.3259
1251.813	3743.479
END IONS

BEGIN IONS
TITLE=3966: Scan 10829 (rt=2287.04) [D:\L4aex-Pool22-080823-03a_20231130140117.raw]
PEPMASS=558.10507 179787.34
CHARGE=4+
SCANS=10829
RAWSCANS=sn10829
RTINSECONDS=2287.0398
114.82087	1513.9464
118.08615	2211.2649
123.32546	2495.0063
124.16119	1998.6779
128.10699	4020.2139
154.08609	9629.5449
164.44221	2075.0471
172.09669	5523.9575
178.46808	2814.5564
184.25064	1993.6409
185.50557	2120.9404
196.19786	2242.5371
197.12825	4597.1606
200.98648	2268.0193
288.19165	4169.9731
321.13065	2618.9387
331.23413	4278.9658
427.67249	2439.0962
557.36646	50327.703
558.35779	15470.215
593.38934	5535.4136
625.38281	2773.5964
629.80414	2802.6494
757.8299	3149.4282
837.53235	3783.7563
912.59705	3076.6658
939.60809	3080.4517
1026.9204	2767.7388
1072.0295	3256.2241
1075.3418	3052.4468
1081.911	3246.3489
1093.7286	3661.9338
1114.2294	3067.3748
1124.7137	3245.8792
END IONS

BEGIN IONS
TITLE=3967: Scan 10834 (rt=2287.93) [D:\L4aex-Pool22-080823-03a_20231130140117.raw]
PEPMASS=493.504 286622.81
CHARGE=3+
SCANS=10834
RAWSCANS=sn10834
RTINSECONDS=2287.9324
128.10699	7519.9971
130.08643	1995.2668
137.3716	1964.887
142.78101	2081.3887
146.36903	1995.5966
148.09668	2049.1211
152.88132	2555.042
154.08617	12501.296
156.10188	2172.3945
170.12996	2068.7173
171.11292	5322.8887
172.0968	10356.136
172.104	2291.2737
181.597	4620.2168
192.12294	2717.0029
192.67982	2140.1541
197.12836	8004.6831
199.14372	2675.0313
219.16936	2983.709
220.67174	2509.186
229.21646	2446.0815
263.92365	2459.4844
281.93256	2712.5903
288.19171	7346.2124
302.78278	2476.7146
303.03146	2578.4487
316.22412	2668.1831
331.23471	5608.916
363.28094	2804.8972
389.27643	4897.5635
392.30869	2466.5508
422.29672	4657.9653
458.29962	2868.3782
458.33209	3039.4531
475.96774	2707.4998
492.82913	4113.8735
493.32089	4520.1333
519.35065	3196.707
577.39136	4165.4595
593.38794	8541.3721
662.94153	2823.7756
665.44177	2781.0117
694.78113	3582.7588
703.4729	3751.6453
747.68707	3569.53
788.52478	3742.8372
797.53168	3114.354
814.54523	3084.5552
816.85693	4000.3958
818.53058	5055.9023
834.52386	2885.0474
886.5827	3532.1711
912.61884	3611.7505
925.60468	3138.4377
948.13232	3858.8037
964.63318	4575.958
967.63861	3612.2629
978.63678	3652.8774
1019.6491	4261.9214
1076.6991	3428.1233
1114.7244	4536.0171
1143.7347	3351.228
1153.7483	4030.4875
1155.7544	4008.2205
1165.4042	3636.9863
1166.7582	4129.291
1186.2863	3769.6743
1188.7561	3858.1462
1208.2738	3876.3005
1231.7548	3612.7791
1241.7687	3766.2861
1462.9417	4233.6865
END IONS

BEGIN IONS
TITLE=3968: Scan 10835 (rt=2288.11) [D:\L4aex-Pool22-080823-03a_20231130140117.raw]
PEPMASS=508.07367 136736.78
CHARGE=2+
SCANS=10835
RAWSCANS=sn10835
RTINSECONDS=2288.1112
103.63042	1320.608
104.99888	1648.7091
115.39817	1454.9147
118.08643	3080.8955
118.91349	1648.6113
120.88537	1628.8027
128.10695	4040.4504
133.17201	2117.5496
135.11267	2588.9551
154.08621	14643.849
156.10219	3918.2395
160.97774	2023.1608
162.43616	2200.3179
171.11246	3556.064
172.09674	6241.5381
173.90338	1999.911
181.60741	3671.5461
192.12323	3507.2922
197.12825	7241.8271
233.05281	2276.4084
262.17636	2765.7803
288.1918	5569.6411
300.49326	2341.7805
316.22275	5388.4487
331.2337	2644.0349
358.70419	2552.2659
392.42108	2524.2585
508.33026	8511.3906
575.37616	3929.1145
593.38818	5000.6914
642.92841	3107.6174
684.24908	2901.1521
737.48584	2883.2063
743.48804	2693.7068
881.5744	3223.7009
END IONS

BEGIN IONS
TITLE=3969: Scan 10838 (rt=2288.54) [D:\L4aex-Pool22-080823-03a_20231130140117.raw]
PEPMASS=462.14587 333473.13
CHARGE=2+
SCANS=10838
RAWSCANS=sn10838
RTINSECONDS=2288.5392
115.12137	7042.0723
117.42422	6944.2202
128.10686	10588.097
132.8893	8257.5381
149.42268	9459.1514
154.086	13691.979
159.82907	9593.7998
167.05481	11456.284
172.09663	17015.68
208.85973	10068.274
247.07036	9881.5225
337.19974	11214.948
355.33667	11539.627
359.02881	91180.828
429.08969	14535.304
495.61984	13221.281
578.52704	13724.701
592.40302	13381.513
END IONS

BEGIN IONS
TITLE=3970: Scan 10839 (rt=2288.8) [D:\L4aex-Pool22-080823-03a_20231130140117.raw]
PEPMASS=557.85032 126668
CHARGE=5+
SCANS=10839
RAWSCANS=sn10839
RTINSECONDS=2288.8
111.62201	1408.2836
118.08601	1828.4637
124.77351	1925.854
128.10715	3672.6428
128.51852	1889.389
129.64827	2404.5818
140.15082	2209.5662
154.08623	11525.36
156.10188	2816.2209
171.11272	3306.5449
172.09692	3359.7524
173.10129	2139.3406
197.12816	4655.1636
278.69629	2274.9392
288.19135	6479.4077
389.27768	3022.1003
416.69006	2744.0813
515.68268	3057.3743
558.36481	21010.566
593.38824	6110.5723
797.83728	2539.033
833.54846	3499.168
880.57916	3781.5903
912.57556	2965.7522
1083.6874	3020.489
1099.7185	3221.697
1104.6885	2949.5774
1115.7056	3592.0542
END IONS

BEGIN IONS
TITLE=3971: Scan 10840 (rt=2289.03) [D:\L4aex-Pool22-080823-03a_20231130140117.raw]
PEPMASS=481.30447 232099.31
CHARGE=2+
SCANS=10840
RAWSCANS=sn10840
RTINSECONDS=2289.0258
100.83954	1429.7004
105.64845	1819.6233
109.30748	1687.5728
110.27959	1563.0143
118.08649	4770.8125
118.88585	1687.6614
125.81091	1970.3615
128.10712	6492.1807
135.11281	2777.947
141.40112	1897.5229
142.0797	1985.5635
148.4429	2390.5132
154.08624	14379.939
156.10187	5282.2734
158.69838	2314.6384
159.36928	1903.8047
171.1129	4231.4878
172.09683	13100.507
181.60635	2727.7368
189.12332	3144.9727
191.1386	2102.0029
191.79623	2393.1929
197.12842	9252.6641
233.25963	2202.5144
238.68665	2605.5503
250.48859	2471.8342
262.3894	2582.0845
263.16055	3378.2764
265.17664	2517.8313
270.01718	2767.7937
288.19193	8057.7715
290.29211	2346.8164
316.22284	3363.6914
331.23511	3864.1768
341.47662	2748.283
369.24799	2489.2727
409.62112	2790.6907
431.28632	3280.6038
438.30228	2602.7561
463.40787	2739.4819
481.31754	11189.986
584.38324	3045.5129
593.38892	9702.1768
594.39081	3920.6538
619.42017	3136.7241
673.1095	3084.0671
685.46002	2816.6748
689.45349	3855.1636
705.79407	3426.5615
716.51868	2747.344
721.97559	3335.8906
752.52515	5684.7798
823.54254	4717.2422
827.85529	3107.4685
846.80847	3272.3984
872.58405	2861.9189
961.63751	3589.2134
962.61877	4748.1831
963.63672	3666.1892
END IONS

BEGIN IONS
TITLE=3972: Scan 10841 (rt=2289.2) [D:\L4aex-Pool22-080823-03a_20231130140117.raw]
PEPMASS=471.19809 288805.03
CHARGE=2+
SCANS=10841
RAWSCANS=sn10841
RTINSECONDS=2289.2022
100.42059	1419.4275
101.21178	1339.8624
114.4948	1769.0383
118.08652	4366.9839
122.64565	2014.5676
122.92429	1765.1113
127.91607	1814.9508
128.10713	7488.3325
131.79895	2199.3965
133.13609	2054.2969
135.11325	2285.3994
139.11681	1884.5555
140.27171	1793.7069
153.10324	1886.5465
154.08621	20231.713
156.10191	4493.4668
168.52007	2138.012
169.94795	1882.6481
170.22223	2397.0779
171.11292	5527.019
172.09674	10376.882
181.49109	2021.7982
189.12328	2704.0244
197.12834	12218.142
225.03487	3134.6787
263.1615	3134.4678
274.6713	2478.6484
288.19202	10086.023
316.22394	2545.8689
322.72189	2255.5513
331.23447	9142.6699
336.5524	2567.3494
408.12869	2561.3486
415.92722	2635.6482
422.29889	4022.8716
465.33975	2953.0447
471.3031	6890.4937
471.80826	5524.8779
495.93887	2780.3018
537.35004	3566.9883
575.3786	6429.7114
593.38904	9004.2441
594.38959	5416.3735
618.41779	3774.7617
624.05621	3201.6301
642.42511	4092.4243
642.92706	2692.0254
649.61353	2554.9014
654.41821	4709.0698
665.43872	3044.1021
683.93488	3033.6926
706.45349	5880.4541
709.47858	3354.2859
727.97742	2789.0122
752.51984	3406.2271
763.38031	2899.5793
765.25177	3343.8601
797.00519	4068.6079
801.53229	3523.1663
866.22656	3179.7085
885.5697	3406.6755
924.59174	5796.0508
928.62134	3055.4268
937.07526	3880.0388
941.60144	5739.6558
942.61011	4845.2041
943.59979	5774.7852
END IONS

BEGIN IONS
TITLE=3973: Scan 10842 (rt=2289.38) [D:\L4aex-Pool22-080823-03a_20231130140117.raw]
PEPMASS=564.48745 176891.84
CHARGE=2+
SCANS=10842
RAWSCANS=sn10842
RTINSECONDS=2289.3787
148.44894	3011.3096
154.08624	7472.5703
156.10201	3664.2791
171.11319	2992.302
172.08832	2223.219
172.09665	5911.9902
196.60558	2363.9465
197.12842	4762.1841
236.48473	2725.3235
257.23611	2772.4658
278.20865	2783.821
287.36963	2497.3506
288.19144	4246.8721
331.23178	3317.2117
414.29694	2488.0618
551.33942	2874.842
564.36041	14057.2
565.35571	5829.2988
593.38947	4991.7837
626.76324	2828.1614
730.47955	3426.5364
745.79028	2624.6909
752.51111	3410.6006
803.52228	3871.4675
807.18469	2797.5469
822.55444	2488.7131
845.56537	3159.7329
858.1839	2916.8774
994.11053	3025.9065
1017.6355	3636.5769
1064.6903	4043.8381
1096.708	3485.7798
1168.7526	3766.001
1185.7576	2819.7009
1220.4622	3670.551
1254.7762	2947.8015
1262.1469	3171.6514
1268.8165	3566.6226
1300.824	3473.0088
1308.1654	3953.8911
1336.8472	3640.8586
1420.204	3238.3196
1427.911	3494.1592
1452.5817	3050.6941
1645.3103	2809.9668
END IONS

BEGIN IONS
TITLE=3974: Scan 10843 (rt=2289.56) [D:\L4aex-Pool22-080823-03a_20231130140117.raw]
PEPMASS=436.8819 323408.63
CHARGE=5+
SCANS=10843
RAWSCANS=sn10843
RTINSECONDS=2289.5586
117.09258	2179.2803
118.0864	7551.0137
128.10701	6145.0635
135.11275	2401.5007
143.2227	2520.4585
144.43306	2055.229
150.61983	2104.5916
153.40463	1794.4929
154.0862	14511.268
155.01205	2214.136
156.10219	3983.1077
171.11273	3863.1833
172.09677	14333.738
173.09996	2090.8337
189.12367	4099.4424
192.12315	3089.7456
197.12843	14604.484
213.12274	2740.5786
214.15442	3304.0457
219.16985	4250.3315
242.66	2694.5908
247.16483	3092.1489
270.18118	3373.644
285.94485	2450.4658
288.19193	13732.465
316.22345	5272.0063
326.14481	2620.6243
331.23438	5707.626
389.27658	2790.417
417.2699	3638.2983
422.29626	3630.6726
435.28198	36868.199
435.78812	3600.8782
436.28806	9636.2051
463.63281	2366.3179
465.34018	3829.938
557.36652	3436.3804
562.8736	2429.3782
575.37762	6094.2974
592.40228	2981.7844
593.38885	11421.201
612.40906	2893.5334
652.41974	3676.8884
667.4259	3243.2559
674.44611	3434.8147
730.23633	3263.6848
752.52924	4061.3335
769.513	3955.2261
798.52356	3876.354
853.56116	5410.5234
869.57996	3371.552
870.57794	3151.3555
871.56091	5096.4443
924.60205	3775.1355
960.63916	3455.9211
984.15656	3584.1345
1068.7012	3806.2986
1278.8458	3739.4744
1288.8435	3907.9355
1304.8409	5381.9751
1305.832	4609.3369
1306.851	4573.0708
END IONS

BEGIN IONS
TITLE=3975: Scan 10844 (rt=2289.74) [D:\L4aex-Pool22-080823-03a_20231130140117.raw]
PEPMASS=488.02746 245223.72
CHARGE=2+
SCANS=10844
RAWSCANS=sn10844
RTINSECONDS=2289.7429
128.10707	7790.3008
135.11261	2513.9248
144.67078	2216.9431
148.44847	3449.9524
154.08621	13557.696
156.10173	2147.8699
162.91628	2577.655
171.11293	3154.3611
172.09673	9602.6475
178.06116	1969.6639
189.12332	3353.5496
197.12814	5288.0796
231.73711	2323.5195
242.6601	2275.1072
249.51837	2296.6545
257.19662	2809.5869
262.49744	2278.6089
263.16043	3100.8508
288.19174	11634.97
300.19226	3641.7534
316.22263	4899.0698
327.03357	2754.0662
331.23477	5135.54
339.47504	2692.9351
422.29825	3792.3057
459.28159	3106.2825
488.30811	6630.125
550.73553	2667.2209
585.38538	2832.425
592.40375	3691.7729
593.38843	10656.617
594.38983	3716.8772
595.40106	2833.3223
603.39526	4060.9175
624.40247	2593.8342
699.96863	2942.7905
701.32172	4284.0078
702.57861	2831.4646
749.99384	2810.2336
752.52399	5728.0186
770.00165	3278.7368
770.50696	3888.2122
773.50592	3576.2971
777.50336	3308.2729
808.18359	3062.7205
834.54602	3487.1853
871.57056	3376.3271
907.61572	3669.5166
969.62726	3622.3867
977.6319	3376.2029
985.62427	3387.3994
1142.7426	3496.9094
1158.7657	3588.6011
1191.7743	4354.8032
1193.7593	4150.2695
1296.8306	3444.5376
1326.8765	3516.9258
1364.8622	3703.0029
1403.9342	3751.6606
END IONS

BEGIN IONS
TITLE=3976: Scan 10846 (rt=2290.1) [D:\L4aex-Pool22-080823-03a_20231130140117.raw]
PEPMASS=561.52258 124327.5
CHARGE=2+
SCANS=10846
RAWSCANS=sn10846
RTINSECONDS=2290.0999
105.55143	1839.3468
108.77463	1642.2819
109.4906	1530.1659
112.19248	1858.2726
117.5274	1691.2434
118.0862	2097.7732
123.76813	1645.0682
128.10722	5723.3452
153.24844	2005.5338
154.08629	7530.4785
159.65385	2299.2251
172.09679	5149.8213
180.955	2238.9177
181.59729	4172.4243
197.1283	3667.2832
220.97308	2411.9961
238.05443	2561.5107
286.68045	2132.2705
287.14743	2222.1238
288.19189	5035.9927
289.37253	2590.0696
296.33755	2668.9927
331.23373	3548.8638
390.69492	2567.1516
406.97232	2916.8049
561.36707	7082.437
593.38812	5205.2495
609.25415	2777.0364
630.14453	2448.6787
835.48529	3084.5833
848.57025	2922.344
880.56738	3251.3508
1009.6465	3673.4353
1078.0367	3391.8999
1092.0195	2670.7603
1120.9502	3332.8398
END IONS

BEGIN IONS
TITLE=3977: Scan 10848 (rt=2290.46) [D:\L4aex-Pool22-080823-03a_20231130140117.raw]
PEPMASS=444.61952 534178.38
CHARGE=2+
SCANS=10848
RAWSCANS=sn10848
RTINSECONDS=2290.4576
103.57397	1586.5304
104.2263	1705.3748
110.09646	1695.8406
118.08627	7280.5352
128.10706	7842.5269
135.11279	2997.8547
149.03903	3129.2476
149.04474	35594.605
154.08611	15587.886
155.82457	1943.6958
156.10168	5739.2266
167.0553	9803.1035
171.11255	3313.7217
171.14908	2494.062
172.09677	13025.543
181.60832	2827.8037
192.12302	2248.8015
197.1283	8322.124
215.13899	2572.8535
219.17035	2440.1836
223.06377	3036.9758
225.04294	14039.236
243.66995	2433.4658
246.92406	2734.2778
263.16068	6127.0063
288.19135	9949.7861
289.19556	3100.2373
299.06171	2861.4412
313.35526	2583.3225
316.22351	3882.9063
324.987	9715.2432
331.23386	5059.5273
341.01831	51456.418
342.01678	3090.0491
342.99756	7231.0493
353.983	3049.5037
359.02878	139100.91
360.02988	6101.0063
444.79086	6113.6553
445.28986	3984.8945
458.147	2623.0576
465.33914	3690.1282
467.46078	2569.3975
484.3125	5506.7549
502.32632	3343.2568
549.3985	2981.2268
575.37683	3348.1738
593.38776	8556.2979
594.38965	3438.208
601.39722	3466.6711
618.41534	2850.4785
630.41791	3917.303
659.4458	3001.75
667.93909	3158.1631
692.45697	3524.7881
702.47211	3077.3748
703.47729	3715.2463
730.47571	3613.5322
744.97223	2857.7742
764.49438	3568.7771
771.00348	3874.9641
791.52509	3947.0825
801.4812	3130.7361
833.55438	3005.9678
853.55554	2953.4836
865.06213	3470.179
871.57544	3272.2239
888.08618	3515.5969
890.57227	5538.6982
END IONS

BEGIN IONS
TITLE=3978: Scan 10849 (rt=2290.64) [D:\L4aex-Pool22-080823-03a_20231130140117.raw]
PEPMASS=578.99927 130056.48
CHARGE=2+
SCANS=10849
RAWSCANS=sn10849
RTINSECONDS=2290.6381
108.09126	1598.5682
112.07597	1506.9493
118.08669	3498.2014
127.16116	2037.0172
128.10721	4492.9517
135.73827	1721.757
143.59633	2253.574
148.44833	2834.7805
154.08612	9676.9072
168.99855	2461.8975
171.11243	2269.3906
172.09682	3705.7107
184.07507	2035.7655
197.12907	6153.6289
203.64366	2364.8445
204.79938	2198.2495
281.56937	2676.5237
287.2363	2336.6667
288.19217	2736.082
332.21802	3273.4312
372.56027	2423.0374
454.15424	3056.749
475.00522	2781.7085
517.49396	2651.6357
577.39178	2543.9644
578.37848	7620.4663
593.38947	3774.8164
596.74384	3205.9436
613.41882	2657.8286
688.46136	2696.8535
735.2207	2840.9187
856.56274	2844.0496
972.37091	3979.1533
1006.6515	3655.0923
1069.6676	3640.7317
1102.3574	3868.2476
1158.7198	5016.7544
END IONS

BEGIN IONS
TITLE=3979: Scan 10850 (rt=2290.82) [D:\L4aex-Pool22-080823-03a_20231130140117.raw]
PEPMASS=505.76328 261791.94
CHARGE=3+
SCANS=10850
RAWSCANS=sn10850
RTINSECONDS=2290.8154
128.10701	5008.0376
138.44888	1858.6555
141.68486	1835.7247
147.32579	2049.0017
148.43703	2290.6619
148.44247	3400.5974
154.08624	10690.538
156.10214	4976.8784
171.1129	3657.8872
172.09688	9443.1152
184.37273	2264.4487
197.12831	7183.3208
215.13873	2858.2959
288.19165	2972.5505
316.22394	3833.4421
331.23404	5046.3633
333.74014	3036.2368
360.91177	2581.2771
380.9205	2310.5359
397.26807	2432.2017
400.98639	6815.7896
418.99619	6048.186
419.99646	3752.2664
459.28281	3383.1379
465.33762	3713.2322
472.49612	2774.3943
505.33591	7287.8911
505.8284	5080.4829
506.32587	2856.3096
522.71295	3073.0674
584.38538	3048.218
593.38776	11673.941
633.91357	2613.6086
637.41235	3697.7673
691.11536	2590.1978
709.48212	4180.2441
722.47614	3211.856
727.9823	3731.1487
746.47681	4169.5313
752.52435	3862.9077
758.48334	4443.063
783.00958	3181.2427
796.7475	3816.7163
826.54272	3364.6914
961.61755	4082.6079
989.65521	3498.1826
992.64398	4371.3467
1006.6476	3011.7786
1010.648	4913.0488
1040.6847	3565.8079
1044.1831	2773.1653
1071.6973	4136.5361
1122.7316	3627.1509
1124.9336	4424.7334
1125.7291	4583.2793
1167.7483	3913.1841
1232.7915	3791.6355
1306.1825	3780.2847
1429.3966	3971.6816
1450.2615	3304.2063
1482.9258	4343.0752
1503.972	3438.1875
END IONS

BEGIN IONS
TITLE=3980: Scan 10851 (rt=2290.99) [D:\L4aex-Pool22-080823-03a_20231130140117.raw]
PEPMASS=503.87607 319103.09
CHARGE=3+
SCANS=10851
RAWSCANS=sn10851
RTINSECONDS=2290.9942
128.10704	2900.4819
148.96077	2610.3708
149.04489	6746.6807
150.90417	2649.675
154.08632	12342.165
156.1017	5256.313
171.11273	4086.385
172.09685	12234.043
189.28236	3459.2292
197.1284	7750.8296
215.13902	3719.1028
281.05057	5993.1709
288.19193	12225.878
299.06189	10984.112
300.06329	3692.085
332.21878	6018.0752
346.70749	3844.4363
356.88626	3552.415
415.03879	3938.6204
421.87717	3763.5015
436.06296	4167.1548
465.34103	7815.791
472.31549	3492.2593
488.30594	5107.0996
503.32358	6369.8887
504.30252	4969.0693
504.33945	12472.255
586.13837	4146.1738
591.83142	3627.106
593.38696	11205.282
638.91345	3952.2607
648.09723	5437.394
657.09344	4269.0708
693.10809	3616.8433
753.51056	4531.7397
776.49664	4275.6465
789.50262	4358.9722
813.01672	4738.2583
821.51459	3584.571
824.51831	3865.8018
850.56665	3446.5647
866.89032	4384.6929
937.10492	4061.0366
942.6037	3559.824
945.58807	3583.0955
996.63916	4294.8237
1005.6534	4632.9556
1007.3119	5904.1152
1007.6461	4542.9238
1008.1644	5786.082
1009.6608	4575.1611
1011.2905	4380.1411
1079.6938	4169.1001
1108.7336	4449.2065
1167.7555	7631.0137
1329.8591	4636.6079
1384.5947	4481.7349
END IONS

BEGIN IONS
TITLE=3981: Scan 10852 (rt=2291.16) [D:\L4aex-Pool22-080823-03a_20231130140117.raw]
PEPMASS=544.8394 153824.81
CHARGE=2+
SCANS=10852
RAWSCANS=sn10852
RTINSECONDS=2291.1594
104.80045	1504.7178
108.19774	1391.074
118.08632	2939.3462
120.72311	1753.676
128.10698	3379.9307
129.62033	1986.6042
132.19931	1826.0979
135.1131	2829.5186
138.57149	2013.4983
145.54648	2040.6123
146.77077	2020.1045
154.08629	8721.5078
156.10199	2860.6025
157.9919	2123.9258
163.83025	2222.5454
171.11267	3855.1287
172.09705	6724.7603
181.59605	2580.4392
183.84352	2104.3716
192.12318	3264.5403
197.12868	5074.6069
197.59291	2129.8892
204.90948	2257.1714
209.63832	2621.8074
277.40463	2567.2058
288.19189	4585.0723
338.89114	2501.571
379.46832	3092.0759
544.34094	3451.6204
544.38654	7374.3608
570.79639	2767.873
585.99902	2577.7642
593.3819	3278.124
594.38977	2834.7188
702.47607	3556.166
705.44769	3199.0249
725.21033	3064.1682
807.51898	3308.7136
823.54419	2830.3052
880.58783	2855.0042
886.11621	2847.8057
957.86438	3052.6506
1010.666	3417.2998
1022.3243	3092.4167
1055.6482	3709.6328
1056.6709	4013.489
END IONS

BEGIN IONS
TITLE=3982: Scan 10853 (rt=2291.34) [D:\L4aex-Pool22-080823-03a_20231130140117.raw]
PEPMASS=523.99533 201903.06
CHARGE=3+
SCANS=10853
RAWSCANS=sn10853
RTINSECONDS=2291.338
109.96143	1724.3999
118.08648	3489.1853
118.26552	1911.7094
128.1071	5898.1069
135.11293	2792.0281
148.35802	2336.313
148.38481	1954.0441
148.40271	2456.5027
148.41927	3486.7922
148.42903	5321.4741
148.4382	10338.151
148.45851	7796.7598
148.4678	5400.2188
148.47591	2858.7573
148.60098	2238.7837
154.08635	12785.201
156.10222	4173.3413
171.11276	4067.488
172.09686	8067.9395
183.21346	2128.8811
189.644	2137.6558
197.12865	5328.1191
262.17618	2679.6831
278.59589	2450.0886
284.29843	2225.3274
288.19168	6537.7163
310.31506	2919.4307
328.12848	2365.3962
331.23654	3495.406
499.09872	3174.7866
505.83734	2813.7786
546.36304	2614.4939
574.56421	2480.2859
575.37738	3323.6592
593.38947	7229.4819
719.46112	2794.4766
777.5094	2791.9763
793.55298	3055.7595
804.98749	2884.1284
844.54907	2714.3679
862.5799	2772.6641
873.23737	4450.7075
911.58728	2790.9648
912.81921	3268.2261
922.94775	2795.4775
964.61072	4775.3887
1038.1478	3511.7825
END IONS

BEGIN IONS
TITLE=3983: Scan 10855 (rt=2291.59) [D:\L4aex-Pool22-080823-03a_20231130140117.raw]
PEPMASS=444.62021 544887.31
CHARGE=2+
SCANS=10855
RAWSCANS=sn10855
RTINSECONDS=2291.5874
104.80056	2721.3669
118.08627	9743.3584
118.1536	3345.8828
128.10693	7837.0996
129.85071	3867.4019
135.11313	6115.7778
143.57864	3293.1565
144.66626	3598.9028
148.44969	4449.6772
149.04472	20358.793
154.08615	20816.225
156.10136	4384.4619
167.05527	32947.891
170.52344	4467.5498
172.09668	17431.703
189.90779	4229.0679
193.97263	4798.9883
197.1282	15433.919
206.02301	4903.8926
225.0428	14498.751
257.19662	5077.5161
288.19165	15064.859
288.70322	4547.7666
341.01865	9656.6328
342.99704	11016.47
359.02881	211702.55
444.2886	6175.4253
445.17004	5076.7964
465.33829	6364.1221
593.38623	14800.063
752.52686	6477.0596
802.39258	5835.3413
831.22144	5751.7266
833.55652	5775.209
850.5531	5724.8516
888.58563	5780.8677
889.17139	5826.644
889.56592	5763.8022
END IONS

BEGIN IONS
TITLE=3984: Scan 10856 (rt=2291.86) [D:\L4aex-Pool22-080823-03a_20231130140117.raw]
PEPMASS=510.66129 158947
CHARGE=2+
SCANS=10856
RAWSCANS=sn10856
RTINSECONDS=2291.8559
103.47807	2050.4211
104.40192	1806.6857
118.08621	4357.8994
118.35017	2847.3513
126.90293	2447.499
128.10693	8204.6953
154.08633	14207.507
171.11319	4922.4072
172.09674	11322.476
176.11575	2992.5906
181.59702	3692.2847
187.77213	2806.8149
193.31894	2943.5056
194.6389	2764.731
197.12857	6440.1294
233.7079	3352.1016
242.58722	4172.0103
280.99435	3422.3491
291.69104	3208.1445
331.23563	5887.832
510.2215	5722.7896
510.3403	4190.6489
511.32394	7686.5654
593.38684	9482.043
662.74982	3363.4954
709.47797	5293.9258
1002.7994	3976.626
1018.6293	5312.2329
1021.3138	4355.5356
1030.9983	3816.072
END IONS

BEGIN IONS
TITLE=3985: Scan 10857 (rt=2292.07) [D:\L4aex-Pool22-080823-03a_20231130140117.raw]
PEPMASS=550.25165 210156.63
CHARGE=3+
SCANS=10857
RAWSCANS=sn10857
RTINSECONDS=2292.0707
141.13788	2528.4438
154.08598	9239.0801
160.26981	2203.3879
172.09668	6533.2275
179.18236	1945.493
183.2962	2539.9448
197.12866	3235.3491
288.19171	10127.507
320.927	2761.3894
331.23431	3355.1892
372.4881	2589.1611
375.07047	2444.3521
459.28259	4692.2715
550.34503	90242.594
593.38739	4747.5469
682.8374	2911.9915
813.38885	2967.6543
890.57996	3513.207
898.09088	2970.634
952.12207	3250.1721
1030.2979	3166.0796
1075.6591	3666.0652
1084.0327	3036.4158
1203.7743	3506.9116
1244.1044	3743.9529
1304.8285	3934.5718
1520.4689	3388.2412
1551.9956	3238.2224
1593.6743	3321.0857
1653.0363	4123.5454
END IONS

BEGIN IONS
TITLE=3986: Scan 10859 (rt=2292.43) [D:\L4aex-Pool22-080823-03a_20231130140117.raw]
PEPMASS=493.80515 141990.69
CHARGE=3+
SCANS=10859
RAWSCANS=sn10859
RTINSECONDS=2292.4301
100.07578	1743.2931
107.40077	1683.6733
109.28777	1865.5293
118.08637	3038.7249
128.10736	5280.9375
128.21964	2126.4448
135.1537	1987.4229
136.66846	2595.3015
148.44998	2172.4287
149.13254	1983.4448
154.08629	10794.967
156.10234	2450.5444
166.78503	2484.7959
171.11279	4832.1313
172.09691	8397.2061
184.61844	2334.4177
197.12866	7924.9546
263.16232	2804.8501
288.19202	7283.2212
289.19415	3861.1067
343.69312	2483.8967
389.27823	4143.77
493.31781	4006.5903
593.38977	6619.1875
594.39215	3632.2583
619.41321	2868.7793
707.79596	2873.7239
728.4845	3227.9756
807.52393	3519.1929
861.54883	3092.5659
882.58722	2927.6057
912.59259	2946.4622
978.30225	3017.7957
985.63586	4183.709
986.63733	4112.7817
END IONS

BEGIN IONS
TITLE=3987: Scan 10860 (rt=2292.61) [D:\L4aex-Pool22-080823-03a_20231130140117.raw]
PEPMASS=475.30756 166542.66
CHARGE=2+
SCANS=10860
RAWSCANS=sn10860
RTINSECONDS=2292.6067
115.55315	1877.5638
118.08639	4351.3916
120.09241	1585.5216
128.10707	6352.7803
132.70602	2199.9775
136.63306	1912.0706
141.76491	1980.759
154.08627	14278.732
156.10197	4071.2168
171.11295	5387.8091
172.09711	10650.177
181.60664	3505.7068
197.12857	6881.7896
213.123	3109.126
263.19644	3162.2305
288.19235	7348.6724
316.22412	4779.4785
331.23398	4654.3364
363.29208	2646.2676
409.84204	2674.5034
575.37408	3043.4612
589.39392	3695.0027
593.38641	7400.3721
596.90863	2699.8442
618.41461	2774.8164
632.74847	3120.9492
662.43671	2920.9663
702.46741	2978.0146
711.46356	3412.9309
727.15088	3433.1289
728.48462	3399.657
786.52612	3731.7046
846.57068	2850.406
880.57654	3028.5847
931.60864	3153.7092
941.60168	3953.6567
949.11584	4314.5625
949.61725	4817.3159
END IONS

BEGIN IONS
TITLE=3988: Scan 10861 (rt=2292.78) [D:\L4aex-Pool22-080823-03a_20231130140117.raw]
PEPMASS=508.67921 252938.19
CHARGE=5+
SCANS=10861
RAWSCANS=sn10861
RTINSECONDS=2292.7833
130.08641	2752.6086
136.25955	2033.8746
142.02211	2295.5461
148.44171	2944.7549
151.91946	2322.1736
154.08633	11157.914
171.11269	5601.4399
172.09698	11859.491
177.5014	2255.03
179.38879	2354.2688
188.72575	2350.511
197.12833	6554.9561
219.74803	2378.5598
246.49969	2337.0566
263.16107	3535.7202
273.64105	2332.0957
288.19211	7964.3979
301.76669	2467.9597
307.13522	3014.7563
331.23407	7654.8569
332.21811	4051.4597
389.27664	2846.1067
415.29279	4719.2056
422.29874	4922.4707
452.46548	3136.4697
509.22089	19905.848
509.34567	5489.3799
510.22299	5303.0278
510.34833	3666.022
549.39581	3617.5959
593.38885	10179.339
594.39185	5921.5923
611.40564	2921.7117
691.45203	3606.29
732.98077	4641.6089
753.52618	2973.1411
791.52277	2748.1162
823.5199	4204.1797
831.53973	3191.2747
844.54425	4917.0547
886.5675	3477.908
894.80359	2954.835
917.60303	3015.1531
933.5957	3906.7732
964.63208	3729.6694
1019.9115	3799.9768
1021.1679	3808.9968
1041.6866	3341.6001
1115.7284	3523.0715
1135.7555	3432.7649
1141.7289	3647.3586
1149.2367	3328.8428
1170.7103	3952.8381
1335.8374	3179.5933
1371.6432	4042.3831
END IONS

BEGIN IONS
TITLE=3989: Scan 10863 (rt=2293.14) [D:\L4aex-Pool22-080823-03a_20231130140117.raw]
PEPMASS=440.95357 321369.91
CHARGE=3+
SCANS=10863
RAWSCANS=sn10863
RTINSECONDS=2293.1431
106.91146	1442.2369
110.20741	1603.1539
118.08636	5639.7988
118.55534	1924.9174
123.22395	1905.4841
124.60345	1955.9857
128.10706	7199.9028
128.15096	2038.8605
129.00923	1790.4192
133.12256	1947.9592
133.71619	2008.8844
136.09695	3151.9675
139.87384	1988.9043
139.94745	2585.9333
148.44833	3122.7197
152.60121	1940.3912
154.0863	21991.018
155.08942	4880.167
156.1019	3754.3083
164.00305	2247.7852
171.11269	9174.3008
172.09703	19438.002
182.5007	2214.4907
192.12361	3607.4836
194.24542	2701.439
197.12842	18532.164
198.13335	3057.6477
214.15654	2720.9976
242.6611	3281.6184
245.23508	2430.592
247.1657	3500.2283
263.16025	6292.3208
265.17624	3436.2939
288.19229	14449.484
289.19556	2713.6624
310.20651	3152.9895
331.23343	7464.0396
332.21765	3463.4001
338.23111	2856.49
389.27789	3705.2085
433.26685	3441.9404
441.27127	6929.1392
441.78229	3450.3188
442.27368	5912.6797
442.30569	4839.5459
465.3403	7097.4546
469.80991	3026.0356
484.31296	3343.3257
532.3396	3360.2922
575.37579	3950.5605
576.38104	4514.2681
593.38959	9365.5469
594.38647	4148.2749
595.39813	4115.437
620.41699	2891.228
661.92804	6768.9927
690.95813	2999.001
705.44482	3401.8599
731.479	3318.7644
746.47473	4082.4009
797.75079	3031.2227
826.54309	3812.3345
844.55798	4059.3074
862.55481	3562.1128
865.54395	5002.894
882.57654	5504.7988
883.57184	4412.874
END IONS

BEGIN IONS
TITLE=3990: Scan 10864 (rt=2293.32) [D:\L4aex-Pool22-080823-03a_20231130140117.raw]
PEPMASS=469.37288 222048.31
CHARGE=2+
SCANS=10864
RAWSCANS=sn10864
RTINSECONDS=2293.3189
100.07568	1573.0754
102.42782	1515.63
108.08886	1462.8629
112.05708	1701.2125
116.95228	1660.7072
116.95652	1899.7936
118.0864	5025.9971
120.36987	1729.2317
124.88852	2008.9625
125.13007	1740.5375
128.10718	6216.876
135.11281	4617.8911
138.18527	1898.0267
143.64035	2165.261
154.08629	15558.803
156.10187	4882.5093
171.11278	4757.5762
172.09703	12878.872
189.12334	4727.686
197.12845	10404.281
251.16199	2541.3813
263.16132	4142.0737
275.52841	2609.5532
288.19199	9566.4941
321.20807	2433.6382
331.23529	4426.5781
341.25146	2902.2656
385.28687	2606.519
415.29218	2958.5239
433.26706	2514.031
459.28134	3002.8291
470.29874	4882.1353
575.37433	3696.1399
576.38147	2836.7073
593.38757	8779.3535
594.3938	3796.9468
610.5246	2857.0005
613.11743	3060.9375
642.18164	2943.915
664.44806	3325.3333
705.4502	3433.1602
753.51215	3706.1548
807.54333	3457.6194
809.54315	5256.3716
865.57721	3811.1101
866.57245	4484.3887
880.5752	4749.8389
903.58362	4322.4536
939.59216	3076.8101
940.11182	4751.436
940.60413	4533.416
END IONS

BEGIN IONS
TITLE=3991: Scan 10866 (rt=2293.68) [D:\L4aex-Pool22-080823-03a_20231130140117.raw]
PEPMASS=562.90815 140668.69
CHARGE=3+
SCANS=10866
RAWSCANS=sn10866
RTINSECONDS=2293.6752
111.54398	2055.4214
112.04287	1815.1541
118.08616	2432.8447
126.23971	2097.7485
128.10709	3356.9663
152.80643	2071.4343
153.10962	2288.0715
154.08632	9094.6084
156.10193	2406.0879
169.1526	2142.6309
172.09685	3597.927
185.76376	2348.5161
252.54161	2356.8589
270.18137	3040.3547
288.19296	3179.408
337.8309	2588.9014
341.98605	2398.7214
450.65927	2837.4016
562.86182	5442.9082
563.35822	17728.254
594.39044	2990.365
612.54419	2763.425
621.10504	2893.4255
696.47931	3715.7886
722.02631	3161.8293
761.39221	2764.1558
880.57672	2811.9434
960.12921	3072.3076
1059.677	2987.9863
1077.7563	2688.2053
1100.7013	3803.3381
1108.7101	3798.1509
1118.7302	3223.5884
1124.7207	4842.0889
1126.707	4034.5989
1128.5691	3190.3455
END IONS

BEGIN IONS
TITLE=3992: Scan 10868 (rt=2294.04) [D:\L4aex-Pool22-080823-03a_20231130140117.raw]
PEPMASS=588.47029 113300.22
CHARGE=3+
SCANS=10868
RAWSCANS=sn10868
RTINSECONDS=2294.0389
110.97285	1527.2773
112.05169	1515.8051
115.95205	1683.3898
116.04696	1570.9384
125.78864	1792.8163
128.10707	3811.9136
135.78583	1747.2341
143.46143	1832.1298
146.25575	1951.4908
147.06148	2030.2034
154.0863	5394.9292
168.15927	1989.0083
168.9782	2209.0845
171.1127	3243.8875
172.09732	3270.8147
195.43845	2241.1687
197.12819	2984.9927
198.79439	2522.979
202.51099	2684.4194
204.87903	2743.1052
211.05937	2055.7295
211.10199	2385.1282
288.19162	2799.1035
310.55957	2239.5137
331.23529	2734.2515
351.6582	2564.5889
386.25192	2343.2727
415.4725	2507.5193
550.35907	3008.8167
570.44025	2747.877
579.414	2836.728
588.88074	3020.9131
589.39447	3204.3723
593.39026	5333.6069
898.88464	2827.0891
911.94446	3188.7539
1075.384	3327.4895
1081.4375	3159.3267
1138.3929	3217.9084
END IONS

BEGIN IONS
TITLE=3993: Scan 10869 (rt=2294.22) [D:\L4aex-Pool22-080823-03a_20231130140117.raw]
PEPMASS=493.80515 320441.38
CHARGE=3+
SCANS=10869
RAWSCANS=sn10869
RTINSECONDS=2294.2187
128.10718	7614.0547
130.31876	2252.4543
136.08305	2727.3975
153.11464	2150.8611
154.08635	10834.676
157.27466	1906.3557
171.11273	7606.5562
172.09705	11981.737
186.98772	2668.4233
192.1232	2313.0261
197.12889	8142.2549
214.15468	3550.1675
225.66472	2000.4974
242.18727	2737.7427
243.97333	2575.7378
247.16646	4433.1367
247.38921	2180.3518
273.82675	2800.0476
277.17377	2444.9607
288.19193	7370.5757
331.2348	4022.2068
422.29807	4651.2935
444.32001	3306.2673
465.34082	4237.6025
466.42841	2754.5762
493.82629	4445.0469
494.32013	6129.7471
551.07172	2888.781
557.36578	2510.7488
575.37836	4428.3276
593.38788	12296.042
594.39148	3501.3682
683.45294	3100.3542
689.46344	3121.3032
690.13678	3532.8464
691.46399	3031.3552
709.48431	3362.582
720.4729	2931.2319
723.46918	3288.2844
728.47821	4738.814
740.98242	5632.6587
741.48047	2808.5535
768.00122	3393.6934
776.50238	3091.4419
807.53882	5434.8623
823.52637	3630.647
830.04541	3284.1067
844.55994	4158.2739
857.0473	3304.678
903.08179	3032.9438
903.58948	3265.3132
936.60712	3134.8552
964.62842	3973.281
971.63318	3336.4238
979.13098	3432.644
987.62659	4723.0103
988.63733	5643.6079
989.65057	4396.0049
1011.636	3400.4871
1075.687	5410.6372
1093.2029	3329.3433
1117.7224	3595.2466
1143.7404	4077.0771
1162.745	4520.3252
1167.7612	5066.2837
1171.7582	4146.9692
1175.7598	3915.2124
1178.7642	3865.145
1183.0848	3810.1563
1235.8016	3901.4763
1245.4613	3313.8618
1257.8234	3507.8154
1296.8359	4936.1055
1319.8345	3581.9099
1355.8882	4118.27
END IONS

BEGIN IONS
TITLE=3994: Scan 10870 (rt=2294.4) [D:\L4aex-Pool22-080823-03a_20231130140117.raw]
PEPMASS=488.47064 297626.31
CHARGE=2+
SCANS=10870
RAWSCANS=sn10870
RTINSECONDS=2294.3975
128.10707	7385.1826
132.67889	1927.6598
133.91562	1638.6155
135.11296	2646.2219
144.76147	1909.0858
148.3983	1885.8812
148.40747	1993.5724
148.41624	2972.1907
148.42523	5353.1353
148.43419	6589.5078
148.45476	8861.6191
148.46355	5408.7412
148.47334	3636.7424
148.48224	3318.853
148.50888	2541.2979
148.55243	2255.8896
154.08621	12791.618
156.10211	3996.1482
161.12872	2450.8447
162.77504	2174.7219
162.88773	2232.7463
171.11296	5677.5806
172.0968	12036.788
197.12888	5548.6162
219.17055	3545.0581
228.01674	2564.073
231.1709	3068.9004
240.16914	2404.5918
247.16539	3318.0313
288.19223	8023.4785
288.22974	2873.0955
316.22443	3775.3394
331.23477	5823.4033
337.92059	2693.1702
415.29224	3785.7627
451.37424	2630.9297
465.34113	5788.2158
487.32388	7121.8457
488.30948	10897.326
592.40326	4252.1958
593.38824	10328.975
594.39069	5950.665
652.44165	3146.6108
666.44012	4012.7185
724.47485	4183.2178
727.98059	5470.4165
750.49237	2835.0313
752.52411	4593.3062
791.52344	3045.3379
817.52716	5036.8574
880.57214	3839.637
934.60095	4627.4028
964.61456	4336.2939
975.6239	4793.3398
976.11896	3487.1709
976.61572	3282.4419
1039.6913	4154.6592
1125.7371	3416.1763
1192.7776	3622.6904
1199.7527	3728.4119
1234.8033	5234.6797
1301.8539	3796.3674
END IONS

BEGIN IONS
TITLE=3995: Scan 10873 (rt=2294.91) [D:\L4aex-Pool22-080823-03a_20231130140117.raw]
PEPMASS=432.10407 374315.97
CHARGE=2+
SCANS=10873
RAWSCANS=sn10873
RTINSECONDS=2294.9105
104.6264	1784.1436
108.37788	1564.062
109.29391	1690.4377
111.24541	2150.1262
112.3317	1725.634
112.38746	1984.6162
114.32765	1761.0942
114.46164	1563.4063
114.49649	1676.9977
118.0865	6245.7212
121.01108	2056.5764
125.67044	2380.6121
128.10713	7687.2441
154.08626	17063.576
156.10199	3898.5332
171.11282	5448.4048
172.0968	11183.894
173.98277	2472.6355
185.53407	2250.4924
189.12314	3831.6477
191.22237	2806.051
197.12845	20017.805
198.13184	5425.2217
213.60019	3018.0554
214.15411	2996.9104
239.84193	2628.9082
262.1756	5327.2612
263.16101	4351.0425
270.18149	5028.6069
275.89447	3494.4365
288.19232	14855.143
316.22369	5107.5864
331.23416	4299.5493
340.06155	3134.6648
389.27609	5359.0957
411.38919	2811.0139
411.79193	2942.9941
412.07556	3024.969
415.50751	3106.4692
422.29788	7928.7891
432.78885	3580.9583
433.2049	19273.824
433.26489	4859.5928
466.3219	3423.6912
466.5824	3035.0115
510.78391	3252.5193
526.57764	3219.9001
555.3645	3284.2773
558.36243	2917.9534
575.3764	5286.7671
577.38806	5281.4419
592.40314	3661.0605
593.3877	11963.073
617.40125	3012.5996
619.41888	3732.3738
640.58954	3122.6582
660.44025	3599.7307
666.44165	3912.7476
674.44696	4051.6145
693.46063	3096.699
711.48822	3510.2844
719.8772	3182.8782
752.52783	3294.3513
764.49261	3568.8491
775.52057	4112.0039
786.84479	3352.3125
789.52911	3740.2061
806.53363	4048.3706
810.55151	3419.0332
826.54553	3541.0874
837.55078	4306.9893
847.05548	3598.5146
861.07257	3559.1489
864.56104	5530.4253
865.57153	5248.4551
866.0575	3479.0017
866.5542	6637.0303
867.56012	5203.376
876.57886	3336.6821
END IONS

BEGIN IONS
TITLE=3996: Scan 10874 (rt=2295.13) [D:\L4aex-Pool22-080823-03a_20231130140117.raw]
PEPMASS=513.83738 168736.56
CHARGE=2+
SCANS=10874
RAWSCANS=sn10874
RTINSECONDS=2295.1295
105.87186	1580.99
112.07617	2941.8889
112.38747	1505.6202
116.13632	1508.1683
116.33414	1825.6241
118.08654	4274.2134
128.10715	4675.103
129.6114	1842.0745
149.54243	2230.9744
154.08627	9967.0352
156.10236	4271.3428
171.11328	2911.2251
172.09714	12246.175
181.59686	4429.9937
197.12852	5307.1855
226.15492	2759.1914
288.1922	6212.0532
311.34885	2653.001
331.07462	3087.481
375.2605	2967.0891
418.81091	2599.6758
433.2666	2376.8347
440.26245	2434.0735
460.46616	2384.6064
488.35242	2759.1458
513.29749	4789.1528
513.34058	21058.713
514.32703	9159.0137
593.38757	10061.273
748.99158	2783.416
903.60559	2734.8066
905.60229	3065.29
924.59698	3769.1941
963.64191	2823.0142
985.2901	3429.3752
1014.6418	4301.0566
END IONS

BEGIN IONS
TITLE=3997: Scan 10877 (rt=2295.66) [D:\L4aex-Pool22-080823-03a_20231130140117.raw]
PEPMASS=432.10407 883794.63
CHARGE=2+
SCANS=10877
RAWSCANS=sn10877
RTINSECONDS=2295.6613
104.32435	1389.3525
110.09669	4106.5303
118.08637	6169.9194
128.10707	12812.461
129.07899	1920.6733
135.11261	5397.709
149.04555	2987.6536
151.8495	2238.5642
154.08629	31926.215
156.10188	7055.5156
171.11302	6987.9214
172.09689	14061.819
181.60582	4927.0269
197.12849	77073.328
208.95355	2565.8804
209.34808	2352.8564
226.15515	2456.4612
242.66075	7265.6973
245.15005	4230.9487
253.17723	2823.7188
260.16064	3084.3767
263.16003	3115.7197
266.67667	2521.0574
270.18155	14186.254
288.19211	56922.723
301.19839	4051.2424
314.20688	2946.1167
316.22375	2674.8293
331.23407	11379.193
343.01529	3044.9763
361.24484	3339.7896
379.25558	20333.467
386.25272	19437.486
387.25906	3221.2893
389.27756	4219.3472
415.28937	3077.7952
416.29556	2739.467
422.29819	14556.818
422.7789	5027.7759
423.27069	5210.1108
431.28754	22236.064
431.7847	50959.996
443.2869	3588.4319
458.33536	2868.0803
460.31107	5273.4043
465.33914	4038.696
484.3132	10639.061
486.32822	3671.8745
487.33597	3691.7883
506.35626	6734.1597
529.37177	3858.0073
534.35156	5575.293
549.36145	6525.2222
553.69733	2689.9158
557.3714	5650.4565
575.37726	38817.863
577.39185	2850.1538
593.39093	10787.475
594.39276	5137.8101
597.39972	3473.4644
618.41962	32729.254
628.43866	3564.0625
630.41711	2870.1614
637.42078	3547.9402
647.42542	5083.5889
648.4267	4739.8506
666.44	24727.764
692.45551	3003.4124
702.47858	2860.8381
709.48218	41249.32
740.4953	3228.1008
747.50171	4325.1221
752.51672	3017.2976
753.51862	4210.2998
771.50519	4500.0771
773.51172	5597.8301
775.50446	3348.7373
782.01166	3149.6833
785.52679	5841.6997
790.54053	47154.039
802.54016	3575.3274
826.54718	5905.1797
841.90802	3059.6497
845.55762	10637.254
862.06421	3330.3579
862.56274	37085.129
862.88525	4849.5454
863.56409	5292.1709
864.06268	6366.3906
END IONS

BEGIN IONS
TITLE=3998: Scan 10880 (rt=2296.19) [D:\L4aex-Pool22-080823-03a_20231130140117.raw]
PEPMASS=483.63977 805826.75
CHARGE=3+
SCANS=10880
RAWSCANS=sn10880
RTINSECONDS=2296.1942
127.73158	2000.0811
128.10703	3338.552
128.77303	1875.683
130.44817	2127.2253
135.11313	3593.4563
142.73354	2801.7139
148.44943	2621.4653
150.01759	1981.6201
154.08635	21363.609
156.10228	3354.1907
171.11316	3981.2922
172.0968	8354.626
181.59784	2649.6018
185.12854	2435.1548
188.25346	2699.9282
192.12335	3217.3743
197.12851	55445.203
219.17081	3302.042
232.37625	2558.5962
270.1813	10004.351
288.19189	80913.477
306.2023	3866.8677
314.20657	3351.2778
331.23407	20030.52
383.9119	2529.1506
399.26175	2873.9888
405.99036	2725.4688
422.29694	2757.5676
466.30322	8918.4375
483.2941	4590.6367
483.32874	58130.668
483.81995	5504.3364
484.31296	345037.31
593.38599	12721.996
662.44556	2792.396
702.46893	3067.8015
709.48016	4174.7114
727.97809	2904.1482
752.52289	3646.8257
767.49872	3508.4753
806.53485	3522.2979
823.87506	3979.9958
866.55322	3263.3579
873.54584	3447.8589
874.56635	3076.4924
879.58337	3413.0098
882.57483	3008.196
902.59619	3065.3647
913.5979	3499.77
920.11023	3165.332
924.60944	3022.4429
958.6217	4046.1772
976.62457	3655.8384
1017.6563	3197.522
1068.6829	3543.8818
1089.452	3435.2654
1129.2285	3525.5928
1167.7643	3934.1497
1207.7875	3703.0793
1265.8265	3996.4565
1270.8027	3353.0652
1321.851	3152.1978
1323.187	3301.2122
1356.8674	4295.1958
END IONS

BEGIN IONS
TITLE=3999: Scan 10882 (rt=2296.55) [D:\L4aex-Pool22-080823-03a_20231130140117.raw]
PEPMASS=569.02536 76236.438
CHARGE=3+
SCANS=10882
RAWSCANS=sn10882
RTINSECONDS=2296.547
118.08652	2170.1477
128.10727	3576.5798
154.08623	7006.0132
157.66626	2352.6428
164.93469	2058.8401
172.09688	3781.0388
193.40019	2617.6267
197.12895	2641.614
280.97769	2427.8423
331.23349	3082.2722
386.452	2602.2537
444.38257	2755.4812
458.38791	2541.5037
477.81937	2746.697
568.36145	2372.8792
591.6214	3006.4775
593.39063	3085.2776
637.68549	2627.4395
661.93176	3404.3159
770.38965	2733.4644
813.505	2945.3762
1066.6769	3661.0552
END IONS

BEGIN IONS
TITLE=4000: Scan 10883 (rt=2296.73) [D:\L4aex-Pool22-080823-03a_20231130140117.raw]
PEPMASS=596.03599 117687.84
CHARGE=3+
SCANS=10883
RAWSCANS=sn10883
RTINSECONDS=2296.7255
112.21369	1636.9132
114.41188	1630.3868
118.08621	2076.8977
125.64253	2132.1418
131.56364	1856.3169
137.29623	2238.3162
144.96303	2103.2791
154.08636	8521.5762
158.39201	2096.0874
161.52921	2040.4263
172.09697	4140.439
181.60724	4310.4102
190.56815	2456.0076
197.12839	2419.9934
219.91591	2495.9436
246.73442	2422.0049
266.02869	2898.0938
307.95477	2652.3088
367.10452	2556.3284
428.00031	2795.6191
453.24893	2670.2356
522.93091	2747.0576
593.38861	2879.0449
595.37683	10463.115
596.3869	8316.8984
640.95459	2921.5386
841.28186	3186.6956
1012.3259	3262.0876
1023.4182	3280.0398
1034.666	3379.4661
1102.1909	3309.3083
1117.6766	3891.5537
1131.9719	3134.6201
END IONS

BEGIN IONS
TITLE=4001: Scan 10885 (rt=2297.08) [D:\L4aex-Pool22-080823-03a_20231130140117.raw]
PEPMASS=485.21384 339849.13
CHARGE=2+
SCANS=10885
RAWSCANS=sn10885
RTINSECONDS=2297.0831
112.93469	1647.9309
115.78648	1482.1846
118.08643	4924.2476
123.40952	2148.3379
124.11777	2432.1912
127.49209	1801.7318
128.10712	6479.0522
135.09291	1847.7831
135.11311	3828.8259
139.21902	1766
146.90115	2226.686
149.20441	2303.948
154.08633	16073.76
156.10187	2907.3259
157.95149	2453.1118
171.11285	4457.2246
172.09706	11482.555
181.60535	2530.1987
194.22853	2094.5559
194.92741	2167.7751
197.12852	20747.096
198.13208	10976.55
207.56149	2219.9614
221.04103	2681.9771
242.4957	2672.5513
243.57768	2385.8733
247.16518	2748.0737
253.74812	2408.0112
270.181	6775.0171
271.18411	3171.2974
288.19211	18878.568
289.1951	11385.731
289.84845	2621.2166
331.23468	10343.238
332.23773	6596.4873
353.66721	2795.7134
360.68027	2676.5171
375.81903	2973.75
405.86398	2437.7419
418.039	2621.8943
430.30356	2712.1724
459.2818	2869.2124
467.30734	5677.1719
484.81995	5059.9966
485.31683	74060.82
525.34961	3174.8984
564.995	2879.9949
593.38849	5473.9673
619.40643	2668.843
720.43829	3058.9004
728.47638	3947.6155
785.00476	3223.5234
809.18054	2959.3276
864.57239	3646.1274
905.58844	3771.6531
969.62177	4430.8013
971.63129	3691.6152
END IONS

BEGIN IONS
TITLE=4002: Scan 10891 (rt=2298.19) [D:\L4aex-Pool22-080823-03a_20231130140117.raw]
PEPMASS=442.12201 611210.25
CHARGE=2+
SCANS=10891
RAWSCANS=sn10891
RTINSECONDS=2298.1896
118.08636	6198.9829
118.91922	3690.9685
128.10703	8598.834
129.30638	3555.7649
136.09708	4422.3525
138.90904	3485.1077
139.34833	3981.4617
139.74562	4417.5938
149.06325	3759.3423
154.08629	26850.832
156.10217	6265.585
163.21451	4211.7593
171.11266	11173.287
172.09663	19789.391
174.99171	4280.9453
178.35139	4351.5459
181.60681	6936.209
185.35284	4714.3994
197.12856	32251.668
222.30182	4353.9116
239.07794	4686.3276
246.42732	4821.0366
250.76472	5130.8628
263.16064	12025.085
270.18042	7952.2148
277.87589	5088.9282
288.19199	22389.152
329.48099	5878.6768
331.23547	5188.9521
422.30002	6882.8232
434.57794	6132.0249
439.65506	5638.4834
440.28665	27943.352
440.79092	8171.2471
441.27463	38149.879
465.33902	8262.1758
575.37732	10372.902
584.38123	8297.748
593.38751	18013.184
596.89813	14396.193
597.39758	8084.9863
603.3974	5719.0259
618.42035	5887.5215
624.91351	15908.986
625.41229	9581.8066
660.4328	7792.3643
660.92242	12627.114
661.42413	18929.719
705.44287	10758.437
709.48389	8721.0029
862.5614	10976.065
880.56836	25510.385
881.55994	16254.946
882.57794	8663.0801
958.41205	6357.6353
1322.854	15465.109
1323.8486	7626.6348
END IONS

BEGIN IONS
TITLE=4003: Scan 10894 (rt=2298.7) [D:\L4aex-Pool22-080823-03a_20231130140117.raw]
PEPMASS=469.30324 191394.27
CHARGE=2+
SCANS=10894
RAWSCANS=sn10894
RTINSECONDS=2298.6969
122.1525	1657.5903
128.10696	8695.6348
135.1127	2423.7544
148.44833	2993.781
151.6031	1737.6991
154.08621	13064.219
156.10201	3047.272
171.11295	6933.2319
172.0968	12013.58
197.12842	4830.0107
209.20998	2482.4651
209.50328	2564.7073
230.22171	2396.7847
263.15994	3456.9512
276.80823	2805.3899
288.19217	7974.4028
316.22314	3035.8521
331.23447	3824.2654
373.19446	2552.8713
549.39691	2965.7429
553.80933	2666.7188
593.38782	11729.133
664.45728	3214.6821
705.4538	3013.0039
711.48608	3858.3792
753.513	3152.5791
789.82452	3287.9766
814.54175	4957.8506
863.55927	3809.2361
880.58063	3734.6899
903.58337	3537.3486
909.24396	3294.8328
926.60651	3875.9019
940.60272	5328.0107
957.28113	2841.3411
1064.6744	3306.4075
1075.6951	4337.1313
1116.7294	4029.3396
1162.7321	3401.4595
1167.746	3542.9377
1292.8287	3736.0496
1341.3629	3954.8418
1411.9055	3562.281
END IONS

BEGIN IONS
TITLE=4004: Scan 10895 (rt=2298.88) [D:\L4aex-Pool22-080823-03a_20231130140117.raw]
PEPMASS=414.65444 222658.69
CHARGE=4+
SCANS=10895
RAWSCANS=sn10895
RTINSECONDS=2298.8754
101.0553	3035.6455
112.81647	3290.0999
114.66373	3161.168
114.83939	3200.9792
114.96086	3399.2715
115.44895	3598.7498
118.08665	9257.7422
121.08587	3575.3818
128.1068	7070.0811
142.24074	3978.0674
147.14127	4895.9722
154.0862	19052.877
161.47221	4373.3467
170.00923	4669.2827
171.11256	13557.652
172.09698	15050.762
186.94743	4913.668
197.12869	11354.71
241.60713	5596.1304
266.03275	5493.0889
288.19189	9091.4502
331.23334	5514.1689
344.97507	12598.536
372.58246	5446.3203
417.46628	5288.126
502.32785	8531.0107
547.3623	7054.7998
593.38666	11542.65
601.89038	5678.9438
END IONS

BEGIN IONS
TITLE=4005: Scan 10896 (rt=2299.03) [D:\L4aex-Pool22-080823-03a_20231130140117.raw]
PEPMASS=473.16718 198053.47
CHARGE=2+
SCANS=10896
RAWSCANS=sn10896
RTINSECONDS=2299.025
100.96047	1466.901
103.33009	1597.1035
104.35277	1499.5483
107.87331	1676.6162
109.47243	1577.916
118.08653	4559.6172
122.50474	1922.0942
127.27189	2002.5668
128.10695	5221.9063
132.26161	1853.8478
135.83504	1833.4668
137.78561	2151.7363
140.17691	1994.2709
142.10992	2325.5334
154.08632	15119.885
156.10185	3307.4043
159.8737	2356.8918
171.11261	4498.1338
172.09679	12510.65
173.12778	2211.6575
178.26884	2385.5154
181.59488	2172.0911
197.1286	9383.5859
215.1391	2830.4277
243.52293	2774.4895
263.16019	2637.3635
287.2291	2339.4958
288.19183	5457.3267
316.22247	2986.3518
331.23441	4695.3599
383.02869	2480.0161
459.28122	3498.6221
471.80338	5373.2451
472.31485	4747.2783
484.31326	3310.2368
574.38074	2862.8013
593.38843	8584.1875
594.39001	3176.9949
603.4024	2678.2061
664.95331	3020.342
707.46075	3330.6626
709.48364	2938.8918
752.52313	3635.9663
776.37549	3202.9885
798.93573	2978.3062
892.59106	3565.7383
914.60364	3429.8235
929.26288	3769.114
943.94238	2997.959
949.61957	4552.5674
951.11401	3553.6985
END IONS

BEGIN IONS
TITLE=4006: Scan 10897 (rt=2299.2) [D:\L4aex-Pool22-080823-03a_20231130140117.raw]
PEPMASS=513.83728 147480.59
CHARGE=2+
SCANS=10897
RAWSCANS=sn10897
RTINSECONDS=2299.2015
101.31899	1510.0583
102.52937	1429.8336
107.58995	1442.9709
118.08641	3278.6616
118.79998	1869.3047
119.14377	1813.7526
119.70282	1885.3103
128.1071	5329.4478
128.38611	1635.4417
136.36462	1924.973
149.07965	2457.8918
154.08635	10081.437
171.11302	3405.1365
172.09668	9010.2246
186.23732	2281.4678
197.12843	7380.6401
247.16608	2658.8086
288.19156	5429.2964
331.23486	4303.5015
347.65302	2529.1169
405.35974	2833.3677
406.11337	2285.9475
409.46521	2581.8804
424.72586	2598.8762
465.3407	2772.1218
513.34003	13800.42
514.3252	12881.939
520.42633	2653.8215
593.38824	8407.334
702.47644	3569.2351
844.54138	3623.3611
1005.1695	3637.3643
1025.6711	2892.5974
END IONS

BEGIN IONS
TITLE=4007: Scan 10898 (rt=2299.38) [D:\L4aex-Pool22-080823-03a_20231130140117.raw]
PEPMASS=507.31369 151034.84
CHARGE=2+
SCANS=10898
RAWSCANS=sn10898
RTINSECONDS=2299.378
108.14397	1542.9128
118.08633	2741.323
119.15546	1680.0792
126.95442	1747.5944
128.10692	5292.3115
131.90691	1757.1348
137.79021	1947.8237
153.03072	2218.8228
154.08638	10131.037
155.4995	2028.9213
171.11243	2101.8625
172.09698	7562.6211
184.65579	3160.7405
197.1282	3609.0095
207.0459	2484.4436
234.95573	2362.1321
241.49573	2216.9116
288.19229	5500.1045
331.23438	5265.9268
370.07953	2551.2976
407.27716	3023.019
408.40268	2699.5674
465.34418	2967.5396
488.62454	2718.9417
498.99457	2502.3953
500.30878	3893.5571
506.8205	2879.5481
541.16675	2608.5134
593.38733	7485.8867
606.39697	3090.6558
727.97528	3847.8188
775.87152	2829.6243
802.49768	3033.0181
844.8681	2870.1421
845.54993	3238.0847
846.53284	3026.6138
879.57233	3423.9014
912.61212	3447.2695
913.59894	2793.7075
979.14886	3676.4751
979.64209	3299.3743
994.64954	3284.241
END IONS

BEGIN IONS
TITLE=4008: Scan 10899 (rt=2299.55) [D:\L4aex-Pool22-080823-03a_20231130140117.raw]
PEPMASS=439.99579 329005.78
CHARGE=2+
SCANS=10899
RAWSCANS=sn10899
RTINSECONDS=2299.5546
106.67159	2277.584
112.12104	2403.7822
112.87447	2160.1431
113.05692	2336.8733
117.82381	2857.6204
118.08646	4612.6128
122.51871	2416.543
123.44975	2566.3213
128.10721	8747.5615
142.56892	3327.4153
148.78928	2773.3093
153.10286	3462.3792
154.08627	18704.514
171.1131	7384.8608
172.09695	12509.892
197.12839	18561.391
215.13879	3973.5881
235.41451	3854.4004
239.9671	4110.8823
270.18146	7478.1626
288.19193	14408.541
291.54358	3354.6758
304.18698	4792.2637
316.22269	4983.8535
331.23499	7038.394
379.2533	4290.8062
439.27612	10651.568
440.28702	21594.557
468.35776	3867.4207
519.35004	3932.3201
563.59955	4291.061
564.01892	5096.0068
575.37793	7051.395
593.38953	10512.694
594.39148	6425.1353
624.42297	5632.6621
677.1098	4072.7612
709.47809	4415.1035
719.13745	4332.8311
729.47943	4010.0146
752.52679	5879.1904
797.85065	4600.812
834.54694	4784.8896
849.56653	5840.4668
853.56512	5767.8833
862.55695	6047.2349
863.57391	4870.7041
879.57349	11055.292
880.57129	12569.935
END IONS

BEGIN IONS
TITLE=4009: Scan 10900 (rt=2299.72) [D:\L4aex-Pool22-080823-03a_20231130140117.raw]
PEPMASS=570.60447 103191.84
CHARGE=2+
SCANS=10900
RAWSCANS=sn10900
RTINSECONDS=2299.7183
106.42898	1498.2517
112.62112	1618.6692
114.00822	1693.3396
116.06803	1638.2184
126.09259	1570.8961
128.10692	2250.9397
131.16756	1717.7703
136.93547	1721.3787
142.43546	2036.5911
154.07922	2191.6274
154.0862	8747.3369
171.11293	2726.8796
171.1506	2152.7937
172.09656	4244.0137
192.12311	4181.9165
197.12775	3999.8633
217.2468	2775.9226
261.20929	2484.2131
282.5531	2807.4919
288.19199	3677.3621
290.61572	2376.3975
308.51929	2374.7791
570.37341	2599.0979
593.38464	3693.1409
850.54437	2825.5603
856.56342	2803.7661
863.56738	3219.0747
894.8858	3080.5098
948.59412	2897.6938
973.92096	2916.3867
986.64685	2851.6887
1135.3917	2985.0266
1142.7371	2842.6421
END IONS

BEGIN IONS
TITLE=4010: Scan 10901 (rt=2299.9) [D:\L4aex-Pool22-080823-03a_20231130140117.raw]
PEPMASS=490.86003 153137.09
CHARGE=3+
SCANS=10901
RAWSCANS=sn10901
RTINSECONDS=2299.8954
106.49397	1690.9642
109.31298	1595.7463
109.34333	1824.2361
112.45009	1761.0435
114.04617	1616.6002
118.92249	1740.3749
122.90816	2016.7345
125.60828	1815.5732
128.10704	7024.5371
129.18721	1669.233
135.86229	1730.2697
143.4846	1903.9694
148.44826	2581.0432
154.08617	8487.8008
156.26422	2006.8914
171.11302	3377.3696
171.14896	2837.5352
172.09677	8170.3862
179.59152	2439.6582
183.29036	2604.8367
185.3783	2078.2432
185.68883	2300.9058
189.12393	2488.4309
197.1283	6808.7217
220.87122	2159.7952
243.22766	2605.7483
245.287	2150.2546
254.2173	2377.7175
288.1922	6045.4951
331.23416	3204.2498
332.55756	2358.6277
345.00339	2458.8206
365.57608	2544.2825
422.29953	3316.8875
471.41602	3248.406
491.31699	3371.6272
501.34076	3357.1875
544.98004	3036.6389
592.4046	3282.0159
593.3877	10375.777
648.40869	3540.9692
752.52319	4563.7241
819.53638	2882.9141
975.31238	3306.0264
END IONS

BEGIN IONS
TITLE=4011: Scan 10902 (rt=2300.07) [D:\L4aex-Pool22-080823-03a_20231130140117.raw]
PEPMASS=503.31604 205881.63
CHARGE=2+
SCANS=10902
RAWSCANS=sn10902
RTINSECONDS=2300.0718
128.10741	4364.1304
132.11226	2249.4756
148.44177	3702.7756
154.08594	6101.3198
156.10229	4225.27
166.85956	2620.947
166.97752	2910.2268
171.11253	3705.4089
172.09692	8291.0654
188.11931	2982.5073
189.12312	3404.7026
197.12872	7414.6938
250.19489	2928.291
286.29062	3958.647
288.19156	8127.2275
299.06195	6156.1631
320.72302	3420.166
324.88989	3217.0352
332.2182	4671.7471
465.33649	3933.5781
503.32089	6591.7041
504.33917	10799.506
533.42352	4105.854
549.3974	4756.5874
593.38727	7064.5571
658.71893	3507.1165
795.60229	3983.5183
813.51465	4227.8857
873.55646	4550.563
908.61572	3866.5486
941.62366	3610.4397
964.63104	3687.5835
1008.1523	4370.1348
1061.697	3992.894
1109.7107	3707.9373
1207.7811	4191.8296
1209.4075	3804.8064
1249.303	4702.9385
1351.9078	4437.1182
1385.8823	4691.8862
1424.9319	4531.998
1475.9506	5468.8301
END IONS

BEGIN IONS
TITLE=4012: Scan 10906 (rt=2300.67) [D:\L4aex-Pool22-080823-03a_20231130140117.raw]
PEPMASS=469.30405 140154.5
CHARGE=2+
SCANS=10906
RAWSCANS=sn10906
RTINSECONDS=2300.6736
100.42698	3870.3213
108.46948	3623.3589
122.45721	3833.448
128.10696	10468.187
154.08621	13614.847
196.02982	5145.3467
197.12891	6976.4844
236.05495	5854.5493
272.29681	5961.501
288.19214	10275.603
312.00116	5345.748
323.06662	6560.5361
549.22644	6416.1343
593.38812	11264.749
729.13873	6884.6187
911.56213	8198.6836
END IONS

BEGIN IONS
TITLE=4013: Scan 10909 (rt=2301.34) [D:\L4aex-Pool22-080823-03a_20231130140117.raw]
PEPMASS=427.77417 236450.72
CHARGE=2+
SCANS=10909
RAWSCANS=sn10909
RTINSECONDS=2301.3446
103.74825	1385.5581
113.54317	1667.8523
114.09114	1930.6595
118.08643	5270.4209
128.10696	8924.9961
129.92259	1939.9941
133.08565	2709.6726
133.17735	1836.2679
135.1127	2439.5474
140.604	1872.5126
142.66801	1810.7671
154.08612	17354.727
156.10165	3943.1067
171.11264	6941.6431
172.09676	13828.313
181.60703	3234.1736
189.12349	2431.395
197.12834	9985.8701
245.14941	2940.8369
246.90242	2674.0195
288.19205	10274.881
317.34338	2538.1577
415.29016	2791.0623
428.28482	5067.8652
465.34015	6006.5347
466.32446	3253.3994
476.30981	2660.6721
513.3446	2982.8206
524.34723	2478.3757
571.3822	2759.9119
574.98798	2807.0095
577.38916	3686.3286
593.38818	9967.6318
594.39301	5278.0342
666.4375	3732.9646
676.47601	3047.9063
703.46509	3430.6008
707.44434	3172.3677
708.18683	2789.0352
718.45508	2826.9758
726.21045	2844.582
732.49249	3609.6001
734.47778	2980.8733
752.51593	2822.5347
781.50348	3059.3003
788.51904	3006.4304
820.04144	3423.7202
853.55872	3052.3379
854.55927	6738.5054
855.5589	7398.4443
856.05658	4989.6572
858.06604	3454.1748
865.23907	3004.6643
END IONS

BEGIN IONS
TITLE=4014: Scan 10911 (rt=2301.7) [D:\L4aex-Pool22-080823-03a_20231130140117.raw]
PEPMASS=523.33572 169362.28
CHARGE=2+
SCANS=10911
RAWSCANS=sn10911
RTINSECONDS=2301.6988
149.77217	1898.2273
154.08626	11384.854
163.3889	1948.7069
171.11308	5382.0132
172.09682	9413.3223
172.31595	2744.3293
181.60658	3424.7495
189.12308	2926.208
197.12848	4184.8203
210.40463	2282.512
215.83322	2260.8672
224.88608	2405.4011
225.41571	2749.6389
269.64206	2441.6707
274.67401	2293.9241
288.19171	5060.7046
315.8537	2640.5962
331.23358	2727.1655
438.84277	3105.1406
523.23785	8202.0713
523.35272	7644.9556
593.38763	7454.481
594.39063	3642.198
743.82526	2873.7559
759.51715	3212.4563
768.68317	2570.7776
780.88654	3021.1587
847.55029	3575.6699
847.7771	2761.6978
921.60638	3264.2368
932.60645	3429.4497
974.62738	3421.9993
1037.6681	3771.8757
1047.6466	3612.0469
1098.0377	3337.3765
1192.2532	3149.8103
1337.8848	3770.6401
1373.8723	3445.782
1381.8876	3449.4395
1512.9668	4018.5613
1525.9441	3172.2766
END IONS

BEGIN IONS
TITLE=4015: Scan 10912 (rt=2301.88) [D:\L4aex-Pool22-080823-03a_20231130140117.raw]
PEPMASS=642.69733 53827.906
CHARGE=2+
SCANS=10912
RAWSCANS=sn10912
RTINSECONDS=2301.8809
115.96273	1622.9182
131.02431	2007.5334
148.44865	3369.0798
154.08629	5379.8052
156.77376	1980.4034
174.76717	2100.4893
178.1911	2600.7249
181.59834	2960.396
190.57831	2089.9087
196.87398	3004.8088
197.1286	4579.1836
383.89728	3094.4451
465.31519	2994.6367
761.63983	2717.7737
1068.7156	2938.1543
1099.2061	2937.9165
END IONS

BEGIN IONS
TITLE=4016: Scan 10913 (rt=2302.06) [D:\L4aex-Pool22-080823-03a_20231130140117.raw]
PEPMASS=459.07664 763249.75
CHARGE=5+
SCANS=10913
RAWSCANS=sn10913
RTINSECONDS=2302.0599
122.48709	1595.6132
125.81013	1836.9449
128.10703	5490.1162
130.53772	2014.9923
135.11238	2664.1736
145.80208	1993.8374
154.08592	24186.982
156.10191	3075.1636
156.86475	2034.9756
160.67441	1914.9167
168.62993	2143.449
171.11253	6567.1475
172.09644	23976.477
172.12367	2100.9749
174.62564	1966.1205
189.09711	2246.5928
197.11897	4678.5708
197.12801	69515.586
213.1235	4295.5229
215.13919	2963.3171
217.55075	2222.4009
219.17027	2875.1023
231.17024	3543.5696
245.14807	3115.031
247.16344	2479.4497
262.17621	6847.7568
263.15952	37633.219
270.18057	9962.043
271.10233	2883.1401
288.17514	3576.5444
288.19119	66479.211
306.20209	10981.027
314.20508	2771.8826
316.22235	3564.6196
369.2514	3107.8601
415.29282	3187.6482
440.28555	4865.9526
441.27054	10872.682
458.26468	3812.8816
458.2966	46666.43
458.33084	2422.3198
458.78595	4563.1216
459.2807	229503.2
460.28308	3896.062
585.39313	3012.8127
593.38416	11993.789
613.40082	2769.3142
639.41388	2832.1284
684.45404	3445.6963
688.94153	3493.6716
705.44885	4840.8911
767.50171	4141.6738
773.51141	3318.1631
844.54913	3298.468
845.56024	3312.9092
857.56805	4869.7417
862.56409	3849.5391
864.56824	3432.0552
880.07117	3638.2788
916.59497	3871.3792
917.58698	3463.9873
921.5993	2827.7336
926.59686	3668.7112
935.59283	3601.1951
974.94415	3535.0137
1060.6842	3656.5176
1064.7	4493.4946
1123.7357	3661.0645
1143.3766	3158.8818
1316.854	4364.4614
1374.8854	4760.334
1378.8881	5285.457
END IONS

BEGIN IONS
TITLE=4017: Scan 10914 (rt=2302.24) [D:\L4aex-Pool22-080823-03a_20231130140117.raw]
PEPMASS=476.96696 272582.06
CHARGE=3+
SCANS=10914
RAWSCANS=sn10914
RTINSECONDS=2302.2384
128.10707	7243.252
135.11279	2400.731
137.08507	1923.9982
144.40114	2001.988
154.0863	11969.006
```
