## Supplementary material for "Proteome-based investigation of O-GlcNAcylation in a *C. elegans* model of Ageing and Alzheimer’s disease: Functional Support for Earlier Hypothesis-Generating Findings": L4N2-02.mgf (part 1 of 3)

```
# 
_MS.PreferredSpectrumFormat = 0
_MS.UncentroidingHalfWidth = 0.01
_MS.UncentroidingPointsPerDa = 500
_MS.AlwaysUncentroid = 1
_MS.RegriddingPointsPerDa = 500
_MS.AggregationMethod = 1
_MS.MinPeakCount = 1
_MS.MinPeakCharge = 1
_MS.MaxPeakCharge = 5
_MSMS.PreferredSpectrumFormat = 1
_MSMS.UncentroidingHalfWidth = 0.2
_MSMS.UncentroidingPointsPerDa = 20
_MSMS.AlwaysUncentroid = 0
_MSMS.RegriddingPointsPerDa = 20
_MSMS.AggregationMethod = 2
_MSMS.MinPeakCount = 10
_MSMS.MinPeakCharge = 1
_MSMS.MaxPeakCharge = 2
_MSMS.UsePrecursorAsMaxCharge = 0
_MSMS.PrecursorChargeSources = 1; 0
_MSMS.PrecursorDefaultCharges = 2; 3
_MSMS.RedeterminePrecursorMZ = 1
_MSMS.PrecursorMZTolerance = 1.2
_MSMS.MinPrecursorPeakCount = 1
_MSMS.MaxPrecursorPeakCount = 1
_MSMS.IgnoreSingleChargedPrecursor = 0
_TimeDomain.MinPrecursorMass = 700
_TimeDomain.MaxPrecursorMass = 16000
_TimeDomain.PrecursorGroupingTolerance = 0.01
_TimeDomain.PrecursorIonMobilityGroupTol = 0.026
_TimeDomain.MaxIntermediateTime = 0
_TimeDomain.MaxIntermediateScans = 5
_TimeDomain.UseIntermediateScanCount = 0
_TimeDomain.MinScansInGroup = 1
_TimeDomain.CollapseMSn = 0
_TimeDomain.MergeReporterFromDissType = -1
_TimeDomain.MergeReporterIntoDissType = -1
_TimeDomain.SummingType = 0
_TimeDomain.SummingFirstDissType = 1000000
_TimeDomain.SummingSecondDissType = 1000000
_TimeDomain.SummingNormaliseIntensities = 0
_TimeDomain.MoveReporterIonPeaks = 0
_TimeDomain.MoveReporterIonPeaksMS3 = 0
_PeakSelection.MS.FilteringThreshold = 0.6
_PeakSelection.MS.MinFilteringPeakMZ = 50
_PeakSelection.MS.MaxFilteringPeakMZ = 100000
_PeakSelection.MS.FilteringMinSNRatio = 1
_PeakSelection.MS.MinPeakWidth = 0.002
_PeakSelection.MS.ExpectedPeakWidth = 0.01
_PeakSelection.MS.MaxPeakWidth = 0.1
_PeakSelection.MS.MaxIterations = 500
_PeakSelection.MS.RejectWidthOutliers = 0
_PeakSelection.MS.BaselineCorrection = 0
_PeakSelection.MS.BaselineSubtractMethod = 0
_PeakSelection.MS.PeakFitMethod = 0
_PeakSelection.MS.IsotopeEnvelopeMode = 0
_PeakSelection.MS.IsotopePeakIntensities = 
_PeakSelection.MS.SinglePeakCharge = 1
_PeakSelection.MS.SinglePeakWindow = 0
_PeakSelection.MS.MinSglPeakWindowMZ = 112.5
_PeakSelection.MS.MaxSglPeakWindowMZ = 130.5
_PeakSelection.MSMS.FilteringThreshold = 0.6
_PeakSelection.MSMS.MinFilteringPeakMZ = 50
_PeakSelection.MSMS.MaxFilteringPeakMZ = 100000
_PeakSelection.MSMS.FilteringMinSNRatio = 1
_PeakSelection.MSMS.MinPeakWidth = 0.1
_PeakSelection.MSMS.ExpectedPeakWidth = 0.2
_PeakSelection.MSMS.MaxPeakWidth = 0.4
_PeakSelection.MSMS.MaxIterations = 500
_PeakSelection.MSMS.RejectWidthOutliers = 0
_PeakSelection.MSMS.BaselineCorrection = 0
_PeakSelection.MSMS.BaselineSubtractMethod = 0
_PeakSelection.MSMS.PeakFitMethod = 0
_PeakSelection.MSMS.IsotopeEnvelopeMode = 0
_PeakSelection.MSMS.IsotopePeakIntensities = 
_PeakSelection.MSMS.SinglePeakCharge = 1
_PeakSelection.MSMS.SinglePeakWindow = 0
_PeakSelection.MSMS.MinSglPeakWindowMZ = 112.5
_PeakSelection.MSMS.MaxSglPeakWindowMZ = 130.5
# 
_DISTILLER_MDRO_VERSION=2.8.3.0
_DISTILLER_RAWFILE={1}D:\L4N2-02.raw
_DISTILLER_SOURCE_TYPE={1}MS:1000398
_DISTILLER_SINGLE_PRECURSOR_PER_PEAKLIST=1
_DISTILLER_USE_SNRATIO_AS_INTENSITY=0
_DISTILLER_FRAGMENT_IONS_MASS_TYPE=m/z
_DISTILLER_PEPTIDE_IONS_MASS_TYPE=mh+

BEGIN IONS
TITLE=1: Scan 11909 (rt=4641.18) [D:\L4N2-02.raw]
PEPMASS=733.84708 143144.09
CHARGE=2+
SCANS=11909
RAWSCANS=sn11909
RTINSECONDS=4641.1768
599.36601	291.42628
628.56931	298.89673
702.30087	287.65957
765.39994	352.74259
866.44484	547.34713
867.94092	325.2127
911.84421	316.63904
981.47379	2367.8419
1080.5445	1295.9699
1152.5818	459.28109
END IONS

BEGIN IONS
TITLE=2: Scan 14073 (rt=5455.71) [D:\L4N2-02.raw]
PEPMASS=599.67168 137058.16
CHARGE=3+
SCANS=14073
RAWSCANS=sn14073
RTINSECONDS=5455.7093
579.37549	772.33823
606.34021	318.30775
677.37648	1154.2433
707.41753	569.95431
748.41462	729.46769
991.5033	898.50876
1090.5774	434.5467
1350.9873	409.39674
1425.8092	397.94963
1630.526	419.9391
END IONS

BEGIN IONS
TITLE=3: Scan 14149 (rt=5482.98) [D:\L4N2-02.raw]
PEPMASS=660.65126 140929.16
CHARGE=3+
SCANS=14149
RAWSCANS=sn14149
RTINSECONDS=5482.9849
536.80576	394.91802
630.78492	323.9746
660.98995	1345.4841
661.31476	1094.9385
720.38277	506.44401
749.03613	276.06305
821.43558	610.96922
909.36641	797.36469
973.21992	288.08674
1022.4535	518.71648
1139.617	352.06034
1165.7733	323.33171
1385.6326	332.16508
1557.1542	369.2505
END IONS

BEGIN IONS
TITLE=4: Scan 16023 (rt=6187.9) [D:\L4N2-02.raw]
PEPMASS=661.29532 142571.16
CHARGE=3+
SCANS=16023
RAWSCANS=sn16023
RTINSECONDS=6187.8988
521.24028	513.50231
542.50769	297.82869
620.33329	333.83672
745.81644	729.14915
771.69255	327.30019
801.34175	1212.5404
809.852	1061.2932
859.38241	2960.7636
909.91505	792.78795
1023.4689	332.66748
END IONS

BEGIN IONS
TITLE=5: Scan 16869 (rt=6504.97) [D:\L4N2-02.raw]
PEPMASS=854.08782 76135.438
CHARGE=3+
SCANS=16869
RAWSCANS=sn16869
RTINSECONDS=6504.972
576.18627	275.69607
626.44689	320.00766
630.38093	288.12355
643.50519	251.77813
731.44635	333.70094
832.48749	437.43956
990.55106	468.52024
1106.5922	370.06137
1162.6084	860.66291
1360.8763	379.57306
1439.8991	334.57553
1544.1304	463.61417
END IONS

BEGIN IONS
TITLE=6: Scan 17369 (rt=6688.3) [D:\L4N2-02.raw]
PEPMASS=553.97626 191125.22
CHARGE=3+
SCANS=17369
RAWSCANS=sn17369
RTINSECONDS=6688.2992
596.33561	802.65439
652.3161	1190.4568
695.39626	631.83861
765.39976	1506.997
778.44108	1061.0595
796.44713	554.99633
864.46988	586.41388
895.52034	335.35178
965.51305	326.41559
1184.6878	336.58797
1409.1383	356.84534
1437.3839	329.96912
END IONS

BEGIN IONS
TITLE=7: Scan 17982 (rt=6916.29) [D:\L4N2-02.raw]
PEPMASS=661.38319 373472.63
CHARGE=3+
SCANS=17982
RAWSCANS=sn17982
RTINSECONDS=6916.291
511.7966	2779.5649
522.36902	1104.958
593.40147	577.99143
650.41648	908.00651
661.29348	508.83128
735.39894	2911.3531
751.46366	497.17592
848.47978	2785.0459
961.56488	5509.0183
1004.5673	401.18782
1022.5777	5047.8499
END IONS

BEGIN IONS
TITLE=8: Scan 18259 (rt=7020.32) [D:\L4N2-02.raw]
PEPMASS=888.41159 92425.625
CHARGE=2+
SCANS=18259
RAWSCANS=sn18259
RTINSECONDS=7020.3229
616.29168	445.52187
727.37624	257.90544
835.41929	303.32336
932.15465	311.41561
1011.417	278.21722
1034.4303	429.97892
1071.9304	293.48229
1183.6436	372.03171
1230.5581	459.00699
1318.8457	306.59997
END IONS

BEGIN IONS
TITLE=9: Scan 18485 (rt=7104.24) [D:\L4N2-02.raw]
PEPMASS=581.30268 210313.69
CHARGE=3+
SCANS=18485
RAWSCANS=sn18485
RTINSECONDS=7104.2428
559.32165	1383.1756
618.37901	900.45562
646.35282	1691.3153
747.42406	1265.2894
809.41366	462.64811
866.43287	1340.9475
876.45936	370.80411
933.48365	1652.6433
1249.2035	355.87552
1357.7808	389.9656
1724.2137	577.71675
END IONS

BEGIN IONS
TITLE=10: Scan 18651 (rt=7166.49) [D:\L4N2-02.raw]
PEPMASS=707.34029 709666.06
CHARGE=3+
SCANS=18651
RAWSCANS=sn18651
RTINSECONDS=7166.4865
587.31917	810.60432
629.30632	1594.3024
658.36312	1033.6086
700.33824	1867.9023
707.669	820.3826
769.36123	4275.2886
787.37404	3155.1574
844.42945	3291.6809
868.42932	1653.4623
886.43836	711.8424
902.39438	802.69199
909.90977	468.60786
931.46281	3271.8971
941.95068	464.36976
1018.492	2642.1842
1105.5178	5498.1524
1216.5569	892.71608
1234.568	4598.6997
END IONS

BEGIN IONS
TITLE=11: Scan 18658 (rt=7168.52) [D:\L4N2-02.raw]
PEPMASS=530.75636 933615.63
CHARGE=4+
SCANS=18658
RAWSCANS=sn18658
RTINSECONDS=7168.5249
466.23567	1499.4675
512.2352	1235.1324
530.2382	3988.9563
553.26891	3650.2494
587.339	1274.3788
590.76553	483.96465
608.78374	4204.881
617.78787	4356.8826
629.30055	3973.305
658.37142	1937.9235
667.32357	1179.2728
700.34082	2461.7677
710.83634	1618.5613
746.86044	685.68966
769.36426	3105.931
787.37597	2040.6185
844.42789	2394.4705
931.46078	2440.1007
1018.4952	1614.6571
1031.4307	447.56494
1105.5239	2974.7153
1234.5671	913.49879
END IONS

BEGIN IONS
TITLE=12: Scan 18664 (rt=7170.19) [D:\L4N2-02.raw]
PEPMASS=580.97559 147247.5
CHARGE=3+
SCANS=18664
RAWSCANS=sn18664
RTINSECONDS=7170.1935
688.38744	1154.0427
782.38004	565.58201
801.46936	397.46758
821.96224	303.06337
853.42253	469.16289
888.49822	517.34803
922.43803	470.83769
952.7825	300.34777
993.44535	303.61995
1052.04	287.87332
1104.0034	341.33495
1486.3887	442.48538
1597.3187	483.07839
END IONS

BEGIN IONS
TITLE=13: Scan 18735 (rt=7196.74) [D:\L4N2-02.raw]
PEPMASS=707.3403 438784.56
CHARGE=3+
SCANS=18735
RAWSCANS=sn18735
RTINSECONDS=7196.7386
629.30019	1361.048
658.37581	1056.6333
700.34147	1614.8666
707.33652	655.05364
769.36467	2138.9652
787.36962	2335.2072
844.42579	2113.5573
869.43675	502.97924
886.44271	1134.373
931.4637	2525.982
1015.4812	1053.7867
1018.4977	1862.8633
1105.5277	3536.6868
1216.5508	486.66601
1234.5666	3601.162
END IONS

BEGIN IONS
TITLE=14: Scan 18741 (rt=7198.71) [D:\L4N2-02.raw]
PEPMASS=530.75679 555253.44
CHARGE=4+
SCANS=18741
RAWSCANS=sn18741
RTINSECONDS=7198.707
512.21999	719.25053
530.22642	2254.4877
553.26739	1888.2674
587.32016	581.74981
601.29487	525.51601
608.78709	1916.3795
617.79149	1968.3362
629.29929	2917.0113
658.36954	1004.6743
667.32301	834.16024
700.33902	1521.4076
710.83504	971.69865
746.35745	669.41932
769.36159	2056.3782
787.37755	707.61858
844.4269	1968.1466
931.46223	1490.2283
1018.4944	999.32382
1031.447	439.64286
1105.5205	1053.4312
1234.5645	776.6797
1467.08	356.26411
END IONS

BEGIN IONS
TITLE=15: Scan 18746 (rt=7200.31) [D:\L4N2-02.raw]
PEPMASS=580.97567 362401.09
CHARGE=3+
SCANS=18746
RAWSCANS=sn18746
RTINSECONDS=7200.3122
559.347	2097.0084
575.29818	474.13576
592.291	661.48187
688.38514	3405.4
782.38316	2210.5266
801.47594	1575.4594
853.41954	1462.0822
888.50267	2969.7589
922.43705	1882.0426
940.44465	1430.3249
END IONS

BEGIN IONS
TITLE=16: Scan 18818 (rt=7226.93) [D:\L4N2-02.raw]
PEPMASS=707.34064 223029.75
CHARGE=3+
SCANS=18818
RAWSCANS=sn18818
RTINSECONDS=7226.9269
629.30727	569.8016
658.36362	427.29103
700.3411	543.00853
769.36498	1401.3051
787.37682	838.62864
844.43551	1291.0345
868.42568	753.07522
886.43865	488.12749
909.91829	357.2394
931.46586	1116.2182
969.79385	353.24381
1018.496	834.88608
1105.5277	1812.8264
1124.0989	354.64109
1216.564	470.29372
1234.5661	1303.2857
1333.6259	343.00188
1689.077	552.61219
END IONS

BEGIN IONS
TITLE=17: Scan 18824 (rt=7228.9) [D:\L4N2-02.raw]
PEPMASS=530.75677 276362.72
CHARGE=4+
SCANS=18824
RAWSCANS=sn18824
RTINSECONDS=7228.9021
553.26675	1361.6166
608.78078	1107.4469
617.78595	1123.8899
629.32627	1475.1811
658.37565	577.56884
700.34252	485.1813
710.81686	417.2709
769.35907	1515.8801
787.37247	316.04249
844.4352	522.66668
931.45896	522.12369
1018.4962	483.31368
1105.5323	641.72704
END IONS

BEGIN IONS
TITLE=18: Scan 18900 (rt=7257.21) [D:\L4N2-02.raw]
PEPMASS=707.34007 126794.63
CHARGE=3+
SCANS=18900
RAWSCANS=sn18900
RTINSECONDS=7257.2072
530.2132	308.30542
629.29195	440.9808
700.34138	342.31059
769.35729	489.17792
808.37554	356.33235
844.43192	509.71729
886.4415	408.16174
909.91513	372.34645
931.46138	724.6849
1015.4829	747.49935
1105.5285	1333.1591
1234.5713	931.78639
1466.1186	335.07281
END IONS

BEGIN IONS
TITLE=19: Scan 18985 (rt=7287.81) [D:\L4N2-02.raw]
PEPMASS=707.34027 78987.063
CHARGE=3+
SCANS=18985
RAWSCANS=sn18985
RTINSECONDS=7287.813
602.76263	307.10606
707.40186	474.28806
769.3682	562.77204
787.35647	483.98234
792.53215	283.52471
868.42364	332.44894
931.46317	384.65453
992.70243	355.99656
1105.5234	515.5104
1234.5664	316.95686
1411.4067	366.39834
END IONS

BEGIN IONS
TITLE=20: Scan 18993 (rt=7290.11) [D:\L4N2-02.raw]
PEPMASS=880.41461 1733201.3
CHARGE=2+
SCANS=18993
RAWSCANS=sn18993
RTINSECONDS=7290.1076
577.18796	6045.13
593.32514	1236.7509
616.34457	1224.4164
635.38703	1144.6626
661.29236	1286.4869
727.38172	2343.87
745.3856	3071.3798
756.37016	1521.8576
813.40146	1247.349
823.87301	5317.2761
834.32975	2376.8481
860.41066	936.28306
880.41176	7093.0604
913.47492	556.06798
926.49869	875.92859
973.49204	510.88645
992.41351	840.62443
997.38946	1183.8111
1054.4113	5448.9542
1070.547	1325.7189
1073.5012	906.80288
1125.4484	7680.1232
1165.6269	1218.1912
1183.6347	3113.8006
1188.5318	1494.6863
1224.5176	1516.4963
1303.5585	2076.348
1321.57	20817.289
1436.5974	5777.1297
1549.6843	3967.7397
END IONS

BEGIN IONS
TITLE=21: Scan 19077 (rt=7320.01) [D:\L4N2-02.raw]
PEPMASS=880.41424 249961.78
CHARGE=2+
SCANS=19077
RAWSCANS=sn19077
RTINSECONDS=7320.0148
577.2023	1466.8233
683.38668	558.13811
727.38041	326.17936
745.38411	661.2178
823.87188	1268.2249
834.3369	295.47728
880.41324	1134.6237
1054.4144	978.089
1125.451	1159.2794
1165.6204	327.87217
1214.132	335.4136
1321.5716	4332.8716
1436.6102	538.57122
1455.6574	354.35494
1549.6936	727.3706
END IONS

BEGIN IONS
TITLE=22: Scan 19241 (rt=7380.85) [D:\L4N2-02.raw]
PEPMASS=880.414 116363.31
CHARGE=2+
SCANS=19241
RAWSCANS=sn19241
RTINSECONDS=7380.8504
577.19319	424.82468
635.53134	293.57747
683.32235	271.40331
745.38053	375.52851
880.41032	727.28237
1054.4084	305.9084
1140.1119	325.08996
1178.2388	349.19578
1190.3379	334.59606
1321.5758	1401.1895
1326.824	359.04066
1422.8811	378.30311
1536.966	371.81206
END IONS

BEGIN IONS
TITLE=23: Scan 19594 (rt=7513.49) [D:\L4N2-02.raw]
PEPMASS=726.32062 116119.78
CHARGE=3+
SCANS=19594
RAWSCANS=sn19594
RTINSECONDS=7513.4948
524.28849	480.06738
574.78263	253.29018
653.32014	313.06652
740.35762	956.14783
853.44231	371.10479
940.471	1150.2855
1005.3868	529.14107
1041.5233	1101.0874
1498.8749	387.65314
1716.1837	524.55513
END IONS

BEGIN IONS
TITLE=24: Scan 20055 (rt=7686.83) [D:\L4N2-02.raw]
PEPMASS=710.37941 114260.75
CHARGE=3+
SCANS=20055
RAWSCANS=sn20055
RTINSECONDS=7686.8289
552.28255	965.28084
592.3798	263.70263
680.40518	331.38579
711.44983	538.74839
737.40633	617.29379
808.46317	392.33255
895.48034	407.24912
920.22921	339.70992
990.4648	402.96873
1008.477	492.2643
1289.386	389.81489
1350.81	326.60642
END IONS

BEGIN IONS
TITLE=25: Scan 20147 (rt=7717.39) [D:\L4N2-02.raw]
PEPMASS=563.99423 207253.63
CHARGE=3+
SCANS=20147
RAWSCANS=sn20147
RTINSECONDS=7717.3928
562.4089	1383.2914
579.37823	1687.9507
627.99922	301.18785
721.40557	1616.7716
772.66994	287.91172
832.66866	325.94453
884.4695	597.19712
998.50699	1632.5775
1075.7457	332.99471
1106.9461	337.45989
1504.8993	377.25374
1617.5603	420.03162
1641.2953	546.274
END IONS

BEGIN IONS
TITLE=26: Scan 20195 (rt=7734.59) [D:\L4N2-02.raw]
PEPMASS=800.11998 169802.16
CHARGE=3+
SCANS=20195
RAWSCANS=sn20195
RTINSECONDS=7734.5861
487.77118	1136.2554
553.3111	910.90182
621.42137	342.93329
722.4678	521.96283
795.77671	315.43615
894.57123	300.35264
992.53695	761.32529
1081.1892	359.56865
1105.6232	678.43599
1158.8185	315.02642
1180.6482	426.04342
1218.7141	433.16964
1293.7321	346.68488
1601.9237	494.41371
END IONS

BEGIN IONS
TITLE=27: Scan 20677 (rt=7912.13) [D:\L4N2-02.raw]
PEPMASS=718.35747 723139
CHARGE=2+
SCANS=20677
RAWSCANS=sn20677
RTINSECONDS=7912.1342
599.34216	1413.8455
717.46259	2057.1375
814.4244	831.77867
929.45745	1285.1388
944.43532	401.33909
986.47875	2066.6158
1039.5093	1225.1494
1057.5143	10540.611
1121.5564	467.79578
1128.583	949.13912
1138.5713	1193.3984
1156.5876	11954.888
1271.6138	2703.7069
END IONS

BEGIN IONS
TITLE=28: Scan 20701 (rt=7920.74) [D:\L4N2-02.raw]
PEPMASS=711.38809 120378.56
CHARGE=3+
SCANS=20701
RAWSCANS=sn20701
RTINSECONDS=7920.7439
604.80077	806.79956
613.80688	791.31835
672.34464	341.65937
738.4179	512.18632
807.48633	1366.5844
839.45626	589.20611
856.75737	305.70504
992.6106	350.43895
1025.5154	417.5889
1208.5819	298.63605
1293.648	338.61734
1318.2243	342.58148
1335.7912	312.59217
END IONS

BEGIN IONS
TITLE=29: Scan 20758 (rt=7942.39) [D:\L4N2-02.raw]
PEPMASS=718.35755 473302.38
CHARGE=2+
SCANS=20758
RAWSCANS=sn20758
RTINSECONDS=7942.3937
599.35873	789.48642
717.46582	1634.2081
929.45253	713.3757
943.48781	306.97846
986.47626	1661.2209
1039.4981	1053.0614
1043.4991	506.92668
1057.5133	8714.3171
1138.5678	1064.43
1156.5869	8060.8381
1271.6163	2299.0747
END IONS

BEGIN IONS
TITLE=30: Scan 21025 (rt=8042.62) [D:\L4N2-02.raw]
PEPMASS=769.40811 90493.938
CHARGE=3+
SCANS=21025
RAWSCANS=sn21025
RTINSECONDS=8042.6233
566.79363	323.83684
631.86293	335.94098
694.72814	283.04709
769.72909	311.21739
870.48253	285.38374
913.35047	304.24155
940.51891	1102.2094
1103.5814	1025.1857
1203.6292	451.01003
1377.4572	362.535
END IONS

BEGIN IONS
TITLE=31: Scan 21054 (rt=8052.86) [D:\L4N2-02.raw]
PEPMASS=657.7001 186012.72
CHARGE=3+
SCANS=21054
RAWSCANS=sn21054
RTINSECONDS=8052.864
504.28099	1035.4103
513.2855	769.85667
553.81136	875.17915
588.33484	439.53082
659.40188	771.55344
690.42771	457.04486
731.28728	275.07427
761.44683	1845.9222
786.23924	286.32699
847.46348	1738.5451
924.51092	641.34519
946.53326	529.28936
1007.5496	395.0634
1025.5529	225.81576
END IONS

BEGIN IONS
TITLE=32: Scan 21139 (rt=8083.94) [D:\L4N2-02.raw]
PEPMASS=657.69939 330451.91
CHARGE=3+
SCANS=21139
RAWSCANS=sn21139
RTINSECONDS=8083.9412
504.27788	2270.0836
513.27844	1374.2008
553.80912	1930.728
588.35769	1237.9606
606.33328	485.8292
659.37915	1049.7876
690.41426	708.85663
761.45034	2987.6057
811.44277	525.55058
847.46299	2888.0436
924.5089	1147.3231
946.52976	943.44867
1007.5492	435.97002
1047.5818	924.37758
1084.8421	262.44219
END IONS

BEGIN IONS
TITLE=33: Scan 22008 (rt=8405.61) [D:\L4N2-02.raw]
PEPMASS=675.38319 158284.13
CHARGE=3+
SCANS=22008
RAWSCANS=sn22008
RTINSECONDS=8405.6101
501.28339	506.21581
580.35793	745.63169
633.77665	266.33999
681.41844	717.03843
705.39312	303.89668
782.4589	617.68364
863.94751	319.0543
902.49502	562.10491
944.2051	289.32283
1130.5993	553.32193
1528.6503	434.89466
END IONS

BEGIN IONS
TITLE=34: Scan 22229 (rt=8484.04) [D:\L4N2-02.raw]
PEPMASS=723.02845 393140.66
CHARGE=3+
SCANS=22229
RAWSCANS=sn22229
RTINSECONDS=8484.0389
498.26936	1185.1969
622.31133	389.13179
645.31478	356.37977
702.36211	439.85872
717.35725	1740.4699
723.02921	1891.9977
723.36597	1964.3619
737.41074	484.32222
777.39787	873.54747
801.40361	1772.4685
838.14224	300.49273
924.47939	966.61934
987.47697	955.57805
995.51131	937.52751
1037.5264	346.3155
1066.5463	457.03951
1101.5306	1168.5548
1172.5565	492.74497
1180.5913	784.22717
1586.8498	555.08657
1698.4588	475.52344
END IONS

BEGIN IONS
TITLE=35: Scan 22337 (rt=8524.53) [D:\L4N2-02.raw]
PEPMASS=588.66562 172080.13
CHARGE=3+
SCANS=22337
RAWSCANS=sn22337
RTINSECONDS=8524.5278
477.23728	951.18122
488.76646	1124.6229
538.29677	349.03869
576.29882	1181.4963
589.40819	1039.6297
689.3875	535.45377
788.47836	439.48649
877.46294	1089.7621
976.52108	1026.5454
1075.5986	504.7816
1176.2211	334.02937
1740.3264	475.4011
END IONS

BEGIN IONS
TITLE=36: Scan 22421 (rt=8555.24) [D:\L4N2-02.raw]
PEPMASS=588.66599 139524.5
CHARGE=3+
SCANS=22421
RAWSCANS=sn22421
RTINSECONDS=8555.2378
488.76533	777.18599
538.29325	636.87728
576.30673	751.31434
689.38774	553.56668
788.45573	400.21292
863.44562	903.22942
976.52796	448.38385
1029.8491	354.92686
1217.269	345.79584
1537.0647	338.35176
END IONS

BEGIN IONS
TITLE=37: Scan 22947 (rt=8745.17) [D:\L4N2-02.raw]
PEPMASS=835.40326 118757.5
CHARGE=3+
SCANS=22947
RAWSCANS=sn22947
RTINSECONDS=8745.1652
546.76838	327.02389
615.09849	299.8959
767.46617	411.51493
830.40993	353.0218
866.52192	463.08384
923.9864	654.16824
997.50953	364.91688
1126.5437	340.40615
1264.488	335.22308
1326.6236	1278.4405
1454.6715	372.21822
1496.6918	385.57604
END IONS

BEGIN IONS
TITLE=38: Scan 23010 (rt=8769.16) [D:\L4N2-02.raw]
PEPMASS=811.06878 157435.56
CHARGE=3+
SCANS=23010
RAWSCANS=sn23010
RTINSECONDS=8769.1582
566.50805	244.27805
608.55228	249.27276
686.40897	254.84405
730.90604	293.53732
810.50335	3554.9436
811.7346	456.14825
1084.5222	866.33483
1093.527	358.72053
1102.0324	1054.1845
1486.9843	350.60151
END IONS

BEGIN IONS
TITLE=39: Scan 23172 (rt=8828.67) [D:\L4N2-02.raw]
PEPMASS=819.39059 136987.28
CHARGE=2+
SCANS=23172
RAWSCANS=sn23172
RTINSECONDS=8828.6689
704.75923	310.72575
707.46008	310.93175
754.64749	310.59476
759.35276	274.97826
797.76445	333.721
867.52398	280.56481
922.42481	1437.6044
924.76681	319.70406
1205.5485	418.43302
1352.5971	416.66616
1395.6466	758.81837
1423.6435	2874.0964
END IONS

BEGIN IONS
TITLE=40: Scan 23561 (rt=8972.22) [D:\L4N2-02.raw]
PEPMASS=813.7064 278262.5
CHARGE=3+
SCANS=23561
RAWSCANS=sn23561
RTINSECONDS=8972.2188
730.32951	830.87482
877.8764	453.01838
963.40182	3574.6882
983.45536	308.61974
1019.9451	1092.8627
1021.4488	430.73385
1055.4711	2214.385
1120.978	1977.2182
1122.4891	655.10632
1226.7389	391.63685
1515.2348	469.03789
1588.0833	473.15924
END IONS

BEGIN IONS
TITLE=41: Scan 23796 (rt=9058.05) [D:\L4N2-02.raw]
PEPMASS=768.04442 137893.69
CHARGE=3+
SCANS=23796
RAWSCANS=sn23796
RTINSECONDS=9058.0493
524.2563	1420.9559
673.33983	1319.695
723.33354	443.64506
768.43057	1042.5654
804.43027	494.70147
886.40583	989.26708
957.4405	709.56665
1028.4683	369.85592
1048.1894	330.34957
1142.526	1093.4865
1272.3264	361.9285
END IONS

BEGIN IONS
TITLE=42: Scan 23976 (rt=9124.91) [D:\L4N2-02.raw]
PEPMASS=926.4724 87965.688
CHARGE=2+
SCANS=23976
RAWSCANS=sn23976
RTINSECONDS=9124.9131
636.29334	674.77319
749.37909	376.36374
760.8068	304.73778
812.29876	298.62828
935.48554	517.35383
954.20159	279.91043
1028.1456	321.49663
1091.5757	358.27488
1191.8031	391.51081
1265.6403	356.25939
1352.6598	618.03215
END IONS

BEGIN IONS
TITLE=43: Scan 24246 (rt=9226.98) [D:\L4N2-02.raw]
PEPMASS=891.20839 119035.34
CHARGE=4+
SCANS=24246
RAWSCANS=sn24246
RTINSECONDS=9226.9751
582.3178	422.82492
638.57503	316.51118
713.57732	378.86139
865.48624	1400.0709
891.20439	890.85437
993.53851	368.13302
1050.5742	446.92993
1328.7463	348.37911
1340.1807	397.6317
1349.6771	480.77143
1474.3811	327.97316
1522.0865	410.16626
1715.609	454.27312
END IONS

BEGIN IONS
TITLE=44: Scan 24250 (rt=9228.18) [D:\L4N2-02.raw]
PEPMASS=713.16802 110426.59
CHARGE=5+
SCANS=24250
RAWSCANS=sn24250
RTINSECONDS=9228.1751
582.33274	1095.9023
629.30937	361.61271
712.87657	310.96918
769.37294	390.99699
787.37527	420.87686
865.49336	507.2742
892.79451	744.85395
897.44902	331.3097
906.95328	329.49905
926.82934	332.3688
955.48272	518.70083
956.13347	397.02574
989.98186	331.68546
1033.1036	308.49971
1050.5668	411.18001
1542.1991	612.96491
END IONS

BEGIN IONS
TITLE=45: Scan 24441 (rt=9300.05) [D:\L4N2-02.raw]
PEPMASS=872.7903 168197.75
CHARGE=3+
SCANS=24441
RAWSCANS=sn24441
RTINSECONDS=9300.0464
535.79289	442.25416
649.34493	1007.5437
698.86862	492.68171
707.81595	271.67583
783.43348	354.92704
872.78441	2051.87
873.12194	1606.5623
967.33273	320.78418
1004.5357	374.18104
1034.5077	492.96122
1220.6069	856.09687
1231.1218	447.65735
1433.7241	1030.2575
END IONS

BEGIN IONS
TITLE=46: Scan 24669 (rt=9384.97) [D:\L4N2-02.raw]
PEPMASS=1410.7604 70691.406
CHARGE=3+
SCANS=24669
RAWSCANS=sn24669
RTINSECONDS=9384.9702
499.98691	382.85616
625.2085	268.72608
800.58998	261.0767
829.654	341.16608
948.3292	310.10586
989.28988	287.33577
1204.1	354.42133
1302.5807	337.7351
1343.0184	336.70578
1560.7922	423.49694
END IONS

BEGIN IONS
TITLE=47: Scan 24686 (rt=9390.55) [D:\L4N2-02.raw]
PEPMASS=698.04588 221696.16
CHARGE=3+
SCANS=24686
RAWSCANS=sn24686
RTINSECONDS=9390.5521
597.33328	314.88823
768.40905	1012.5791
803.93129	1101.3277
839.44895	1455.7098
846.16946	278.02705
874.96776	1274.6095
931.51462	2664.7319
950.94503	352.49873
1044.3391	300.12989
1066.5142	292.09495
1239.3565	287.10954
END IONS

BEGIN IONS
TITLE=48: Scan 24837 (rt=9445.86) [D:\L4N2-02.raw]
PEPMASS=565.31369 145662.69
CHARGE=3+
SCANS=24837
RAWSCANS=sn24837
RTINSECONDS=9445.8632
566.82203	425.7205
680.86924	761.19195
700.38075	1558.0994
722.39177	729.27069
731.89916	334.08045
763.90847	852.78484
772.91524	331.85007
799.44827	936.57701
895.49168	926.40003
995.56107	344.61567
1005.4096	320.28846
1424.5376	388.97582
END IONS

BEGIN IONS
TITLE=49: Scan 24916 (rt=9475.09) [D:\L4N2-02.raw]
PEPMASS=890.44201 119295.78
CHARGE=2+
SCANS=24916
RAWSCANS=sn24916
RTINSECONDS=9475.0941
617.46088	336.47964
652.49272	284.58311
719.36673	379.52835
737.65056	268.23144
819.07251	291.53421
848.41012	442.75954
947.48059	962.5147
1000.6442	308.8381
1077.5339	278.2046
1177.5681	2161.6772
1276.6334	977.9336
END IONS

BEGIN IONS
TITLE=50: Scan 24920 (rt=9476.3) [D:\L4N2-02.raw]
PEPMASS=565.31429 302888.94
CHARGE=3+
SCANS=24920
RAWSCANS=sn24920
RTINSECONDS=9476.2966
566.81715	797.11095
623.36168	314.30538
663.35622	335.9392
680.86796	1208.741
700.37556	2615.9621
722.39013	1594.1046
731.39644	767.4576
763.91131	2462.2745
772.91954	1177.3511
781.91854	811.61335
799.45368	1237.6348
895.4905	1882.0277
995.56222	514.2147
END IONS

BEGIN IONS
TITLE=51: Scan 24950 (rt=9486.88) [D:\L4N2-02.raw]
PEPMASS=894.97869 98955.844
CHARGE=2+
SCANS=24950
RAWSCANS=sn24950
RTINSECONDS=9486.8835
592.34726	600.77652
808.90691	306.3258
894.46212	285.10353
982.45608	371.00342
987.59115	318.17754
1232.1204	404.76039
1255.9593	345.71896
1263.6529	355.02698
1270.8361	329.46337
1376.7386	524.22308
1561.8244	1959.768
END IONS

BEGIN IONS
TITLE=52: Scan 25088 (rt=9538.79) [D:\L4N2-02.raw]
PEPMASS=1017.0313 126737.53
CHARGE=2+
SCANS=25088
RAWSCANS=sn25088
RTINSECONDS=9538.7902
918.59651	356.97695
945.83885	299.03774
971.20639	319.02962
1059.5321	1907.399
1158.5996	1536.9149
1182.7236	330.90719
1257.6701	888.84344
1368.6973	419.55298
1385.7193	1307.1308
1555.8368	1180.1052
1682.9744	396.13698
END IONS

BEGIN IONS
TITLE=53: Scan 25166 (rt=9564.08) [D:\L4N2-02.raw]
PEPMASS=628.12756 133133.72
CHARGE=4+
SCANS=25166
RAWSCANS=sn25166
RTINSECONDS=9564.0774
508.98767	409.08609
648.42394	555.45525
681.41168	548.53464
706.08051	250.66197
776.4857	1931.2934
784.4884	409.71942
844.45447	647.24567
868.01265	357.93986
944.52534	400.52177
1028.4304	367.97535
1442.3953	352.4078
END IONS

BEGIN IONS
TITLE=54: Scan 25189 (rt=9569.38) [D:\L4N2-02.raw]
PEPMASS=1017.0315 102313.72
CHARGE=2+
SCANS=25189
RAWSCANS=sn25189
RTINSECONDS=9569.375
475.32239	1754.7353
630.04282	326.67254
713.08767	269.52115
840.37073	316.34747
927.65259	1003.5168
1059.5243	748.72682
1079.6606	318.52461
1158.6072	426.37396
1246.0413	365.18885
1385.7264	530.21071
1582.8965	417.3324
END IONS

BEGIN IONS
TITLE=55: Scan 25453 (rt=9663.72) [D:\L4N2-02.raw]
PEPMASS=735.38669 130919.28
CHARGE=2+
SCANS=25453
RAWSCANS=sn25453
RTINSECONDS=9663.7205
614.47343	322.56878
735.64881	281.68535
792.10212	305.3384
802.61387	292.02971
965.52853	1417.0149
973.69946	321.59267
1035.3839	322.30934
1064.5946	351.43563
1071.5909	296.97187
1121.6193	1603.5091
1192.6518	948.39708
END IONS

BEGIN IONS
TITLE=56: Scan 25565 (rt=9705.76) [D:\L4N2-02.raw]
PEPMASS=736.41563 128496.44
CHARGE=3+
SCANS=25565
RAWSCANS=sn25565
RTINSECONDS=9705.76
569.82878	348.0089
598.39788	859.83016
699.43538	1728.8853
705.37135	2435.0443
737.09582	335.11827
743.26649	285.16732
798.50044	413.14821
801.87363	321.32161
992.454	382.14261
1081.6098	333.17891
1151.4685	365.47957
END IONS

BEGIN IONS
TITLE=57: Scan 25597 (rt=9717.81) [D:\L4N2-02.raw]
PEPMASS=729.75981 151451.41
CHARGE=3+
SCANS=25597
RAWSCANS=sn25597
RTINSECONDS=9717.8119
560.31684	1535.1827
635.44614	927.17184
706.48822	375.18005
741.40267	1385.2589
869.54574	389.63898
922.45695	331.81331
1020.5626	564.36938
1190.6662	459.87665
1322.1982	336.33384
1534.3817	396.16504
1727.5019	587.76589
END IONS

BEGIN IONS
TITLE=58: Scan 26014 (rt=9870.7) [D:\L4N2-02.raw]
PEPMASS=802.698 85759.938
CHARGE=3+
SCANS=26014
RAWSCANS=sn26014
RTINSECONDS=9870.7041
556.6894	472.45687
565.17569	253.54298
665.2492	459.64551
699.76801	573.29782
751.40609	326.11113
822.4384	824.39152
893.47042	921.30616
935.02501	305.90609
1130.398	440.29556
1433.176	336.56095
END IONS

BEGIN IONS
TITLE=59: Scan 26034 (rt=9877.75) [D:\L4N2-02.raw]
PEPMASS=755.04482 129350.09
CHARGE=3+
SCANS=26034
RAWSCANS=sn26034
RTINSECONDS=9877.7514
572.22868	311.12194
600.04431	299.12679
616.31785	295.14407
699.29166	274.19111
772.40923	1145.822
786.88794	276.06955
830.45718	353.51903
884.91536	514.06767
949.22095	339.09894
969.96967	1633.1952
1040.1973	293.88291
1118.543	1013.7721
1281.5863	388.00715
1383.6538	429.07574
1654.038	463.32262
END IONS

BEGIN IONS
TITLE=60: Scan 26069 (rt=9890.04) [D:\L4N2-02.raw]
PEPMASS=550.32342 160627.16
CHARGE=3+
SCANS=26069
RAWSCANS=sn26069
RTINSECONDS=9890.036
561.48681	297.88733
651.9076	273.25485
717.38467	985.18014
729.05457	265.03661
833.50886	1211.9232
932.56434	549.17775
962.46918	283.98326
1024.2012	353.02712
1142.6661	320.87039
1342.1563	385.04918
1396.2643	371.97058
1425.7845	394.06778
1518.9441	356.76947
1620.9501	478.02738
END IONS

BEGIN IONS
TITLE=61: Scan 26122 (rt=9909.55) [D:\L4N2-02.raw]
PEPMASS=717.69638 822346.88
CHARGE=3+
SCANS=26122
RAWSCANS=sn26122
RTINSECONDS=9909.5477
498.25704	2797.1956
629.30832	2082.5182
669.00301	474.52834
683.83726	1316.5795
703.83642	1320.6511
706.67783	478.31641
712.02344	3205.1048
717.69311	2063.2156
718.0317	1918.0564
728.39348	646.56812
753.37261	524.03051
759.39575	1803.0983
777.41009	2747.287
785.41145	5542.6158
924.47675	1330.1968
971.48483	3167.3297
995.51771	1446.7815
1066.55	1337.9172
1085.5287	3160.0209
1156.5634	2501.6097
1180.5922	2170.5841
1227.6018	634.01656
END IONS

BEGIN IONS
TITLE=62: Scan 26409 (rt=10017.5) [D:\L4N2-02.raw]
PEPMASS=856.06204 85877.625
CHARGE=3+
SCANS=26409
RAWSCANS=sn26409
RTINSECONDS=10017.517
573.03654	253.61717
624.08373	279.97055
737.37507	660.45966
775.5619	284.25888
809.40665	370.67186
879.44737	1125.8342
982.48474	355.72743
1199.5546	390.74801
1562.4127	404.0646
1713.0179	444.54443
END IONS

BEGIN IONS
TITLE=63: Scan 26619 (rt=10095.7) [D:\L4N2-02.raw]
PEPMASS=621.66015 143506.34
CHARGE=3+
SCANS=26619
RAWSCANS=sn26619
RTINSECONDS=10095.655
620.87766	326.62154
697.338	1880.0813
746.87495	2713.6944
803.41542	2367.1094
832.77584	379.0046
856.43394	345.79116
959.49482	323.74259
993.51821	506.9253
1349.1825	336.88908
1646.086	386.59376
END IONS

BEGIN IONS
TITLE=64: Scan 26627 (rt=10098.5) [D:\L4N2-02.raw]
PEPMASS=636.6354 230928.19
CHARGE=4+
SCANS=26627
RAWSCANS=sn26627
RTINSECONDS=10098.451
522.35525	1499.1854
576.00343	1335.6884
642.04872	753.48963
674.73125	475.77285
720.46799	477.65372
912.5301	959.04272
1119.5299	355.40248
1376.2684	334.86489
1612.0725	468.66176
1653.4246	415.65289
END IONS

BEGIN IONS
TITLE=65: Scan 26628 (rt=10098.7) [D:\L4N2-02.raw]
PEPMASS=917.43616 88906
CHARGE=3+
SCANS=26628
RAWSCANS=sn26628
RTINSECONDS=10098.712
583.14224	246.92586
699.41964	244.64261
742.36025	408.08274
764.87586	754.6745
787.41259	1542.4444
910.44051	386.85406
916.45659	318.03292
1063.5269	316.05347
1068.4966	303.52768
1223.5527	550.46415
1294.5831	351.17531
END IONS

BEGIN IONS
TITLE=66: Scan 26664 (rt=10111.1) [D:\L4N2-02.raw]
PEPMASS=571.33418 117083.31
CHARGE=3+
SCANS=26664
RAWSCANS=sn26664
RTINSECONDS=10111.098
508.3391	466.04762
572.33331	513.31968
623.36415	573.84975
780.41969	1320.9752
782.08736	290.8505
833.51186	558.4311
879.48864	622.21922
992.24394	296.22434
1373.2933	345.53583
1618.5572	529.32741
END IONS

BEGIN IONS
TITLE=67: Scan 26675 (rt=10115.1) [D:\L4N2-02.raw]
PEPMASS=739.02938 127950.5
CHARGE=3+
SCANS=26675
RAWSCANS=sn26675
RTINSECONDS=10115.051
628.3419	2480.6671
721.90506	367.50254
791.39857	1408.0944
873.42911	300.27961
893.08966	323.70464
922.44446	393.81411
1023.4968	382.28004
1238.5837	334.80095
1312.436	369.94488
1376.6604	355.23436
1502.8085	393.80987
1601.3821	407.16572
END IONS

BEGIN IONS
TITLE=68: Scan 26717 (rt=10129.7) [D:\L4N2-02.raw]
PEPMASS=917.4363 132078
CHARGE=3+
SCANS=26717
RAWSCANS=sn26717
RTINSECONDS=10129.719
631.90601	297.05421
660.4927	292.12883
787.41494	1570.2801
910.43798	540.89944
916.45818	519.4923
955.29118	329.23559
999.49076	394.14429
1063.5303	476.21661
1099.3176	355.90954
1128.5317	1411.8802
1223.5586	714.23496
1324.6451	366.86416
1420.7876	367.23356
1472.0437	313.45254
1699.1696	454.76378
END IONS

BEGIN IONS
TITLE=69: Scan 26722 (rt=10131.3) [D:\L4N2-02.raw]
PEPMASS=686.33656 291305
CHARGE=3+
SCANS=26722
RAWSCANS=sn26722
RTINSECONDS=10131.308
583.28596	1172.9175
604.39996	631.54504
656.32583	448.231
687.02402	337.14948
746.34466	681.71372
790.47396	582.26237
875.38454	331.4775
1068.5574	730.58703
1104.4587	950.15067
1250.5081	474.10103
END IONS

BEGIN IONS
TITLE=70: Scan 26754 (rt=10143.1) [D:\L4N2-02.raw]
PEPMASS=791.10604 147340.5
CHARGE=3+
SCANS=26754
RAWSCANS=sn26754
RTINSECONDS=10143.053
481.30349	663.26128
620.39196	379.73307
664.42618	461.93893
732.46837	706.39571
779.45284	1316.4044
791.39803	1343.327
862.52096	1128.5467
961.5901	807.04757
1023.6201	338.58905
1090.6251	571.97632
1240.1062	318.03315
END IONS

BEGIN IONS
TITLE=71: Scan 26847 (rt=10175.9) [D:\L4N2-02.raw]
PEPMASS=696.39143 191871.94
CHARGE=3+
SCANS=26847
RAWSCANS=sn26847
RTINSECONDS=10175.889
583.00326	395.79957
631.36634	348.25143
697.03391	674.51595
708.36891	319.39083
759.92637	1192.427
776.59652	326.88046
823.9489	2142.6825
873.48234	3269.4116
893.8608	328.30351
923.52189	389.30925
1095.4663	295.99101
1535.4497	386.7534
1648.4901	536.37672
END IONS

BEGIN IONS
TITLE=72: Scan 26972 (rt=10223.6) [D:\L4N2-02.raw]
PEPMASS=776.35835 174330.44
CHARGE=4+
SCANS=26972
RAWSCANS=sn26972
RTINSECONDS=10223.605
625.02034	267.65508
775.43546	632.57657
775.7677	380.93675
810.35886	584.86945
811.02404	397.11393
837.8878	1128.847
848.05815	730.6206
881.41604	636.55014
924.0986	766.63511
924.4209	753.01149
1018.4703	437.62494
1095.5001	396.89942
END IONS

BEGIN IONS
TITLE=73: Scan 27109 (rt=10273.4) [D:\L4N2-02.raw]
PEPMASS=925.94747 102939.56
CHARGE=2+
SCANS=27109
RAWSCANS=sn27109
RTINSECONDS=10273.409
545.0663	269.69801
703.34411	339.18774
873.46146	349.51312
897.79276	353.80179
974.50405	443.4357
1088.7486	347.04791
1173.5653	318.606
1189.5894	501.68883
1202.15	332.56088
1276.6189	1799.6416
1389.7214	328.76936
END IONS

BEGIN IONS
TITLE=74: Scan 27112 (rt=10274.2) [D:\L4N2-02.raw]
PEPMASS=617.63462 149102.22
CHARGE=3+
SCANS=27112
RAWSCANS=sn27112
RTINSECONDS=10274.226
601.0221	308.22038
617.88923	2400.9638
632.32563	847.08103
640.85825	275.41068
661.92213	269.55126
703.36081	1613.7652
802.42778	969.59878
873.459	1387.1227
897.80975	294.91079
960.91559	236.62269
END IONS

BEGIN IONS
TITLE=75: Scan 27170 (rt=10296.3) [D:\L4N2-02.raw]
PEPMASS=828.42003 170248.81
CHARGE=4+
SCANS=27170
RAWSCANS=sn27170
RTINSECONDS=10296.349
566.34666	610.9432
569.95438	299.53916
633.31258	419.7859
657.32426	503.14474
711.01326	463.03445
752.42688	436.98705
829.4612	1251.8494
839.46368	834.85046
948.96555	360.48517
984.47928	2572.8466
997.52319	526.72963
1102.0293	503.4724
END IONS

BEGIN IONS
TITLE=76: Scan 27192 (rt=10304.2) [D:\L4N2-02.raw]
PEPMASS=754.3731 80280.781
CHARGE=3+
SCANS=27192
RAWSCANS=sn27192
RTINSECONDS=10304.219
745.39222	654.98317
755.42487	478.9003
833.26082	299.19837
933.44358	1173.556
941.46414	386.35308
969.96673	307.41015
1004.4883	609.44812
1126.5385	358.15133
1144.5477	516.92663
1393.7561	371.47662
END IONS

BEGIN IONS
TITLE=77: Scan 27275 (rt=10334) [D:\L4N2-02.raw]
PEPMASS=891.97976 114944.59
CHARGE=2+
SCANS=27275
RAWSCANS=sn27275
RTINSECONDS=10333.983
634.24381	261.05371
726.29521	276.29077
797.53671	304.51546
828.47283	339.8483
892.4841	868.67903
957.53337	832.28969
1214.6329	854.54388
1265.6775	370.52331
1342.685	980.85732
1441.7558	857.35328
END IONS

BEGIN IONS
TITLE=78: Scan 27304 (rt=10344.6) [D:\L4N2-02.raw]
PEPMASS=902.97664 735378.88
CHARGE=2+
SCANS=27304
RAWSCANS=sn27304
RTINSECONDS=10344.585
601.36759	811.08001
730.40433	808.69254
764.39878	712.36397
773.39928	1133.1278
782.40818	12979.163
831.94311	1089.9802
893.47457	3193.1439
1006.5555	1020.26
1063.5795	4201.5028
1164.6268	3028.6611
1215.6332	480.64716
1251.6578	6024.6074
1322.6871	1290.8065
1379.7191	2820.8614
1466.7482	3494.3944
1563.8012	12470.808
END IONS

BEGIN IONS
TITLE=79: Scan 27306 (rt=10345) [D:\L4N2-02.raw]
PEPMASS=602.31987 371473.22
CHARGE=3+
SCANS=27306
RAWSCANS=sn27306
RTINSECONDS=10345.005
530.32508	1129.8781
601.36576	3428.6203
671.31646	882.06138
730.41106	2613.2883
782.40783	3745.2328
799.39465	615.54461
838.39774	332.36684
893.4735	4181.4169
912.47075	630.68072
1063.5789	1019.6945
1251.6612	986.79267
END IONS

BEGIN IONS
TITLE=80: Scan 27337 (rt=10356.7) [D:\L4N2-02.raw]
PEPMASS=813.37793 205422.13
CHARGE=2+
SCANS=27337
RAWSCANS=sn27337
RTINSECONDS=10356.677
621.29081	439.08423
646.75495	257.26676
768.36864	430.92237
788.66513	353.43581
954.43234	1376.273
1069.4636	2688.6512
1180.4866	712.12686
1197.5194	3275.4009
1310.6007	1344.6047
1572.8316	496.45024
END IONS

BEGIN IONS
TITLE=81: Scan 27368 (rt=10367.7) [D:\L4N2-02.raw]
PEPMASS=655.85543 180829.91
CHARGE=2+
SCANS=27368
RAWSCANS=sn27368
RTINSECONDS=10367.721
593.36548	490.88849
646.85674	779.23256
692.43978	362.38957
780.3645	291.70267
807.46508	991.2036
820.77957	304.57887
938.50351	1638.7556
1009.5442	473.20532
1027.7426	330.02999
1110.5848	4499.3402
END IONS

BEGIN IONS
TITLE=82: Scan 27508 (rt=10420.1) [D:\L4N2-02.raw]
PEPMASS=736.04366 110000.84
CHARGE=3+
SCANS=27508
RAWSCANS=sn27508
RTINSECONDS=10420.075
542.81961	331.62578
559.35311	327.52243
631.41279	366.8608
645.53254	282.00192
707.35477	478.77591
746.4377	533.85436
749.67185	283.39303
793.45275	511.35437
883.88881	397.66944
956.51879	783.4125
1153.3077	312.25306
1337.0048	300.71555
1612.2715	370.30956
1715.5039	451.85839
END IONS

BEGIN IONS
TITLE=83: Scan 27747 (rt=10509.1) [D:\L4N2-02.raw]
PEPMASS=925.49672 139955.66
CHARGE=3+
SCANS=27747
RAWSCANS=sn27747
RTINSECONDS=10509.096
552.7841	555.89217
609.38686	544.95757
618.3322	547.57279
668.85431	609.47304
696.42037	1117.269
748.44191	526.9135
834.59431	307.96357
924.52374	350.88516
936.51059	315.63104
950.40889	364.99525
995.57128	1032.4826
1056.6992	376.48946
1122.582	767.64944
1189.3058	323.23107
1235.6622	863.49509
1336.6968	456.21614
1554.5077	451.36085
END IONS

BEGIN IONS
TITLE=84: Scan 27811 (rt=10533) [D:\L4N2-02.raw]
PEPMASS=715.67798 184758.59
CHARGE=3+
SCANS=27811
RAWSCANS=sn27811
RTINSECONDS=10532.963
630.35165	553.22053
635.67121	307.91568
707.36581	392.04
712.34605	341.74512
773.48284	368.29328
793.41057	750.7885
836.41019	343.86154
907.45128	1514.1937
972.56433	851.07313
1008.8023	283.02302
1036.4994	515.735
1073.6193	1448.3617
1107.5142	460.88164
1164.7251	296.26278
1186.7006	980.22528
1410.246	351.22554
END IONS

BEGIN IONS
TITLE=85: Scan 27893 (rt=10563.8) [D:\L4N2-02.raw]
PEPMASS=715.6781 177480
CHARGE=3+
SCANS=27893
RAWSCANS=sn27893
RTINSECONDS=10563.796
608.30651	322.24061
630.3514	392.54931
650.2244	349.96352
666.24704	314.47807
699.58517	298.53789
773.47503	334.96118
793.42218	519.08988
890.42479	485.08396
907.45123	1876.8019
918.11096	283.5721
972.57121	1029.2216
992.99977	344.59023
1036.4971	429.98459
1073.6244	1193.8533
1107.5302	1424.3397
1186.7095	704.98722
1343.9918	372.54193
1525.0289	387.54026
END IONS

BEGIN IONS
TITLE=86: Scan 27902 (rt=10566.6) [D:\L4N2-02.raw]
PEPMASS=808.45052 187609.06
CHARGE=3+
SCANS=27902
RAWSCANS=sn27902
RTINSECONDS=10566.629
469.25356	480.15312
504.76772	1132.287
513.77437	628.35619
598.39087	1840.1751
697.43805	462.31495
706.86465	376.36288
754.82406	279.62059
798.50006	1076.4537
809.44776	329.42609
816.08879	311.14933
1001.1375	399.47881
1026.5448	431.43602
1071.767	365.59685
1082.6676	350.16507
1125.6071	1225.144
1275.7674	318.75026
1310.9652	345.718
1332.2248	336.34229
1398.3478	354.25774
1654.7328	479.0266
END IONS

BEGIN IONS
TITLE=87: Scan 27988 (rt=10599) [D:\L4N2-02.raw]
PEPMASS=808.4501 194085.94
CHARGE=3+
SCANS=27988
RAWSCANS=sn27988
RTINSECONDS=10598.976
504.77248	956.17703
563.30576	805.06852
598.39403	2273.0647
697.45705	400.47514
706.37153	731.23622
798.50194	1377.3211
820.65176	288.10714
874.63864	342.65269
1026.541	931.38116
1125.6099	2565.3408
END IONS

BEGIN IONS
TITLE=88: Scan 28817 (rt=10911.3) [D:\L4N2-02.raw]
PEPMASS=922.4321 118594.63
CHARGE=3+
SCANS=28817
RAWSCANS=sn28817
RTINSECONDS=10911.281
573.77194	331.64323
605.48637	335.76745
630.3275	266.5777
643.91004	339.96765
671.35262	259.10629
763.49104	335.89436
769.84372	347.39157
924.96119	445.53811
939.90807	287.46039
1050.7912	321.71076
1082.3712	370.70363
1169.5328	524.02125
1182.7549	372.10676
1277.0572	1083.7508
END IONS

BEGIN IONS
TITLE=89: Scan 28865 (rt=10928.9) [D:\L4N2-02.raw]
PEPMASS=723.0641 86975.031
CHARGE=3+
SCANS=28865
RAWSCANS=sn28865
RTINSECONDS=10928.923
522.35737	375.66684
696.81501	414.45418
849.44772	781.86962
870.46685	313.39443
898.98295	509.23554
938.83621	313.26744
956.51421	342.82417
1165.4715	391.81017
1168.1479	315.23668
1286.5525	350.57474
1410.498	330.43369
1511.9488	350.44276
1575.7874	390.30836
END IONS

BEGIN IONS
TITLE=90: Scan 28876 (rt=10932.5) [D:\L4N2-02.raw]
PEPMASS=720.40513 173649.38
CHARGE=3+
SCANS=28876
RAWSCANS=sn28876
RTINSECONDS=10932.492
558.29968	786.90744
627.41025	296.87686
657.37679	467.41283
775.46888	1809.6002
828.75751	342.07801
888.5488	669.23899
987.61246	354.60429
1101.5559	1087.2109
1172.5944	1509.4873
1259.7903	335.22229
1271.6637	284.83374
END IONS

BEGIN IONS
TITLE=91: Scan 28932 (rt=10952.9) [D:\L4N2-02.raw]
PEPMASS=713.5926 92010.219
CHARGE=4+
SCANS=28932
RAWSCANS=sn28932
RTINSECONDS=10952.855
704.79215	342.77436
731.24667	340.05559
751.34738	444.42636
856.91803	781.80088
862.15443	344.55205
898.40961	892.82442
908.21638	357.88001
920.93442	426.13571
1020.897	395.41846
1214.8973	332.56993
1470.9518	367.72307
1582.692	397.89109
END IONS

BEGIN IONS
TITLE=92: Scan 28950 (rt=10959.2) [D:\L4N2-02.raw]
PEPMASS=892.93122 127186.03
CHARGE=2+
SCANS=28950
RAWSCANS=sn28950
RTINSECONDS=10959.193
633.46669	315.11865
723.35324	443.03731
823.6804	295.45834
854.37764	348.93675
891.23891	337.9475
1017.4372	319.02553
1047.5581	352.51571
1091.0606	321.30663
1131.4769	1398.6091
1244.5716	812.88017
1315.5911	1183.5888
1434.0984	402.74343
1444.6194	505.93053
1495.6405	358.00592
1577.9123	389.25805
END IONS

BEGIN IONS
TITLE=93: Scan 28962 (rt=10963.2) [D:\L4N2-02.raw]
PEPMASS=720.40574 372139.88
CHARGE=3+
SCANS=28962
RAWSCANS=sn28962
RTINSECONDS=10963.191
494.30774	1127.1344
558.30869	1404.8864
647.40259	1143.2103
657.36977	855.4729
775.4447	3019.3477
871.49892	617.98605
888.54588	1740.3223
904.29018	305.76493
986.55737	1863.1712
1101.5533	2146.1627
1114.9561	329.67089
1172.5934	3313.4068
1271.6625	1308.2737
1288.7021	329.57803
END IONS

BEGIN IONS
TITLE=94: Scan 28971 (rt=10966.4) [D:\L4N2-02.raw]
PEPMASS=703.03792 151603.31
CHARGE=3+
SCANS=28971
RAWSCANS=sn28971
RTINSECONDS=10966.387
702.50047	2303.5153
757.43417	680.69129
793.40643	409.06902
886.48315	1126.7968
891.60384	305.88683
907.48208	399.20313
977.50148	2096.2074
1017.5133	878.37185
1061.8335	311.90899
1130.6086	404.79821
1386.141	352.64957
1557.927	498.59332
END IONS

BEGIN IONS
TITLE=95: Scan 28999 (rt=10976.6) [D:\L4N2-02.raw]
PEPMASS=762.10015 175591.03
CHARGE=3+
SCANS=28999
RAWSCANS=sn28999
RTINSECONDS=10976.592
487.27581	1362.4117
536.80705	1223.8825
550.3925	1329.2177
643.84885	728.77161
672.88966	491.19404
778.50106	416.18446
811.41281	845.63678
894.75798	329.28514
946.54863	706.31693
998.58298	399.36827
1131.6633	364.87374
END IONS

BEGIN IONS
TITLE=96: Scan 29147 (rt=11029.1) [D:\L4N2-02.raw]
PEPMASS=725.71137 460429.88
CHARGE=3+
SCANS=29147
RAWSCANS=sn29147
RTINSECONDS=11029.091
498.23557	2581.677
533.75583	2857.5303
680.36237	1292.0521
751.39185	1420.4863
808.41904	6258.2769
881.92977	407.9378
907.49166	3038.4211
978.5234	1568.7987
995.46508	581.67112
1079.5697	1051.349
1268.6442	680.10505
END IONS

BEGIN IONS
TITLE=97: Scan 29184 (rt=11042) [D:\L4N2-02.raw]
PEPMASS=581.67008 11688670
CHARGE=3+
SCANS=29184
RAWSCANS=sn29184
RTINSECONDS=11042.01
481.79363	29493.916
629.39365	37411.692
682.35799	24745.628
710.91687	15314.277
753.42864	7518.1915
766.45619	34418.389
781.42403	43563.175
823.47743	9547.1257
865.52591	10771.284
949.55206	4319.1963
962.57648	54825.857
977.54782	25530.726
1061.6429	5159.2143
1257.7649	11784.661
END IONS

BEGIN IONS
TITLE=98: Scan 29263 (rt=11071.3) [D:\L4N2-02.raw]
PEPMASS=661.35729 119313.41
CHARGE=3+
SCANS=29263
RAWSCANS=sn29263
RTINSECONDS=11071.34
451.31965	1131.061
511.26548	412.49061
598.40076	1550.4694
649.67641	296.82609
703.42908	389.18903
745.44851	888.32467
863.45966	356.22765
934.5085	462.10771
1021.5326	353.57309
1099.937	311.81899
1237.6084	485.19082
1450.3055	346.69698
END IONS

BEGIN IONS
TITLE=99: Scan 29266 (rt=11072.2) [D:\L4N2-02.raw]
PEPMASS=581.67011 2380382
CHARGE=3+
SCANS=29266
RAWSCANS=sn29266
RTINSECONDS=11072.179
481.78908	8134.1211
582.01658	16059.448
629.39361	10000.666
682.34932	6534.6455
710.91796	3536.1739
753.4263	1710.7233
766.45731	8140.8142
781.42924	10040.075
823.47772	1289.3226
865.52317	2828.4461
962.57437	11140.601
977.54775	5400.677
1061.6397	776.54298
1257.7605	1568.8869
END IONS

BEGIN IONS
TITLE=100: Scan 29347 (rt=11102.4) [D:\L4N2-02.raw]
PEPMASS=581.67009 988553
CHARGE=3+
SCANS=29347
RAWSCANS=sn29347
RTINSECONDS=11102.423
481.79706	4443.7321
582.00388	9486.598
629.38905	4125.7544
682.34815	2721.7453
711.42634	876.65559
766.45586	3650.6054
781.42126	5366.9225
823.4762	924.36695
865.52526	912.52255
962.57874	4902.123
977.53938	2631.8345
END IONS

BEGIN IONS
TITLE=101: Scan 29350 (rt=11103.2) [D:\L4N2-02.raw]
PEPMASS=1082.9989 79210.844
CHARGE=2+
SCANS=29350
RAWSCANS=sn29350
RTINSECONDS=11103.236
784.12178	337.24576
853.44256	303.40279
920.38202	304.87856
953.4799	328.8592
1154.532	1297.5458
1160.1689	308.84596
1283.5717	778.09582
1446.6385	988.43045
1621.4796	455.70144
1669.8164	444.58554
END IONS

BEGIN IONS
TITLE=102: Scan 29365 (rt=11108.7) [D:\L4N2-02.raw]
PEPMASS=998.1626 114845.44
CHARGE=3+
SCANS=29365
RAWSCANS=sn29365
RTINSECONDS=11108.716
614.11084	300.16121
759.48648	573.17043
865.79216	331.09123
881.43944	342.9761
968.46764	1036.9606
989.58953	295.33113
1062.5722	783.85526
1067.5421	989.87048
1134.6432	314.48507
1161.6406	512.00954
1196.5791	373.20731
1283.6138	696.63346
1289.6966	528.59783
1430.6717	412.22498
1484.4024	440.64428
END IONS

BEGIN IONS
TITLE=103: Scan 29467 (rt=11146.3) [D:\L4N2-02.raw]
PEPMASS=699.71322 148337.19
CHARGE=3+
SCANS=29467
RAWSCANS=sn29467
RTINSECONDS=11146.34
698.89627	1080.3045
722.40996	320.52822
744.09739	330.85379
756.21405	281.20372
800.3888	475.47215
850.92685	3091.8935
900.46249	926.59834
1172.5996	971.83498
1243.6391	1199.6564
1337.5511	358.39428
1495.701	327.81386
END IONS

BEGIN IONS
TITLE=104: Scan 29500 (rt=11158.2) [D:\L4N2-02.raw]
PEPMASS=844.78783 93553.125
CHARGE=3+
SCANS=29500
RAWSCANS=sn29500
RTINSECONDS=11158.194
746.08324	318.72902
800.77688	328.00066
824.45597	415.51968
844.12677	340.77761
980.55774	404.16416
996.42045	340.24563
1029.0751	355.41574
1037.0771	1277.8665
1190.099	366.81562
1221.9235	297.38875
END IONS

BEGIN IONS
TITLE=105: Scan 29594 (rt=11193.1) [D:\L4N2-02.raw]
PEPMASS=581.67025 429630.47
CHARGE=3+
SCANS=29594
RAWSCANS=sn29594
RTINSECONDS=11193.064
481.79631	1705.5142
629.39307	1754.0265
682.36221	1144.6395
711.42301	410.96041
766.45678	1537.5336
781.43122	1776.2864
823.98473	469.8029
865.5267	568.6385
962.57792	2156.624
977.54215	1002.2824
END IONS

BEGIN IONS
TITLE=106: Scan 29639 (rt=11209.5) [D:\L4N2-02.raw]
PEPMASS=932.95661 152697.88
CHARGE=2+
SCANS=29639
RAWSCANS=sn29639
RTINSECONDS=11209.495
703.34989	497.50299
722.92128	296.04472
803.82754	321.30637
887.45983	357.61162
988.51891	1225.477
1080.3049	346.11557
1089.5723	541.93178
1203.6117	1233.723
1290.6433	3238.9761
1403.7236	1491.1827
1535.7631	485.4733
1673.6686	433.51102
END IONS

BEGIN IONS
TITLE=107: Scan 29642 (rt=11210.4) [D:\L4N2-02.raw]
PEPMASS=836.41618 86661.625
CHARGE=3+
SCANS=29642
RAWSCANS=sn29642
RTINSECONDS=11210.355
614.41669	284.24162
630.48993	279.88983
716.37843	301.51099
813.43278	418.9782
900.45042	834.35619
994.49256	336.85964
1013.5453	533.1923
1122.5568	552.97411
1128.5722	764.01241
1151.9213	363.30836
1199.588	367.47388
END IONS

BEGIN IONS
TITLE=108: Scan 30147 (rt=11399.7) [D:\L4N2-02.raw]
PEPMASS=690.05227 102616.84
CHARGE=3+
SCANS=30147
RAWSCANS=sn30147
RTINSECONDS=11399.677
588.31473	510.05039
716.37466	1287.5242
727.53446	326.96958
744.96596	285.98153
753.05458	282.4387
829.45769	1388.2718
942.53446	866.37646
996.52024	367.28079
1120.1285	392.97805
1170.0183	336.13419
END IONS

BEGIN IONS
TITLE=109: Scan 30196 (rt=11417.8) [D:\L4N2-02.raw]
PEPMASS=1034.5745 84590.906
CHARGE=2+
SCANS=30196
RAWSCANS=sn30196
RTINSECONDS=11417.751
584.52771	270.40634
639.63154	335.41779
716.36396	365.19292
753.60382	316.34728
803.92978	321.34339
830.46306	298.9346
909.00455	306.63199
1055.6093	361.35191
1469.7621	1316.5114
1717.7539	435.8951
END IONS

BEGIN IONS
TITLE=110: Scan 30348 (rt=11474.4) [D:\L4N2-02.raw]
PEPMASS=581.67038 155694.5
CHARGE=3+
SCANS=30348
RAWSCANS=sn30348
RTINSECONDS=11474.436
582.00934	1288.5781
629.38952	906.27941
682.36248	494.02785
781.42866	956.49911
887.83603	284.54622
962.57626	642.69113
967.94252	299.57717
1289.5231	342.49662
1481.937	384.07104
1500.8351	358.01515
END IONS

BEGIN IONS
TITLE=111: Scan 30533 (rt=11543.5) [D:\L4N2-02.raw]
PEPMASS=716.7434 156498.97
CHARGE=3+
SCANS=30533
RAWSCANS=sn30533
RTINSECONDS=11543.508
482.78559	1036.8097
522.36006	484.97836
651.4013	568.04212
655.86355	431.78336
722.44863	1304.1541
752.42988	463.02545
865.50728	1488.9375
869.38901	330.47811
887.86151	303.69288
964.57926	1395.4582
1164.0252	356.59289
END IONS

BEGIN IONS
TITLE=112: Scan 30576 (rt=11559.6) [D:\L4N2-02.raw]
PEPMASS=775.93337 191153.47
CHARGE=4+
SCANS=30576
RAWSCANS=sn30576
RTINSECONDS=11559.598
508.33945	404.27168
633.52034	338.79751
664.80291	309.52906
701.05091	452.01026
750.06222	692.64084
787.42874	431.99125
806.9236	284.94681
841.77887	442.64132
842.11909	314.04753
931.25383	321.84705
980.86612	451.40667
1124.6056	447.41279
END IONS

BEGIN IONS
TITLE=113: Scan 30589 (rt=11564.3) [D:\L4N2-02.raw]
PEPMASS=851.77866 76425.594
CHARGE=3+
SCANS=30589
RAWSCANS=sn30589
RTINSECONDS=11564.32
676.36976	412.52655
773.71528	274.31303
807.18305	350.008
839.42514	477.58944
885.82755	340.92772
954.45004	412.73939
1101.5246	375.6471
1259.3729	353.2344
1287.5831	510.58821
1520.2103	368.51579
END IONS

BEGIN IONS
TITLE=114: Scan 30701 (rt=11605.1) [D:\L4N2-02.raw]
PEPMASS=1184.3231 80457.75
CHARGE=4+
SCANS=30701
RAWSCANS=sn30701
RTINSECONDS=11605.119
772.58119	328.12408
981.48357	296.43068
1180.3084	459.6456
1181.0714	443.36987
1185.5995	427.78853
1186.3576	346.59103
1331.3799	332.40886
1455.5333	372.31137
1594.0415	382.06253
1609.6687	367.66005
1625.2411	428.06786
END IONS

BEGIN IONS
TITLE=115: Scan 30708 (rt=11607.5) [D:\L4N2-02.raw]
PEPMASS=581.67058 148027.13
CHARGE=3+
SCANS=30708
RAWSCANS=sn30708
RTINSECONDS=11607.495
582.00768	831.57803
629.40267	433.25278
665.51021	318.09954
710.92091	411.15684
773.69826	431.85119
837.95694	316.33349
914.79166	333.41863
962.57137	1050.4544
1180.3184	828.85364
1356.2197	378.74198
1445.141	428.18022
1476.0181	398.48018
END IONS

BEGIN IONS
TITLE=116: Scan 30728 (rt=11614.9) [D:\L4N2-02.raw]
PEPMASS=922.1669 131162.25
CHARGE=3+
SCANS=30728
RAWSCANS=sn30728
RTINSECONDS=11614.91
566.35273	482.23505
601.30809	355.20237
613.94687	318.40353
665.42263	584.98412
666.8278	375.07552
716.38253	326.44346
765.49611	318.14247
844.43117	1218.5579
892.54027	544.65153
895.89087	321.61092
979.57094	411.88307
1080.8306	321.13107
1102.502	520.49106
1111.0521	308.05368
1219.5728	413.65359
1332.6707	595.11828
1373.6421	365.79281
1755.3114	446.56993
END IONS

BEGIN IONS
TITLE=117: Scan 30843 (rt=11656.2) [D:\L4N2-02.raw]
PEPMASS=899.96619 159206.38
CHARGE=2+
SCANS=30843
RAWSCANS=sn30843
RTINSECONDS=11656.211
651.0163	319.6014
748.95881	304.69492
808.2431	290.61756
826.93907	296.72948
964.46684	349.91474
993.5074	297.33539
1111.5246	908.84104
1198.5595	2050.5927
1280.6118	353.06616
1340.7636	366.30868
1369.6718	453.93778
1425.6891	2690.62
1538.774	1041.949
1565.7632	389.83701
1646.3655	443.8604
END IONS

BEGIN IONS
TITLE=118: Scan 30861 (rt=11662.5) [D:\L4N2-02.raw]
PEPMASS=726.86417 172511.53
CHARGE=3+
SCANS=30861
RAWSCANS=sn30861
RTINSECONDS=11662.497
586.75484	269.40516
663.37989	1111.4263
676.99372	284.63382
698.91258	1128.8135
700.07569	326.41902
727.34607	416.92084
772.43583	1258.6702
793.39925	335.20465
799.73549	324.25686
822.7313	395.77248
829.95272	657.7996
872.44214	854.27206
880.96797	350.21815
938.76978	576.2486
950.44577	295.4378
1410.1803	343.29796
1646.5506	475.70838
1718.0242	472.14898
END IONS

BEGIN IONS
TITLE=119: Scan 30924 (rt=11685.1) [D:\L4N2-02.raw]
PEPMASS=872.03495 344333.81
CHARGE=5+
SCANS=30924
RAWSCANS=sn30924
RTINSECONDS=11685.068
671.00386	507.99861
679.99161	403.99912
703.33018	477.63962
709.34013	444.75388
750.34224	334.61861
770.37563	473.28073
833.65653	387.16972
901.07048	447.82232
901.41717	339.15717
926.7095	817.13743
938.76703	1318.8326
939.10711	497.46771
952.22583	538.78762
952.96564	397.31402
978.56344	483.5044
986.15486	501.54032
987.79382	381.4965
1005.4958	519.86856
1011.4758	391.43916
1024.5259	863.21809
1060.0354	1488.8421
1160.0897	941.1492
1178.6819	558.98001
1235.2789	435.08589
1260.9426	392.34093
1325.7561	518.83695
1363.9119	397.24016
END IONS

BEGIN IONS
TITLE=120: Scan 30926 (rt=11685.5) [D:\L4N2-02.raw]
PEPMASS=715.38351 111865.72
CHARGE=3+
SCANS=30926
RAWSCANS=sn30926
RTINSECONDS=11685.48
487.26741	615.97643
503.1899	310.25838
600.34366	353.69316
663.84395	326.84298
679.09037	325.68855
788.17568	374.63444
872.83433	476.30223
878.43166	455.75199
992.47701	841.70226
1105.5724	405.63464
1618.0555	352.25697
END IONS

BEGIN IONS
TITLE=121: Scan 30942 (rt=11691) [D:\L4N2-02.raw]
PEPMASS=822.47302 107220.69
CHARGE=2+
SCANS=30942
RAWSCANS=sn30942
RTINSECONDS=11691.013
570.18482	292.59879
599.01528	264.44245
645.81717	300.03572
650.58579	279.40671
723.16561	312.22772
968.57857	1372.3985
976.0653	377.3542
1033.5559	338.57561
1069.6164	689.16344
1097.3635	361.82758
1296.74	428.17426
END IONS

BEGIN IONS
TITLE=122: Scan 30979 (rt=11704.8) [D:\L4N2-02.raw]
PEPMASS=771.90513 121051.88
CHARGE=2+
SCANS=30979
RAWSCANS=sn30979
RTINSECONDS=11704.772
541.26034	494.36577
612.29391	344.78671
687.6187	264.56086
731.43385	358.46038
811.73057	264.83539
860.4684	342.62583
931.5093	521.3879
959.28807	379.40107
982.80007	320.06132
1002.5492	523.79162
1009.1965	326.42131
1073.5872	356.30313
1202.6304	1035.5003
END IONS

BEGIN IONS
TITLE=123: Scan 30991 (rt=11708.8) [D:\L4N2-02.raw]
PEPMASS=838.74411 139376.22
CHARGE=3+
SCANS=30991
RAWSCANS=sn30991
RTINSECONDS=11708.812
589.15279	308.19977
644.37319	289.92254
706.6644	298.80602
793.16344	328.19917
879.42777	700.34666
979.48731	1475.4543
1014.4793	528.69719
1038.2886	379.92812
1122.0572	1273.1943
1126.1539	321.78511
1214.6004	1574.8356
1218.0698	342.86322
1241.3739	299.95976
1311.7721	408.47305
1327.6802	1037.4562
1332.4782	315.45125
1513.7786	338.32304
END IONS

BEGIN IONS
TITLE=124: Scan 31063 (rt=11735.1) [D:\L4N2-02.raw]
PEPMASS=771.90546 188342.06
CHARGE=2+
SCANS=31063
RAWSCANS=sn31063
RTINSECONDS=11735.059
541.27031	698.61157
561.3208	405.28738
632.36209	472.22907
731.4355	422.35623
790.78064	323.81136
860.4759	477.03345
872.10449	323.3378
931.51038	1344.1726
1002.5397	604.64633
1073.5853	1206.2962
1119.3782	342.02692
1202.6266	2005.8762
1342.6027	379.14412
END IONS

BEGIN IONS
TITLE=125: Scan 31095 (rt=11746.6) [D:\L4N2-02.raw]
PEPMASS=759.68507 206862
CHARGE=3+
SCANS=31095
RAWSCANS=sn31095
RTINSECONDS=11746.59
687.26715	407.96202
705.66745	453.48274
756.35154	572.6968
760.01915	318.76397
808.69088	340.36971
850.33557	768.77
912.45247	510.04764
949.40341	992.11263
1013.4886	376.36005
1100.533	1059.7823
1229.5769	956.31015
1474.4156	343.88595
END IONS

BEGIN IONS
TITLE=126: Scan 31180 (rt=11776.8) [D:\L4N2-02.raw]
PEPMASS=759.6853 888430.5
CHARGE=3+
SCANS=31180
RAWSCANS=sn31180
RTINSECONDS=11776.836
508.24879	949.21009
609.27145	2334.5412
687.27417	1944.673
703.30439	425.41397
738.34947	467.86448
756.35578	4789.3295
763.32974	509.71889
832.32506	1157.015
850.33367	3601.6215
855.42772	1360.4798
912.44872	6438.3792
921.40162	528.9546
931.39761	992.84747
949.40578	5259.3818
1013.4954	2807.5928
1048.475	1744.2539
1064.5056	984.11994
1082.5213	571.79788
1100.5317	6016.3481
1193.5493	542.68741
1211.5608	964.79847
1229.5737	4250.6226
1292.6194	1036.1774
1328.6441	3110.7762
END IONS

BEGIN IONS
TITLE=127: Scan 31259 (rt=11805.9) [D:\L4N2-02.raw]
PEPMASS=581.67018 115319.5
CHARGE=3+
SCANS=31259
RAWSCANS=sn31259
RTINSECONDS=11805.884
549.30667	482.12019
629.40002	374.10376
682.37314	322.47666
730.54633	319.63787
781.43227	303.38512
834.87949	300.99952
896.63417	353.18435
962.58438	548.0453
995.71251	332.14867
1050.9506	340.70322
1153.6402	331.39755
1168.7714	408.76912
1179.0419	406.37847
1457.7205	332.19809
END IONS

BEGIN IONS
TITLE=128: Scan 31296 (rt=11818.3) [D:\L4N2-02.raw]
PEPMASS=875.63752 154088.06
CHARGE=5+
SCANS=31296
RAWSCANS=sn31296
RTINSECONDS=11818.283
522.72075	283.57714
589.83279	269.202
636.92603	259.06175
681.57763	314.05035
709.34106	379.43338
717.44359	324.04993
729.88781	293.84724
772.42629	295.40597
907.41263	486.48487
931.4572	1244.9787
944.78191	468.50775
945.11606	402.86318
978.55772	371.65718
1042.256	313.45366
1060.053	306.95237
1269.9558	363.24461
1325.7666	347.27462
1714.4678	459.38383
END IONS

BEGIN IONS
TITLE=129: Scan 31309 (rt=11823) [D:\L4N2-02.raw]
PEPMASS=770.89617 139200.84
CHARGE=2+
SCANS=31309
RAWSCANS=sn31309
RTINSECONDS=11823.036
604.54161	333.87948
730.35738	491.46642
756.36805	436.92866
827.40426	616.51703
876.04405	405.07838
926.46417	720.31301
954.94982	290.33833
1041.5005	932.18565
1129.8899	351.09227
1229.5595	1522.3345
1342.649	603.57673
1451.5237	375.94555
END IONS

BEGIN IONS
TITLE=130: Scan 31381 (rt=11848.7) [D:\L4N2-02.raw]
PEPMASS=875.63721 345501.34
CHARGE=5+
SCANS=31381
RAWSCANS=sn31381
RTINSECONDS=11848.679
590.33458	339.70259
648.30338	562.67306
676.66365	421.3636
710.13929	299.97387
730.19366	392.6171
776.71784	349.71727
777.04801	321.32371
853.62339	544.90531
880.46006	391.15073
886.4298	331.44124
907.07407	381.91349
931.45985	955.3426
944.77803	844.89574
956.71964	1034.4505
1025.0205	775.52293
1060.0355	990.50701
1117.0818	549.8477
1161.0969	463.16286
1178.6778	348.33571
1241.6125	411.77862
1325.7435	654.2604
1461.4873	454.52738
1738.6596	485.30643
END IONS

BEGIN IONS
TITLE=131: Scan 31387 (rt=11850.7) [D:\L4N2-02.raw]
PEPMASS=880.44424 116975.53
CHARGE=5+
SCANS=31387
RAWSCANS=sn31387
RTINSECONDS=11850.661
588.79739	290.96605
646.9852	339.75958
672.45322	345.52138
684.67298	394.68721
717.02227	494.5114
717.34394	389.5721
730.20048	392.38757
858.4315	501.17918
880.43801	598.38251
960.9885	354.83058
1060.5401	652.64895
END IONS

BEGIN IONS
TITLE=132: Scan 31392 (rt=11852.3) [D:\L4N2-02.raw]
PEPMASS=729.86625 122749.06
CHARGE=3+
SCANS=31392
RAWSCANS=sn31392
RTINSECONDS=11852.3
599.62113	324.77972
621.19885	309.81345
698.89502	842.93912
777.04899	334.24894
799.71812	384.86456
835.05179	281.87772
873.08476	498.34078
880.96979	745.10149
931.44366	335.99213
1424.967	386.20702
1453.3606	347.6951
END IONS

BEGIN IONS
TITLE=133: Scan 31393 (rt=11852.6) [D:\L4N2-02.raw]
PEPMASS=734.20611 141519.97
CHARGE=1+
SCANS=31393
RAWSCANS=sn31393
RTINSECONDS=11852.561
553.29932	267.43034
560.68062	257.58271
663.37229	683.85571
671.31771	337.79016
698.90271	842.50572
725.36039	334.13145
772.4252	849.85463
784.73447	351.01087
837.08017	479.12449
937.21803	317.02645
952.79168	457.99151
1553.3352	394.63928
END IONS

BEGIN IONS
TITLE=134: Scan 31396 (rt=11853.2) [D:\L4N2-02.raw]
PEPMASS=770.89633 242058.59
CHARGE=2+
SCANS=31396
RAWSCANS=sn31396
RTINSECONDS=11853.186
685.34057	390.87514
725.28051	321.1333
756.36902	764.98138
762.27521	328.28305
827.40906	1999.9413
875.82869	454.33814
926.47468	1084.0286
1041.4997	2212.8835
1172.5406	867.75032
1229.5646	4839.029
1342.6479	2567.6632
1544.0369	391.6594
END IONS

BEGIN IONS
TITLE=135: Scan 31491 (rt=11889.9) [D:\L4N2-02.raw]
PEPMASS=968.85626 146708.13
CHARGE=3+
SCANS=31491
RAWSCANS=sn31491
RTINSECONDS=11889.905
552.35864	651.23497
580.96265	248.48714
651.43939	401.96474
680.03985	352.32349
722.47077	972.81824
790.45978	302.15178
812.41551	856.32353
823.43589	645.9388
877.49861	379.15068
899.67324	301.38407
906.6003	289.68063
958.54299	345.17934
976.56316	1222.8731
1071.7516	318.36227
1123.6295	893.14296
1252.6723	682.77699
END IONS

BEGIN IONS
TITLE=136: Scan 31497 (rt=11891.9) [D:\L4N2-02.raw]
PEPMASS=726.64379 229915.75
CHARGE=4+
SCANS=31497
RAWSCANS=sn31497
RTINSECONDS=11891.947
552.37222	2393.1421
576.34982	767.86639
651.42981	799.05729
722.46566	1447.5088
790.49431	573.72566
820.45594	465.20278
859.48468	737.07954
877.49656	464.09846
976.56499	1369.3033
1123.6235	428.48603
END IONS

BEGIN IONS
TITLE=137: Scan 31577 (rt=11920.2) [D:\L4N2-02.raw]
PEPMASS=968.85678 133043.75
CHARGE=3+
SCANS=31577
RAWSCANS=sn31577
RTINSECONDS=11920.155
552.34787	1195.6177
576.36666	379.189
651.43676	548.67055
722.46753	1087.4392
791.46566	371.91499
812.91266	410.28562
877.50466	410.15031
958.55892	366.62798
976.56521	1221.0026
1021.6206	501.34056
1329.8022	394.68469
1380.734	495.52581
END IONS

BEGIN IONS
TITLE=138: Scan 31586 (rt=11923.3) [D:\L4N2-02.raw]
PEPMASS=726.895 156578.25
CHARGE=4+
SCANS=31586
RAWSCANS=sn31586
RTINSECONDS=11923.307
552.38894	1799.4273
576.35918	437.66685
651.43968	503.02439
675.45659	493.91869
682.57987	418.72337
698.04402	304.12487
722.47844	958.4866
730.55919	329.55179
859.48237	471.30425
877.47877	363.06928
938.26368	347.37692
976.56566	439.73735
1078.1573	339.47413
1455.0658	325.0504
END IONS

BEGIN IONS
TITLE=139: Scan 31632 (rt=11940.3) [D:\L4N2-02.raw]
PEPMASS=787.40262 109203.03
CHARGE=4+
SCANS=31632
RAWSCANS=sn31632
RTINSECONDS=11940.26
451.32257	452.79622
574.29957	2033.5295
755.32509	343.17962
806.43387	502.72418
809.46305	319.15209
867.81413	355.26591
896.49718	463.07205
962.51759	300.41947
1074.7184	369.24858
1079.2411	361.68211
1147.5898	533.98717
1701.9656	577.95796
END IONS

BEGIN IONS
TITLE=140: Scan 31645 (rt=11944.3) [D:\L4N2-02.raw]
PEPMASS=753.8948 123251.75
CHARGE=4+
SCANS=31645
RAWSCANS=sn31645
RTINSECONDS=11944.311
602.96662	280.84606
630.34721	267.79533
742.36781	2280.1904
840.42993	1110.3947
842.36735	516.44177
895.32319	297.34374
955.45516	410.517
1008.4726	1032.6382
1107.5472	833.52369
1315.6682	353.27149
1483.7479	765.31137
END IONS

BEGIN IONS
TITLE=141: Scan 31652 (rt=11946.7) [D:\L4N2-02.raw]
PEPMASS=770.89572 94995.438
CHARGE=2+
SCANS=31652
RAWSCANS=sn31652
RTINSECONDS=11946.685
659.11748	318.56741
685.33853	349.20583
734.81483	281.99603
827.40448	584.06146
913.76469	282.79255
926.48172	343.58591
1021.4821	303.71648
1041.4976	563.75821
1229.5543	1328.2151
1342.6408	463.05711
END IONS

BEGIN IONS
TITLE=142: Scan 31725 (rt=11974.5) [D:\L4N2-02.raw]
PEPMASS=753.64835 327448.31
CHARGE=4+
SCANS=31725
RAWSCANS=sn31725
RTINSECONDS=11974.459
621.32797	516.48667
741.87792	6301.6813
792.40025	496.735
839.93362	3512.6697
842.37779	426.71502
896.47447	1365.2351
954.46736	818.92791
1008.4738	1753.7517
1107.54	1972.8524
1135.0302	315.82827
1167.5908	427.37452
1220.6238	856.71038
1337.7109	345.35606
1396.2017	440.07882
1482.7398	2461.4919
1620.1556	454.5702
1639.9411	415.90296
END IONS

BEGIN IONS
TITLE=143: Scan 31853 (rt=12021.3) [D:\L4N2-02.raw]
PEPMASS=994.49249 120256.22
CHARGE=2+
SCANS=31853
RAWSCANS=sn31853
RTINSECONDS=12021.299
550.1196	364.94374
791.44147	588.67759
844.47156	296.82306
884.86507	347.77781
975.69938	285.46331
1007.5194	850.79874
1078.5501	787.7223
1119.5103	328.8486
1350.664	2402.9683
1449.74	1032.3076
END IONS

BEGIN IONS
TITLE=144: Scan 31882 (rt=12031.9) [D:\L4N2-02.raw]
PEPMASS=836.70878 90862.969
CHARGE=3+
SCANS=31882
RAWSCANS=sn31882
RTINSECONDS=12031.883
550.78469	272.83389
564.45166	263.37963
635.26276	267.47163
730.88308	316.85429
759.17578	325.25704
1038.4932	1105.0704
1109.5294	562.38046
1272.7587	308.98809
1447.5877	388.08148
1723.5026	507.52511
END IONS

BEGIN IONS
TITLE=145: Scan 31905 (rt=12040.5) [D:\L4N2-02.raw]
PEPMASS=641.0362 152531.53
CHARGE=3+
SCANS=31905
RAWSCANS=sn31905
RTINSECONDS=12040.518
552.36108	609.24543
641.88276	337.03369
699.44356	607.85564
748.41119	1016.4437
752.13794	371.16248
814.46825	1112.1929
847.48768	1620.8613
928.21745	325.89018
951.83031	405.73557
994.55435	565.50447
1222.677	435.20236
1372.2481	330.76442
END IONS

BEGIN IONS
TITLE=146: Scan 32083 (rt=12107.5) [D:\L4N2-02.raw]
PEPMASS=830.40374 87468.094
CHARGE=3+
SCANS=32083
RAWSCANS=sn32083
RTINSECONDS=12107.479
558.42959	292.41374
571.45996	289.62359
594.68628	280.05788
623.9377	253.62042
717.46677	376.94356
803.38369	402.20116
821.87626	306.13809
831.44178	286.26232
902.62731	320.55613
983.48972	235.25932
END IONS

BEGIN IONS
TITLE=147: Scan 32118 (rt=12120.1) [D:\L4N2-02.raw]
PEPMASS=1193.8004 75797.781
CHARGE=3+
SCANS=32118
RAWSCANS=sn32118
RTINSECONDS=12120.101
627.94367	262.36739
781.10911	351.00316
860.78013	352.54765
911.70544	334.41934
947.25486	318.7912
1001.5733	408.13973
1008.4934	302.34027
1395.0291	344.6243
1519.9973	394.91867
1529.0441	367.02622
1621.5202	354.92078
1690.5579	406.06116
END IONS

BEGIN IONS
TITLE=148: Scan 32132 (rt=12125.2) [D:\L4N2-02.raw]
PEPMASS=976.49306 104550.72
CHARGE=2+
SCANS=32132
RAWSCANS=sn32132
RTINSECONDS=12125.205
606.50925	311.61378
732.53248	302.42034
737.88566	296.55905
860.82577	351.09646
978.47172	507.13737
1206.5709	846.95295
1277.6104	1188.4509
1390.6855	368.61012
1477.7286	1695.5429
1706.8262	586.71759
END IONS

BEGIN IONS
TITLE=149: Scan 32169 (rt=12139) [D:\L4N2-02.raw]
PEPMASS=775.05454 104929.56
CHARGE=3+
SCANS=32169
RAWSCANS=sn32169
RTINSECONDS=12139.013
605.2295	291.61991
739.47839	329.12664
836.45696	461.10608
978.33225	387.82842
1020.8687	315.66085
1036.5674	1283.3465
1084.8751	349.9113
1149.6572	293.96513
1426.6713	355.75176
1506.0054	361.23375
END IONS

BEGIN IONS
TITLE=150: Scan 32184 (rt=12144.1) [D:\L4N2-02.raw]
PEPMASS=824.46551 178693.25
CHARGE=3+
SCANS=32184
RAWSCANS=sn32184
RTINSECONDS=12144.142
656.37037	639.34151
685.42655	434.09558
713.38915	877.29524
769.92957	1146.6355
786.46946	665.69516
824.79827	1879.2105
843.96417	361.03602
933.53471	505.70293
1011.0401	319.54641
1075.5896	663.40236
1272.2966	398.83256
1341.1609	332.29309
1632.2669	425.90139
END IONS

BEGIN IONS
TITLE=151: Scan 32198 (rt=12148.9) [D:\L4N2-02.raw]
PEPMASS=693.75818 197063.06
CHARGE=3+
SCANS=32198
RAWSCANS=sn32198
RTINSECONDS=12148.919
492.78732	1546.6731
501.79281	836.58165
542.32564	1627.4849
651.43302	674.43102
701.44811	448.83959
764.52284	380.67499
816.48174	708.2812
831.90371	293.2976
879.54492	495.47724
915.52695	343.41483
984.5638	735.69473
1094.439	297.93273
END IONS

BEGIN IONS
TITLE=152: Scan 32218 (rt=12155.6) [D:\L4N2-02.raw]
PEPMASS=976.49197 133605.28
CHARGE=2+
SCANS=32218
RAWSCANS=sn32218
RTINSECONDS=12155.562
569.28093	300.35218
612.34573	283.87605
623.35282	288.73241
850.4047	281.32906
978.46493	354.65556
1091.5491	1315.482
1104.6385	323.67651
1152.5592	362.10188
1206.5804	1221.6166
1277.6161	1821.7126
1293.3908	348.88828
1390.6818	408.68499
1477.7276	1351.0183
END IONS

BEGIN IONS
TITLE=153: Scan 32634 (rt=12312.9) [D:\L4N2-02.raw]
PEPMASS=938.98475 88149.156
CHARGE=4+
SCANS=32634
RAWSCANS=sn32634
RTINSECONDS=12312.895
639.3669	1229.9704
674.44215	299.97394
709.4152	324.48941
779.08891	280.68311
918.27038	366.08016
1010.5707	499.68136
1081.4375	352.60964
1277.7289	1001.1345
1377.6341	457.05472
1463.8066	451.19751
1547.7284	393.73874
1606.7933	402.75821
END IONS

BEGIN IONS
TITLE=154: Scan 32638 (rt=12314.1) [D:\L4N2-02.raw]
PEPMASS=1019.8629 75059.875
CHARGE=3+
SCANS=32638
RAWSCANS=sn32638
RTINSECONDS=12314.105
544.12059	267.63722
566.80895	261.26097
598.77365	266.2397
660.83935	337.59029
782.37824	291.31595
856.14873	371.46024
883.64887	309.87482
899.3676	314.64985
1084.6034	342.4946
1097.7097	449.4809
END IONS

BEGIN IONS
TITLE=155: Scan 32719 (rt=12344.3) [D:\L4N2-02.raw]
PEPMASS=1019.8646 271165.34
CHARGE=3+
SCANS=32719
RAWSCANS=sn32719
RTINSECONDS=12344.292
559.33356	935.34858
636.3692	799.80867
643.67937	303.75654
672.40805	401.7131
719.41317	333.68849
737.41963	1205.0742
786.44948	1091.2805
866.47532	349.43225
884.48896	864.67206
899.53033	508.01889
997.57195	1156.8014
1057.6032	979.78807
1085.6049	342.49609
1186.6456	922.3843
1315.6893	918.8315
1327.7062	610.64808
1531.7585	427.2834
END IONS

BEGIN IONS
TITLE=156: Scan 32739 (rt=12351.1) [D:\L4N2-02.raw]
PEPMASS=832.05352 124339.41
CHARGE=3+
SCANS=32739
RAWSCANS=sn32739
RTINSECONDS=12351.066
592.29768	548.32518
705.38433	402.07701
815.35634	367.19365
836.41902	1068.2969
949.49639	490.72171
1045.9877	305.52026
1059.0022	313.54708
1085.9409	330.11306
1095.404	331.88151
1109.5362	327.91104
END IONS

BEGIN IONS
TITLE=157: Scan 32801 (rt=12374.6) [D:\L4N2-02.raw]
PEPMASS=1019.8636 99281.625
CHARGE=3+
SCANS=32801
RAWSCANS=sn32801
RTINSECONDS=12374.572
636.37345	407.60026
737.40363	394.15264
786.45043	561.88985
801.25798	335.63067
884.49072	380.88337
986.56432	432.41634
998.57359	386.05056
1084.5899	294.21973
1230.7255	397.37543
1279.3562	384.70148
1290.7121	346.02752
END IONS

BEGIN IONS
TITLE=158: Scan 32819 (rt=12381.2) [D:\L4N2-02.raw]
PEPMASS=832.05311 308428.69
CHARGE=3+
SCANS=32819
RAWSCANS=sn32819
RTINSECONDS=12381.23
592.30334	1806.6221
630.27569	406.03393
657.89717	314.87936
705.38437	1902.488
727.31014	401.65875
784.37571	362.82462
815.35871	879.00524
836.41468	3458.3206
897.39694	598.95933
914.42719	1071.8796
949.50566	1477.3666
1109.529	613.4715
1224.5636	1280.834
END IONS

BEGIN IONS
TITLE=159: Scan 33047 (rt=12467.3) [D:\L4N2-02.raw]
PEPMASS=775.68457 169427.69
CHARGE=3+
SCANS=33047
RAWSCANS=sn33047
RTINSECONDS=12467.316
499.2037	853.28223
609.29049	284.3709
735.27178	1889.1788
756.36263	452.48862
898.3376	1847.5634
912.44675	722.0473
997.40758	1234.1347
1013.5032	373.4874
1100.5211	560.07989
1256.0138	334.95711
1328.6424	548.18478
END IONS

BEGIN IONS
TITLE=160: Scan 33091 (rt=12483.8) [D:\L4N2-02.raw]
PEPMASS=892.97304 192426.34
CHARGE=4+
SCANS=33091
RAWSCANS=sn33091
RTINSECONDS=12483.756
490.77285	644.83945
534.28943	586.85427
581.8345	508.39648
626.35803	1056.2541
878.24009	367.74887
892.98003	893.03631
930.00359	869.49257
1067.0511	380.35925
1159.5933	1999.7338
1195.1146	1380.2741
1296.1676	434.92911
1345.218	400.61141
1361.3655	364.54312
END IONS

BEGIN IONS
TITLE=161: Scan 33348 (rt=12578.5) [D:\L4N2-02.raw]
PEPMASS=793.75026 119634.03
CHARGE=3+
SCANS=33348
RAWSCANS=sn33348
RTINSECONDS=12578.458
616.31927	334.06054
714.5803	354.42994
918.97464	1188.1831
962.48379	773.23469
1012.516	394.49954
1017.8043	331.74884
1063.5299	385.02611
1142.669	404.51805
1210.6018	665.15388
1253.0535	314.10587
1324.6803	489.17886
1633.2598	472.21321
END IONS

BEGIN IONS
TITLE=162: Scan 33511 (rt=12639.8) [D:\L4N2-02.raw]
PEPMASS=831.95668 243721.03
CHARGE=4+
SCANS=33511
RAWSCANS=sn33511
RTINSECONDS=12639.783
522.35438	922.54768
685.42652	1362.5858
694.36051	854.00627
729.88235	823.35592
732.04665	341.68743
786.41715	1857.9907
813.47884	539.49992
830.86891	399.88898
893.95952	1365.0772
912.54767	446.44482
929.99449	402.3252
977.9182	470.99315
986.50597	1874.0977
1046.0572	382.71595
1106.5663	555.93615
1372.2796	321.25558
END IONS

BEGIN IONS
TITLE=163: Scan 33551 (rt=12655) [D:\L4N2-02.raw]
PEPMASS=818.91298 117417.13
CHARGE=2+
SCANS=33551
RAWSCANS=sn33551
RTINSECONDS=12654.957
710.5909	337.49263
853.40151	578.87194
966.49718	344.36739
1023.5091	1826.9328
1122.5812	789.20881
1150.6163	330.154
1294.629	1348.4074
1305.6186	393.73481
1369.6691	346.57789
1480.0802	356.99441
1637.2375	401.43908
END IONS

BEGIN IONS
TITLE=164: Scan 33558 (rt=12657.4) [D:\L4N2-02.raw]
PEPMASS=783.07093 118508.72
CHARGE=3+
SCANS=33558
RAWSCANS=sn33558
RTINSECONDS=12657.421
586.3667	838.49984
613.04823	282.38372
814.47351	795.48977
832.70317	365.18017
972.55288	456.60725
991.11205	337.87584
1087.5749	961.82072
1097.534	324.16694
1163.1511	363.26045
1696.8826	460.12286
END IONS

BEGIN IONS
TITLE=165: Scan 33565 (rt=12659.9) [D:\L4N2-02.raw]
PEPMASS=831.95642 396753
CHARGE=4+
SCANS=33565
RAWSCANS=sn33565
RTINSECONDS=12659.864
522.36201	1698.1412
596.30704	437.33068
645.33442	375.86456
658.0114	707.80501
658.33967	559.61649
685.43015	1428.6583
694.36193	610.40584
729.87725	1178.6978
731.71903	315.46012
786.41809	1880.9025
813.47689	1319.7429
821.92777	375.66412
831.45146	329.27523
848.13651	321.2424
893.97089	1916.6501
912.54846	434.31961
929.48916	1307.603
957.99456	781.89262
986.50435	2552.5892
1043.0442	770.0781
1106.0739	1672.1876
1207.1163	449.84416
END IONS

BEGIN IONS
TITLE=166: Scan 33588 (rt=12668.2) [D:\L4N2-02.raw]
PEPMASS=1088.892 97658.281
CHARGE=3+
SCANS=33588
RAWSCANS=sn33588
RTINSECONDS=12668.192
626.35279	323.43565
729.7041	278.66981
852.27727	318.26449
888.66608	337.45206
993.52654	331.52362
1091.7225	348.76719
1155.5736	503.11891
1555.787	655.8431
1575.5495	392.15112
1670.2972	435.88397
END IONS

BEGIN IONS
TITLE=167: Scan 33592 (rt=12669.4) [D:\L4N2-02.raw]
PEPMASS=816.92136 186395.16
CHARGE=4+
SCANS=33592
RAWSCANS=sn33592
RTINSECONDS=12669.44
626.35322	1296.8224
660.6509	415.38291
666.68579	405.84955
856.44405	359.58774
937.47678	1695.0714
948.48121	339.03988
956.1608	337.26672
971.51002	409.36505
990.49521	886.09535
1008.5136	1562.0817
1057.1789	365.56779
1155.5828	1359.0597
END IONS

BEGIN IONS
TITLE=168: Scan 33669 (rt=12697.8) [D:\L4N2-02.raw]
PEPMASS=718.41363 112229.25
CHARGE=3+
SCANS=33669
RAWSCANS=sn33669
RTINSECONDS=12697.811
572.72381	301.46311
592.0339	288.0726
629.45656	334.24256
695.39925	663.78969
731.46875	383.50497
745.37847	416.78275
766.45799	297.04215
824.42899	707.58931
974.58476	717.8073
1151.9916	395.70237
1446.8475	334.01297
END IONS

BEGIN IONS
TITLE=169: Scan 33693 (rt=12705.2) [D:\L4N2-02.raw]
PEPMASS=810.91209 129884.97
CHARGE=2+
SCANS=33693
RAWSCANS=sn33693
RTINSECONDS=12705.245
559.67763	319.27594
617.77062	331.57368
727.98748	276.19533
771.73213	324.18973
810.90217	778.22148
1070.2746	356.38168
1127.6584	348.30004
1151.5778	927.21641
1311.612	1540.4589
1424.687	1612.8352
1426.6859	331.9287
END IONS

BEGIN IONS
TITLE=170: Scan 33765 (rt=12732) [D:\L4N2-02.raw]
PEPMASS=1023.4856 84016.125
CHARGE=3+
SCANS=33765
RAWSCANS=sn33765
RTINSECONDS=12732.031
709.19776	267.85489
758.7687	318.57845
802.20063	263.78811
825.88597	309.16414
855.39858	385.2507
888.7579	299.36531
937.47594	411.51938
1008.5112	664.64442
1038.5352	370.69135
1076.8345	399.24217
1155.5812	462.24347
END IONS

BEGIN IONS
TITLE=171: Scan 33778 (rt=12736.7) [D:\L4N2-02.raw]
PEPMASS=898.9854 154317.81
CHARGE=4+
SCANS=33778
RAWSCANS=sn33778
RTINSECONDS=12736.74
589.87079	417.63535
598.39095	550.66034
639.40009	524.83403
674.91838	449.44314
689.39611	341.00889
733.45508	743.44938
745.42158	340.12125
788.48885	418.37556
846.00422	2478.3273
968.05922	1226.635
973.80458	355.05168
1150.4786	337.37025
1311.209	330.0991
END IONS

BEGIN IONS
TITLE=172: Scan 33801 (rt=12745.3) [D:\L4N2-02.raw]
PEPMASS=929.47489 87353.688
CHARGE=2+
SCANS=33801
RAWSCANS=sn33801
RTINSECONDS=12745.281
588.41368	269.82103
928.67443	1226.7343
1029.8857	296.28689
1191.5996	339.95809
1207.6354	1540.7063
1320.726	590.08713
1405.545	362.29163
1462.1697	377.32854
1690.0371	539.46288
1754.1279	544.65325
END IONS

BEGIN IONS
TITLE=173: Scan 33874 (rt=12771.9) [D:\L4N2-02.raw]
PEPMASS=803.42704 68798.594
CHARGE=3+
SCANS=33874
RAWSCANS=sn33874
RTINSECONDS=12771.859
605.47808	278.99024
758.41092	269.24849
803.4094	296.55166
847.49623	739.92621
930.47767	284.13289
1089.3025	317.29048
1107.816	333.54711
1177.199	307.40599
1223.7672	323.20262
1287.8118	317.7385
1576.5401	496.95782
END IONS

BEGIN IONS
TITLE=174: Scan 33891 (rt=12778.1) [D:\L4N2-02.raw]
PEPMASS=599.67355 77989.313
CHARGE=3+
SCANS=33891
RAWSCANS=sn33891
RTINSECONDS=12778.135
565.35538	470.37211
599.84109	303.08962
612.31821	297.61496
678.43146	301.36528
734.09947	344.37501
842.48514	291.89839
938.5119	302.91507
955.54274	364.03349
973.66648	294.95656
1103.0625	323.94691
1142.8423	309.6897
1228.4755	290.43411
END IONS

BEGIN IONS
TITLE=175: Scan 33983 (rt=12812.3) [D:\L4N2-02.raw]
PEPMASS=887.2084 81866.125
CHARGE=4+
SCANS=33983
RAWSCANS=sn33983
RTINSECONDS=12812.333
636.27306	293.59913
697.27061	270.77771
746.89498	292.0319
822.97238	338.49376
829.93367	286.94333
877.53039	312.97852
897.33324	321.89821
931.69651	338.15698
967.50112	509.66894
977.52654	329.50573
1007.4309	347.2377
1018.5369	377.78153
1440.7766	386.1078
1491.9562	408.02001
1712.9851	421.68362
END IONS

BEGIN IONS
TITLE=176: Scan 33996 (rt=12816.3) [D:\L4N2-02.raw]
PEPMASS=833.09174 341108.66
CHARGE=3+
SCANS=33996
RAWSCANS=sn33996
RTINSECONDS=12816.33
746.88965	340.73311
752.36735	368.63002
790.41223	862.6891
794.4242	351.10604
826.6184	369.4924
863.94289	1111.8766
894.49254	641.78521
921.46157	1555.5273
971.48983	443.39102
1009.5088	1277.8896
1014.5002	974.71004
1072.0262	1971.7098
1122.585	917.30175
1127.5338	1454.62
1136.0443	635.75568
1193.6333	964.59607
1308.6622	1388.3464
1379.6961	1633.8022
END IONS

BEGIN IONS
TITLE=177: Scan 34123 (rt=12864.2) [D:\L4N2-02.raw]
PEPMASS=880.9855 120620.34
CHARGE=4+
SCANS=34123
RAWSCANS=sn34123
RTINSECONDS=12864.207
605.34724	1059.0538
670.36046	590.77034
670.70195	380.36465
723.39107	511.3245
727.37744	309.54064
747.91432	291.43436
855.49152	644.52749
955.00291	407.78827
964.01416	398.71744
1049.558	398.89277
1084.5747	384.34299
1345.6983	375.35572
END IONS

BEGIN IONS
TITLE=178: Scan 34149 (rt=12873) [D:\L4N2-02.raw]
PEPMASS=850.72993 76549.375
CHARGE=3+
SCANS=34149
RAWSCANS=sn34149
RTINSECONDS=12872.969
601.9751	264.22934
649.25066	257.55894
690.77029	265.76745
737.36115	469.92748
781.46512	330.19524
808.41139	591.85672
811.22339	334.96764
879.44566	698.99843
949.97592	289.73495
980.49136	617.43256
1033.5293	308.44954
1051.5269	458.74648
END IONS

BEGIN IONS
TITLE=179: Scan 34170 (rt=12880.8) [D:\L4N2-02.raw]
PEPMASS=922.21174 86281.5
CHARGE=4+
SCANS=34170
RAWSCANS=sn34170
RTINSECONDS=12880.827
541.69629	286.9562
544.91305	266.32388
647.67698	284.10653
687.2318	369.0241
716.62324	287.09703
809.22882	369.54471
836.5242	358.84733
1147.5346	592.05608
1224.6285	368.28642
1232.6305	553.5318
1291.1326	338.85996
END IONS

BEGIN IONS
TITLE=180: Scan 34183 (rt=12885.2) [D:\L4N2-02.raw]
PEPMASS=858.05742 91490.969
CHARGE=3+
SCANS=34183
RAWSCANS=sn34183
RTINSECONDS=12885.176
660.46628	347.04459
737.36201	341.56128
808.40979	381.21911
819.06624	364.51758
831.4275	283.18536
926.91286	323.74248
970.08622	309.54923
1013.5418	405.37934
1019.4581	801.29742
1137.596	349.89479
1150.0169	1666.9271
1222.0197	299.74756
END IONS

BEGIN IONS
TITLE=181: Scan 34233 (rt=12903.2) [D:\L4N2-02.raw]
PEPMASS=850.73077 6822789
CHARGE=3+
SCANS=34233
RAWSCANS=sn34233
RTINSECONDS=12903.184
508.24783	2950.7223
536.27358	6603.9233
563.30266	5760.3545
607.29006	9829.5653
650.35283	8475.0118
684.81562	5066.6855
692.38135	3981.705
720.36936	14352.384
737.37162	23427.232
762.32747	2808.4172
790.40147	2904.7909
808.4076	37166.509
835.40042	10889.886
861.43362	1417.5126
879.44422	28492.129
889.40234	1524.1823
934.38006	1831.5558
962.47774	3455.6484
980.49312	40317.955
998.42994	1756.5698
1033.5157	6676.2268
1051.5261	31434.489
1095.4947	3215.035
1111.5176	5477.7324
1118.4842	2314.2429
1164.5559	6046.1274
1182.567	19568.082
1239.5678	4114.8825
1255.5282	2230.2508
1293.6031	4632.962
1311.6094	12136.222
1350.5999	2508.3986
1368.6155	16582.424
1422.6465	3074.9851
1439.6651	3070.434
END IONS

BEGIN IONS
TITLE=182: Scan 34256 (rt=12911.5) [D:\L4N2-02.raw]
PEPMASS=1275.592 295439.56
CHARGE=2+
SCANS=34256
RAWSCANS=sn34256
RTINSECONDS=12911.461
536.26421	440.99011
607.28211	553.15062
650.33674	496.00998
737.36738	858.219
808.40408	1362.7394
879.44267	1183.0356
980.48286	1613.3645
1051.5296	1078.8674
1182.5685	1301.0439
1185.7639	316.68519
1311.6103	552.97631
1440.6607	455.58343
1482.9948	372.99532
1568.7094	1283.4754
1716.7852	790.64836
1830.8109	2757.0336
1944.882	1205.2843
END IONS

BEGIN IONS
TITLE=183: Scan 34269 (rt=12915.6) [D:\L4N2-02.raw]
PEPMASS=858.05718 104753.75
CHARGE=3+
SCANS=34269
RAWSCANS=sn34269
RTINSECONDS=12915.573
621.82865	256.93404
673.99601	277.64463
735.58027	351.24651
768.12583	270.44029
808.40444	514.05514
879.44666	305.25266
902.30983	297.46872
928.29414	334.12871
983.01433	367.94335
1018.9547	1195.3911
1068.4944	680.9989
1150.0181	1558.9402
END IONS

BEGIN IONS
TITLE=184: Scan 34315 (rt=12932.5) [D:\L4N2-02.raw]
PEPMASS=900.45995 57737.313
CHARGE=3+
SCANS=34315
RAWSCANS=sn34315
RTINSECONDS=12932.489
474.90961	423.44591
620.02241	305.00703
745.00132	285.1645
773.94279	402.46552
785.43285	348.82134
1015.0196	301.1196
1072.0644	343.69285
1164.34	390.97729
1181.1252	490.75632
1289.4361	387.06229
END IONS

BEGIN IONS
TITLE=185: Scan 34318 (rt=12933.3) [D:\L4N2-02.raw]
PEPMASS=850.73043 711943.81
CHARGE=3+
SCANS=34318
RAWSCANS=sn34318
RTINSECONDS=12933.302
508.25579	489.39782
536.24551	831.11831
563.29764	798.55584
607.29718	1437.0543
650.34936	1429.8955
684.80844	512.14152
720.37423	1967.8177
737.36442	3520.7603
762.33325	389.92114
835.4074	1506.8988
879.44284	3521.3697
980.48594	5439.6102
1033.5196	1004.0557
1051.5257	3893.8158
1110.5021	405.16463
1165.5607	517.10238
1182.5693	2407.9525
1311.6126	1606.1962
1368.6105	1427.5024
END IONS

BEGIN IONS
TITLE=186: Scan 34322 (rt=12934.5) [D:\L4N2-02.raw]
PEPMASS=844.47792 99903.156
CHARGE=4+
SCANS=34322
RAWSCANS=sn34322
RTINSECONDS=12934.51
565.36509	423.75101
679.40319	954.21094
701.88333	366.43472
772.77473	350.96269
804.48356	471.86308
868.74449	355.19473
903.55038	430.79732
982.71149	336.53589
1032.1196	314.34303
1154.1292	438.67858
1190.0522	343.54918
1632.6067	498.44654
END IONS

BEGIN IONS
TITLE=187: Scan 34401 (rt=12963.6) [D:\L4N2-02.raw]
PEPMASS=850.73045 292524.13
CHARGE=3+
SCANS=34401
RAWSCANS=sn34401
RTINSECONDS=12963.643
607.28831	597.19694
650.34371	814.89384
720.39379	831.14407
737.36687	1272.7105
808.40935	2308.0936
835.39549	624.07357
879.43914	1428.3342
980.48966	2853.2831
1051.5277	1497.9344
1183.57	558.07959
1311.6089	586.85043
1368.6146	728.93828
END IONS

BEGIN IONS
TITLE=188: Scan 34425 (rt=12972.7) [D:\L4N2-02.raw]
PEPMASS=918.95381 129401.06
CHARGE=4+
SCANS=34425
RAWSCANS=sn34425
RTINSECONDS=12972.674
536.88837	323.42071
671.41636	813.43705
742.45618	963.18018
757.03368	310.66304
871.50528	714.76578
913.25505	351.11743
958.53622	1075.9774
985.49423	379.52652
1026.9625	329.41053
1118.5567	594.86652
1129.5123	648.43862
1186.0601	920.82053
1222.0754	505.31036
1231.6605	330.37965
1261.957	342.57638
1279.1266	348.70707
END IONS

BEGIN IONS
TITLE=189: Scan 34427 (rt=12973.1) [D:\L4N2-02.raw]
PEPMASS=726.40293 98044.906
CHARGE=3+
SCANS=34427
RAWSCANS=sn34427
RTINSECONDS=12973.126
586.36545	381.74246
665.73881	298.15771
749.44187	466.27147
838.12539	305.35292
877.48779	771.46664
898.45966	342.87445
948.51441	593.47012
953.20806	346.14441
1148.6332	375.68203
1652.9164	448.33821
1763.3388	599.37171
END IONS

BEGIN IONS
TITLE=190: Scan 34463 (rt=12986.5) [D:\L4N2-02.raw]
PEPMASS=903.13701 84770.656
CHARGE=3+
SCANS=34463
RAWSCANS=sn34463
RTINSECONDS=12986.521
561.89267	267.48461
607.97235	262.94958
634.47837	265.92886
702.37286	704.50959
742.31047	292.56147
780.95964	335.5728
815.46476	1339.8197
839.84911	323.59299
866.98189	317.54601
1165.5984	329.9735
1265.4056	280.36488
END IONS

BEGIN IONS
TITLE=191: Scan 34468 (rt=12988.1) [D:\L4N2-02.raw]
PEPMASS=901.39575 93695.25
CHARGE=3+
SCANS=34468
RAWSCANS=sn34468
RTINSECONDS=12988.123
602.69366	291.967
634.19314	285.3931
714.19278	276.19565
727.8614	256.42316
808.40342	404.00276
879.4483	433.94416
932.39796	320.70244
980.4898	741.34995
987.39572	521.06839
1051.5241	474.44314
1072.7251	245.64666
END IONS

BEGIN IONS
TITLE=192: Scan 34481 (rt=12992.9) [D:\L4N2-02.raw]
PEPMASS=1143.5632 104261.06
CHARGE=3+
SCANS=34481
RAWSCANS=sn34481
RTINSECONDS=12992.89
643.84072	330.23557
692.7974	398.48327
829.08819	323.78452
872.42775	382.28489
898.7824	299.05771
963.83878	320.898
985.5216	513.19643
1083.961	323.97676
1105.3674	329.55554
1114.0524	443.16443
1161.6139	840.01191
1269.4133	335.95509
1736.7851	460.43428
END IONS

BEGIN IONS
TITLE=193: Scan 34518 (rt=13005.3) [D:\L4N2-02.raw]
PEPMASS=920.973 98124
CHARGE=4+
SCANS=34518
RAWSCANS=sn34518
RTINSECONDS=13005.331
531.77556	355.89875
621.42694	424.63129
642.30095	309.68148
722.45409	416.49647
733.88576	330.45744
809.5076	529.08857
963.95823	385.3529
1062.569	602.74148
1074.2539	325.73185
1100.8588	314.90328
1264.6347	430.26587
1291.9955	428.11357
1418.7546	342.84589
END IONS

BEGIN IONS
TITLE=194: Scan 34524 (rt=13007.3) [D:\L4N2-02.raw]
PEPMASS=857.92375 87787.344
CHARGE=4+
SCANS=34524
RAWSCANS=sn34524
RTINSECONDS=13007.311
659.29611	362.29536
717.84028	647.75464
764.88189	340.25324
768.11449	309.86415
833.46238	299.16858
838.76195	277.23518
876.29559	326.49057
962.51915	299.96383
1024.2707	353.1623
1033.56	458.88135
1125.4402	349.811
1161.6085	553.82426
1170.82	355.03906
END IONS

BEGIN IONS
TITLE=195: Scan 34571 (rt=13024.3) [D:\L4N2-02.raw]
PEPMASS=850.73017 146088.34
CHARGE=3+
SCANS=34571
RAWSCANS=sn34571
RTINSECONDS=13024.274
556.03716	360.12924
607.28302	461.97886
649.24197	334.04315
683.35442	363.72601
737.37068	642.05328
778.1336	358.20391
808.40747	818.51654
835.39216	436.08809
879.43987	734.78179
980.49022	897.58646
983.09877	356.96295
1034.5247	430.71758
1051.5255	996.99386
1313.5111	409.92183
1368.6234	433.19344
END IONS

BEGIN IONS
TITLE=196: Scan 34608 (rt=13038.6) [D:\L4N2-02.raw]
PEPMASS=906.80536 131376.53
CHARGE=3+
SCANS=34608
RAWSCANS=sn34608
RTINSECONDS=13038.554
517.31507	448.39545
609.77043	307.80697
744.42974	363.75909
831.46804	1748.7114
866.85704	300.99889
891.78275	399.46
905.6769	431.84184
930.53873	722.4789
999.18335	302.98073
1043.6261	967.36764
1301.726	365.10869
1320.8297	329.16614
1481.7361	407.21879
1508.3905	377.49142
1547.4306	374.93954
END IONS

BEGIN IONS
TITLE=197: Scan 34644 (rt=13052.4) [D:\L4N2-02.raw]
PEPMASS=1004.1561 79264.438
CHARGE=3+
SCANS=34644
RAWSCANS=sn34644
RTINSECONDS=13052.394
622.26349	324.74793
688.50174	297.27875
709.31197	317.3881
803.67327	338.73551
822.3807	340.71051
876.28794	355.20891
1300.3408	357.50209
1410.6704	431.56131
1417.8967	350.63019
1432.6569	353.61633
1548.7373	385.04489
END IONS

BEGIN IONS
TITLE=198: Scan 34651 (rt=13054.4) [D:\L4N2-02.raw]
PEPMASS=850.73026 113461.75
CHARGE=3+
SCANS=34651
RAWSCANS=sn34651
RTINSECONDS=13054.412
579.31016	310.874
720.37598	471.97806
737.37055	472.29627
766.43723	322.33033
808.40543	1259.269
838.33207	285.44183
879.43954	435.54997
980.4888	791.95874
1182.5635	548.67115
1184.3021	394.4585
END IONS

BEGIN IONS
TITLE=199: Scan 34657 (rt=13056.1) [D:\L4N2-02.raw]
PEPMASS=644.39542 116426.97
CHARGE=3+
SCANS=34657
RAWSCANS=sn34657
RTINSECONDS=13056.08
546.84803	945.68468
616.95218	287.94928
629.68946	259.36871
726.41767	355.23654
768.50057	299.35731
817.27617	292.34417
866.4649	454.23868
929.22881	429.63253
1092.6753	566.3123
1146.7407	357.98723
1257.1559	347.28386
1416.8007	338.74201
1720.8162	506.44988
END IONS

BEGIN IONS
TITLE=200: Scan 34665 (rt=13057.8) [D:\L4N2-02.raw]
PEPMASS=825.96226 94144.156
CHARGE=4+
SCANS=34665
RAWSCANS=sn34665
RTINSECONDS=13057.789
566.47745	274.46885
755.73103	425.22481
769.24089	311.0323
793.76602	476.36736
924.54895	509.0641
981.76207	347.73072
1049.2302	438.13916
1049.9102	425.27903
1066.1377	320.87004
1647.3828	429.61375
END IONS

BEGIN IONS
TITLE=201: Scan 34672 (rt=13060.2) [D:\L4N2-02.raw]
PEPMASS=754.05444 99726.781
CHARGE=3+
SCANS=34672
RAWSCANS=sn34672
RTINSECONDS=13060.185
610.87715	295.73633
636.25586	342.75029
703.4095	322.50605
730.81834	292.73909
774.43716	607.42938
902.49222	950.36856
1001.5685	568.20169
1154.8248	1395.8479
1216.4407	487.48876
1311.3961	362.2853
END IONS

BEGIN IONS
TITLE=202: Scan 34675 (rt=13061) [D:\L4N2-02.raw]
PEPMASS=848.10313 234913.44
CHARGE=3+
SCANS=34675
RAWSCANS=sn34675
RTINSECONDS=13061.03
614.6936	362.96456
641.29786	584.62934
665.75931	326.14815
800.42569	1172.8672
810.45179	346.73588
887.36837	468.70895
899.49863	2088.2859
1012.5857	1323.0374
1057.4741	1434.5555
1128.5077	475.64347
1215.5482	973.10794
1316.5964	1017.4557
1417.6437	1281.8229
END IONS

BEGIN IONS
TITLE=203: Scan 34685 (rt=13064.2) [D:\L4N2-02.raw]
PEPMASS=635.35112 120369.44
CHARGE=3+
SCANS=34685
RAWSCANS=sn34685
RTINSECONDS=13064.236
522.28748	416.99883
574.03367	365.99059
623.34355	494.57318
637.07749	355.16505
736.42723	1316.599
793.14148	332.95941
840.44604	295.93499
902.50837	334.5737
936.54788	451.05979
938.78432	324.2332
1009.091	328.88603
1076.8139	346.75022
1150.7044	331.49635
1161.6195	295.40588
END IONS

BEGIN IONS
TITLE=204: Scan 34743 (rt=13084.4) [D:\L4N2-02.raw]
PEPMASS=1063.5376 105569.81
CHARGE=2+
SCANS=34743
RAWSCANS=sn34743
RTINSECONDS=13084.404
638.32004	859.2128
692.71341	262.14384
752.40289	315.75972
1008.501	357.34845
1064.8139	532.51675
1121.578	330.74582
1209.6095	433.60015
1280.8843	373.70466
1354.1866	454.09844
1470.7104	658.48373
END IONS

BEGIN IONS
TITLE=205: Scan 34745 (rt=13084.9) [D:\L4N2-02.raw]
PEPMASS=850.73038 116216.06
CHARGE=3+
SCANS=34745
RAWSCANS=sn34745
RTINSECONDS=13084.854
537.25175	304.61949
604.32909	264.4178
650.33805	327.33916
672.11151	305.23188
720.36884	383.68915
737.37339	493.06744
808.401	1474.7939
821.94693	312.97953
879.44329	489.34893
908.48391	387.90751
980.49496	874.63322
982.03434	353.17209
1033.5203	379.17951
1051.5257	956.01366
1056.6904	374.29849
1568.698	458.5244
END IONS

BEGIN IONS
TITLE=206: Scan 34748 (rt=13085.7) [D:\L4N2-02.raw]
PEPMASS=709.36149 172035.09
CHARGE=3+
SCANS=34748
RAWSCANS=sn34748
RTINSECONDS=13085.666
638.31855	439.84478
729.10027	376.94421
751.40179	592.87939
778.55055	308.81218
822.43634	531.72935
909.48051	474.3203
910.05625	331.91917
937.46377	2489.806
987.4763	921.57517
1008.5017	2255.357
END IONS

BEGIN IONS
TITLE=207: Scan 34763 (rt=13091.2) [D:\L4N2-02.raw]
PEPMASS=969.01447 108996.66
CHARGE=4+
SCANS=34763
RAWSCANS=sn34763
RTINSECONDS=13091.189
598.3847	632.41819
602.02669	352.29393
693.15046	296.21877
754.47997	440.86114
782.4062	328.98889
802.08035	353.63682
823.71779	511.17654
838.956	1053.2708
839.44637	436.03226
979.30758	366.17893
1014.1525	316.16445
1260.6351	536.05891
1317.6712	373.16002
1449.3025	399.98333
1581.0999	400.90274
END IONS

BEGIN IONS
TITLE=208: Scan 34799 (rt=13103.8) [D:\L4N2-02.raw]
PEPMASS=929.4792 157646.94
CHARGE=4+
SCANS=34799
RAWSCANS=sn34799
RTINSECONDS=13103.836
531.38876	367.70709
726.37833	326.20049
767.91661	320.70439
779.21291	340.07827
788.44191	275.82235
850.95272	2347.336
868.47468	289.8993
928.66514	1493.9029
935.00444	2500.4759
1043.549	403.96732
1112.6153	411.61066
1615.1626	425.6983
1631.7599	466.86533
END IONS

BEGIN IONS
TITLE=209: Scan 34802 (rt=13104.3) [D:\L4N2-02.raw]
PEPMASS=1083.5336 95487.875
CHARGE=3+
SCANS=34802
RAWSCANS=sn34802
RTINSECONDS=13104.314
596.76336	314.30815
667.77174	311.85086
785.39506	351.66852
895.59835	378.8009
968.52976	294.19107
990.46348	336.27601
1037.2864	303.30125
1092.8377	382.94784
1211.39	351.80534
1597.7456	427.29993
1671.3903	450.27718
END IONS

BEGIN IONS
TITLE=210: Scan 34809 (rt=13106.7) [D:\L4N2-02.raw]
PEPMASS=1077.826 80170.719
CHARGE=3+
SCANS=34809
RAWSCANS=sn34809
RTINSECONDS=13106.673
571.25908	279.98685
846.19837	308.27772
870.55222	430.88464
948.49314	356.62053
1040.3779	339.34829
1061.466	354.42035
1195.0564	352.6139
1207.5963	386.4647
1258.8575	309.99582
1727.374	503.88008
END IONS

BEGIN IONS
TITLE=211: Scan 34829 (rt=13113.4) [D:\L4N2-02.raw]
PEPMASS=808.62135 224807.22
CHARGE=4+
SCANS=34829
RAWSCANS=sn34829
RTINSECONDS=13113.401
571.25009	1324.7712
672.90644	309.91565
718.32599	652.69577
725.63503	318.76416
736.28286	306.96626
808.41262	508.45757
812.88322	648.09535
846.38025	1034.0834
877.39428	880.92197
901.95681	365.79371
958.0717	467.04125
971.42837	4688.4036
1027.9722	946.19873
1102.008	526.85556
1207.5814	957.44648
END IONS

BEGIN IONS
TITLE=212: Scan 34834 (rt=13115) [D:\L4N2-02.raw]
PEPMASS=850.73004 114510.63
CHARGE=3+
SCANS=34834
RAWSCANS=sn34834
RTINSECONDS=13115.033
536.25425	385.17442
650.32468	337.35238
685.90535	349.99548
720.3774	591.98802
737.37148	458.48977
808.40853	698.88018
821.42213	316.45409
879.4394	564.75374
923.28271	334.77569
980.50108	986.78519
1051.5283	525.05288
1589.6121	416.32212
END IONS

BEGIN IONS
TITLE=213: Scan 34839 (rt=13116.3) [D:\L4N2-02.raw]
PEPMASS=1054.2121 84969
CHARGE=3+
SCANS=34839
RAWSCANS=sn34839
RTINSECONDS=13116.294
598.38883	644.13979
647.35984	468.61088
746.43398	640.41769
808.19872	326.92287
844.50181	662.33044
916.54693	532.09652
1029.6273	434.55918
1109.0494	424.20993
1258.7071	519.28725
1385.5536	355.16821
1402.2172	383.83657
END IONS

BEGIN IONS
TITLE=214: Scan 34842 (rt=13117.1) [D:\L4N2-02.raw]
PEPMASS=709.36108 101889.31
CHARGE=3+
SCANS=34842
RAWSCANS=sn34842
RTINSECONDS=13117.099
633.2688	280.93432
708.91537	336.84368
751.39588	529.38261
766.49005	371.60694
813.70929	446.80008
822.42556	445.75684
908.4969	353.07684
937.46815	793.52127
1008.5068	1128.7798
1168.2533	349.64626
1244.5262	416.62894
END IONS

BEGIN IONS
TITLE=215: Scan 34847 (rt=13118.7) [D:\L4N2-02.raw]
PEPMASS=790.91062 357487.81
CHARGE=4+
SCANS=34847
RAWSCANS=sn34847
RTINSECONDS=13118.731
598.38604	1328.5396
647.36764	1044.6223
674.32621	416.00671
746.43827	2504.4065
770.92341	341.82022
792.81518	757.40285
793.14762	414.40507
845.50543	1922.9013
867.555	371.42997
908.48235	1801.0262
916.5454	1019.9522
951.9761	864.52723
1029.6276	384.99828
1066.5657	542.65703
1258.6978	1105.2075
END IONS

BEGIN IONS
TITLE=216: Scan 34862 (rt=13124.2) [D:\L4N2-02.raw]
PEPMASS=1027.5312 100287.06
CHARGE=4+
SCANS=34862
RAWSCANS=sn34862
RTINSECONDS=13124.194
503.31858	596.64958
558.10041	285.78756
658.35007	278.19819
697.38193	416.28492
830.91143	505.74332
979.75191	390.79189
1078.2751	422.2535
1298.8545	434.53056
1323.6899	424.688
1567.7247	448.22917
1585.9049	444.48695
END IONS

BEGIN IONS
TITLE=217: Scan 34864 (rt=13124.6) [D:\L4N2-02.raw]
PEPMASS=923.51268 121179.59
CHARGE=3+
SCANS=34864
RAWSCANS=sn34864
RTINSECONDS=13124.643
552.37648	360.59113
607.33951	821.47844
632.39062	357.35463
681.40182	355.45778
705.55283	307.79309
770.78245	363.81105
810.45197	307.24557
855.06512	313.9624
945.10446	378.41426
1017.5548	1831.8766
1146.5235	465.42427
1214.6792	307.80547
END IONS

BEGIN IONS
TITLE=218: Scan 34882 (rt=13131) [D:\L4N2-02.raw]
PEPMASS=990.01954 103520
CHARGE=4+
SCANS=34882
RAWSCANS=sn34882
RTINSECONDS=13131.011
612.02728	339.37079
617.04979	300.42011
698.8697	316.79501
723.2642	273.06343
792.80988	353.2982
858.11512	372.55194
990.27037	1206.2941
1038.0555	339.04782
1066.0706	907.03298
1134.1088	367.70839
1147.6059	1490.6868
1207.6383	468.68462
1307.674	407.82808
1516.792	393.39983
END IONS

BEGIN IONS
TITLE=219: Scan 34897 (rt=13135.9) [D:\L4N2-02.raw]
PEPMASS=873.71072 168333.25
CHARGE=4+
SCANS=34897
RAWSCANS=sn34897
RTINSECONDS=13135.859
490.77737	827.86161
598.39389	1065.9816
613.30572	334.41515
681.42665	319.2739
745.42667	272.67127
818.47006	315.70152
847.45146	384.23972
872.48404	411.36133
908.48638	945.40331
950.97739	448.27287
979.53642	994.35729
1079.6188	941.44221
1178.6886	452.7172
1249.7241	611.03258
1406.2462	366.55417
1443.6897	363.1488
1449.719	405.33168
1591.8936	495.01148
END IONS

BEGIN IONS
TITLE=220: Scan 34906 (rt=13138.7) [D:\L4N2-02.raw]
PEPMASS=1164.6128 63098.875
CHARGE=3+
SCANS=34906
RAWSCANS=sn34906
RTINSECONDS=13138.679
790.08713	382.17161
808.6058	274.85822
927.94483	333.45277
1114.6559	305.53539
1166.3917	315.93359
1216.1654	396.94068
1358.2499	346.09681
1388.9807	431.40204
1427.6888	367.49103
1591.8782	608.93087
END IONS

BEGIN IONS
TITLE=221: Scan 34914 (rt=13141.1) [D:\L4N2-02.raw]
PEPMASS=904.22641 99781.688
CHARGE=4+
SCANS=34914
RAWSCANS=sn34914
RTINSECONDS=13141.067
646.33687	417.37623
689.53966	285.89411
746.78443	303.34174
800.44595	338.2692
852.51883	383.03622
860.16443	351.51504
886.78498	352.12562
905.68435	428.48374
976.15623	418.59997
993.44399	302.4467
1059.4033	325.46246
1073.5652	417.80572
1085.4923	354.06983
1187.6507	459.26825
1586.5141	463.06002
1619.941	385.19488
END IONS

BEGIN IONS
TITLE=222: Scan 34918 (rt=13142.3) [D:\L4N2-02.raw]
PEPMASS=976.19581 98866.813
CHARGE=2+
SCANS=34918
RAWSCANS=sn34918
RTINSECONDS=13142.267
717.18814	352.40666
750.97137	327.81582
797.46399	394.29031
837.60418	348.18804
843.37525	275.99634
927.98843	1572.1636
956.75302	297.10101
1152.485	338.57528
1230.6547	391.57489
1274.6777	533.15884
1287.7585	302.08403
END IONS

BEGIN IONS
TITLE=223: Scan 34925 (rt=13144.7) [D:\L4N2-02.raw]
PEPMASS=813.07933 117025.88
CHARGE=3+
SCANS=34925
RAWSCANS=sn34925
RTINSECONDS=13144.688
647.0013	297.71475
709.46938	308.28238
733.15861	335.83764
777.37224	362.7377
799.63996	438.4916
811.7651	287.87948
860.53444	463.78737
914.18154	315.35224
956.96677	1020.3078
962.9977	304.71278
1062.036	1671.3827
1094.244	478.82869
1252.6157	358.28959
1379.6677	418.65653
1592.8144	369.88697
END IONS

BEGIN IONS
TITLE=224: Scan 34929 (rt=13145.9) [D:\L4N2-02.raw]
PEPMASS=792.41822 212332.41
CHARGE=5+
SCANS=34929
RAWSCANS=sn34929
RTINSECONDS=13145.919
588.81347	306.80089
618.48432	281.4545
675.0709	381.97302
708.38077	337.58048
758.90354	712.95616
774.90591	340.15506
793.15307	1087.8878
793.48296	472.3295
827.46995	2075.9977
832.43438	548.57316
850.71641	428.46554
908.99304	2863.0215
922.71265	507.86292
942.48437	516.17893
965.53276	415.9045
986.49833	428.16635
1014.5114	1267.9258
1066.0797	525.00635
1332.8419	355.1685
1363.8486	355.84405
1415.6855	346.95835
END IONS

BEGIN IONS
TITLE=225: Scan 34931 (rt=13146.3) [D:\L4N2-02.raw]
PEPMASS=1171.5268 103434.81
CHARGE=4+
SCANS=34931
RAWSCANS=sn34931
RTINSECONDS=13146.331
722.43357	326.74895
732.771	282.59597
753.18963	275.53931
792.61607	304.23275
830.44077	298.13162
904.49727	324.54545
942.07261	330.82559
957.94805	381.56788
992.11192	293.15295
1026.4728	314.84835
1095.2785	386.73594
1598.0826	484.47295
END IONS

BEGIN IONS
TITLE=226: Scan 34932 (rt=13146.6) [D:\L4N2-02.raw]
PEPMASS=850.73056 92730.906
CHARGE=3+
SCANS=34932
RAWSCANS=sn34932
RTINSECONDS=13146.592
607.30412	377.97246
650.33951	335.86203
737.37027	594.8808
741.16692	301.79771
785.50047	360.9836
808.40721	560.07251
850.46591	317.87691
880.43173	411.39444
980.4908	791.29195
992.86863	319.36196
1051.5291	396.6509
1224.6398	368.2993
1312.6209	397.43068
1400.0067	361.73858
END IONS

BEGIN IONS
TITLE=227: Scan 34940 (rt=13148.8) [D:\L4N2-02.raw]
PEPMASS=717.37815 123749.13
CHARGE=1+
SCANS=34940
RAWSCANS=sn34940
RTINSECONDS=13148.832
520.77667	323.37551
622.27957	394.48089
729.6443	388.13816
785.34561	1001.8758
791.54601	368.54248
812.78533	281.58989
898.43248	680.69815
1011.5177	420.85686
1040.5378	489.25501
1072.4426	393.61689
1128.8636	424.33217
1167.6174	1035.1114
1175.8364	312.25371
1300.0224	342.26712
1415.0647	348.24268
END IONS

BEGIN IONS
TITLE=228: Scan 34952 (rt=13153.2) [D:\L4N2-02.raw]
PEPMASS=787.74536 78413.563
CHARGE=3+
SCANS=34952
RAWSCANS=sn34952
RTINSECONDS=13153.208
593.29735	398.4016
681.49384	312.03017
793.36054	450.1703
805.26713	360.25716
811.2482	331.98854
865.17994	348.38077
883.72804	302.75588
904.38492	354.6136
922.43189	357.5413
1020.4831	546.8741
1104.6208	373.02706
1133.5735	339.8602
1519.2023	525.19587
END IONS

BEGIN IONS
TITLE=229: Scan 34954 (rt=13153.6) [D:\L4N2-02.raw]
PEPMASS=822.42909 224815.66
CHARGE=5+
SCANS=34954
RAWSCANS=sn34954
RTINSECONDS=13153.617
656.00875	408.59467
672.69678	393.12344
692.86761	287.71981
717.31515	297.9893
751.60838	302.731
805.91756	1652.2538
816.45064	978.88221
873.49137	322.12673
918.97206	560.79736
955.81577	467.39675
971.51455	378.60238
983.50461	709.88073
1050.5799	414.37598
1072.5552	444.49077
1244.6889	331.63918
END IONS

BEGIN IONS
TITLE=230: Scan 34955 (rt=13153.9) [D:\L4N2-02.raw]
PEPMASS=948.14343 165390.41
CHARGE=3+
SCANS=34955
RAWSCANS=sn34955
RTINSECONDS=13153.879
610.30155	1431.7174
619.30422	750.10083
700.37404	913.69013
706.55951	296.69459
724.353	335.45184
771.40054	430.9983
837.45404	463.95211
872.44543	1133.1338
943.48065	574.90016
1035.8268	324.5959
1171.5793	419.66197
1272.6384	1017.7138
1385.7157	467.44035
END IONS

BEGIN IONS
TITLE=231: Scan 34972 (rt=13159.7) [D:\L4N2-02.raw]
PEPMASS=775.42849 123229.72
CHARGE=2+
SCANS=34972
RAWSCANS=sn34972
RTINSECONDS=13159.656
602.35019	366.10282
646.37192	535.17807
689.70976	360.11828
759.46603	1038.6696
765.44784	309.18027
858.52094	439.69398
895.3776	372.27752
918.12677	310.79445
972.57382	749.38689
976.5269	321.08362
1045.2181	313.28536
1234.6721	916.08615
1324.3405	333.78157
1335.7141	948.89833
1344.3842	351.63844
1368.0901	332.71595
END IONS

BEGIN IONS
TITLE=232: Scan 34987 (rt=13164.8) [D:\L4N2-02.raw]
PEPMASS=1073.8801 83632
CHARGE=3+
SCANS=34987
RAWSCANS=sn34987
RTINSECONDS=13164.821
588.34309	316.23882
636.31918	402.58523
658.87407	418.12863
708.46455	349.73023
855.52346	289.91757
871.93794	348.80489
899.01781	297.91783
959.26709	350.63502
1007.6145	292.86324
1052.5068	319.03581
1115.0691	289.7624
END IONS

BEGIN IONS
TITLE=233: Scan 34990 (rt=13165.6) [D:\L4N2-02.raw]
PEPMASS=1307.5609 98366.063
CHARGE=5+
SCANS=34990
RAWSCANS=sn34990
RTINSECONDS=13165.626
635.61464	298.35304
701.71778	344.41898
789.75204	291.27899
816.79989	306.02885
867.01808	303.29629
1003.5168	296.65428
1171.7409	396.16795
1209.575	345.54253
1279.1694	310.06909
1292.319	488.41974
1349.8901	373.58903
1664.0121	439.38516
END IONS

BEGIN IONS
TITLE=234: Scan 34998 (rt=13167.9) [D:\L4N2-02.raw]
PEPMASS=805.66212 105564.09
CHARGE=4+
SCANS=34998
RAWSCANS=sn34998
RTINSECONDS=13167.877
550.38433	408.82238
637.40908	445.58876
708.45416	366.4935
783.20427	332.15203
806.08631	329.06449
809.4013	322.991
833.78418	295.34639
922.50184	422.92089
941.31647	348.3317
977.40532	509.45689
1051.534	1171.9888
1170.8057	472.81582
END IONS

BEGIN IONS
TITLE=235: Scan 35001 (rt=13168.7) [D:\L4N2-02.raw]
PEPMASS=941.48094 111913.56
CHARGE=4+
SCANS=35001
RAWSCANS=sn35001
RTINSECONDS=13168.721
609.39425	503.72775
620.23813	323.17177
625.77264	293.47556
705.10168	365.60416
797.3934	765.55829
797.72683	333.61967
808.8004	339.49957
852.52046	376.11128
883.73304	376.24475
907.74986	328.16063
965.67418	338.35517
991.98085	303.85801
1074.968	425.96824
1088.6916	341.77846
1107.776	360.0091
1146.563	450.69703
1195.5923	405.6891
1282.3751	334.9869
1423.9557	343.85128
END IONS

BEGIN IONS
TITLE=236: Scan 35022 (rt=13176.6) [D:\L4N2-02.raw]
PEPMASS=850.73034 112366.5
CHARGE=3+
SCANS=35022
RAWSCANS=sn35022
RTINSECONDS=13176.552
737.36991	336.96805
743.50142	295.02408
808.406	927.28997
835.38859	386.74558
846.16157	349.26215
879.44287	386.39987
980.4971	1000.2888
1051.5194	549.24471
1182.5783	368.06143
1447.4947	376.19328
1551.0317	404.3193
END IONS

BEGIN IONS
TITLE=237: Scan 35024 (rt=13177) [D:\L4N2-02.raw]
PEPMASS=676.39073 165288.44
CHARGE=3+
SCANS=35024
RAWSCANS=sn35024
RTINSECONDS=13177.001
600.36344	540.09874
677.29147	504.27863
697.78592	272.89498
728.43888	467.92709
785.45544	2132.0671
817.4467	526.5904
856.48994	1839.7846
902.52148	301.08808
930.5341	624.09602
938.48014	321.9678
959.51553	354.72398
1001.5642	514.88179
1072.6052	374.9988
1095.6621	342.50591
1631.3061	407.58335
1718.5198	448.20351
1760.4125	460.88697
END IONS

BEGIN IONS
TITLE=238: Scan 35048 (rt=13184.9) [D:\L4N2-02.raw]
PEPMASS=886.75706 73584.25
CHARGE=3+
SCANS=35048
RAWSCANS=sn35048
RTINSECONDS=13184.936
544.27297	248.21937
639.42277	287.96935
693.65274	342.24381
740.26885	581.73278
781.51958	308.6982
831.62632	308.6889
905.52637	367.06051
971.46759	310.4203
1012.4305	396.50174
1041.3415	380.70008
1073.8293	329.14895
END IONS

BEGIN IONS
TITLE=239: Scan 35059 (rt=13188.5) [D:\L4N2-02.raw]
PEPMASS=1014.5147 63012.781
CHARGE=4+
SCANS=35059
RAWSCANS=sn35059
RTINSECONDS=13188.513
698.89896	326.45028
762.42749	310.18886
794.99797	373.10448
836.0979	326.55931
868.46868	356.53756
960.40486	445.87107
1105.4056	377.30387
1271.2049	351.22411
1302.6096	358.92055
1383.1566	392.32748
END IONS

BEGIN IONS
TITLE=240: Scan 35068 (rt=13191.3) [D:\L4N2-02.raw]
PEPMASS=819.22922 188664.5
CHARGE=5+
SCANS=35068
RAWSCANS=sn35068
RTINSECONDS=13191.289
580.28766	290.9299
608.31278	473.30468
634.44083	319.11735
672.88868	424.23918
700.78946	346.21633
767.89421	429.26944
798.41498	375.2271
803.84798	356.7026
851.24571	447.15127
857.73905	346.72949
889.4949	320.1361
924.74169	418.60133
952.28828	538.03047
963.93875	353.85331
974.99619	830.39054
980.02847	420.02447
995.99001	360.17359
1102.5441	315.57939
1118.1014	329.78575
1149.9894	316.99383
END IONS

BEGIN IONS
TITLE=241: Scan 35085 (rt=13197.6) [D:\L4N2-02.raw]
PEPMASS=1004.5398 105213.06
CHARGE=3+
SCANS=35085
RAWSCANS=sn35085
RTINSECONDS=13197.595
598.37084	520.60433
622.31819	265.55139
671.64182	346.8094
677.12819	315.08669
754.47989	459.918
815.4588	1617.3998
874.60851	273.45445
1058.602	371.27515
1059.3414	314.89247
1098.6069	398.47983
1110.3525	295.74881
1262.883	343.51745
1458.7072	349.64552
END IONS

BEGIN IONS
TITLE=242: Scan 35088 (rt=13198.4) [D:\L4N2-02.raw]
PEPMASS=963.52482 145987.31
CHARGE=3+
SCANS=35088
RAWSCANS=sn35088
RTINSECONDS=13198.443
552.36172	720.00009
651.44087	332.79693
698.39081	331.46974
722.47406	623.27969
812.41366	1562.3385
877.5016	397.50689
911.62805	349.11358
958.5608	354.34058
963.50904	348.94311
976.56721	820.59926
1021.6288	324.03971
1123.6389	437.95139
1146.5692	356.39681
1252.6765	510.64384
1588.5891	429.82932
END IONS

BEGIN IONS
TITLE=243: Scan 35091 (rt=13199.3) [D:\L4N2-02.raw]
PEPMASS=873.43744 150227.97
CHARGE=3+
SCANS=35091
RAWSCANS=sn35091
RTINSECONDS=13199.287
620.83806	294.51518
668.61259	417.4586
711.31987	458.57495
743.91243	324.27101
792.90095	295.7203
824.41943	478.61503
852.3268	321.77211
940.43119	311.61221
966.46648	1237.1683
1032.8929	345.91009
1079.5511	921.45421
1132.0957	297.36053
1150.593	562.89442
1251.6335	843.14938
1685.8314	435.15813
1742.9501	474.45659
END IONS

BEGIN IONS
TITLE=244: Scan 35094 (rt=13200.1) [D:\L4N2-02.raw]
PEPMASS=722.89578 257091.66
CHARGE=4+
SCANS=35094
RAWSCANS=sn35094
RTINSECONDS=13200.139
552.37571	1678.6424
576.36926	440.84326
651.44111	951.60106
662.96327	376.70218
722.48667	3134.5277
790.47365	427.92974
812.41362	962.2094
859.48926	443.97394
877.48973	603.70315
976.56002	525.9653
END IONS

BEGIN IONS
TITLE=245: Scan 35105 (rt=13203.5) [D:\L4N2-02.raw]
PEPMASS=769.71819 94109.938
CHARGE=3+
SCANS=35105
RAWSCANS=sn35105
RTINSECONDS=13203.472
590.85696	312.0645
647.15331	253.92034
751.40292	403.23781
787.76396	294.29065
806.23514	348.3691
915.97658	425.40216
996.3128	360.32575
1096.5897	655.92215
1195.6416	422.56858
1282.6842	501.69703
1418.8637	377.37714
END IONS

BEGIN IONS
TITLE=246: Scan 35116 (rt=13206.7) [D:\L4N2-02.raw]
PEPMASS=850.73024 100394.44
CHARGE=3+
SCANS=35116
RAWSCANS=sn35116
RTINSECONDS=13206.741
560.97658	301.82112
652.44521	334.99229
737.36257	662.84786
808.41355	613.73864
850.91483	343.57355
932.61844	449.99244
943.99188	347.39705
980.49505	516.02068
991.33953	332.0916
1003.5073	357.23247
1051.5392	431.65328
1136.2931	400.20392
1182.5703	460.53382
1311.6082	356.06428
1377.6943	375.19959
END IONS

BEGIN IONS
TITLE=247: Scan 35121 (rt=13208.4) [D:\L4N2-02.raw]
PEPMASS=903.12137 106616.56
CHARGE=3+
SCANS=35121
RAWSCANS=sn35121
RTINSECONDS=13208.374
593.00118	309.18163
618.69612	431.82977
719.60279	347.001
736.34791	289.05441
791.52391	507.35271
803.63611	335.06608
950.49074	564.2081
1071.8725	319.67364
1170.9733	357.21157
1224.7794	372.80393
1585.3686	391.84398
END IONS

BEGIN IONS
TITLE=248: Scan 35126 (rt=13209.6) [D:\L4N2-02.raw]
PEPMASS=856.2642 126286.28
CHARGE=3+
SCANS=35126
RAWSCANS=sn35126
RTINSECONDS=13209.643
592.82559	342.64318
628.47312	313.34352
744.08697	307.32239
810.60973	307.58929
855.52295	1396.7557
871.40696	966.41281
914.57651	516.32862
917.82972	421.65258
941.49416	488.43904
950.42517	355.17456
977.45177	959.91199
979.19071	391.95188
993.42781	340.22968
1212.6383	359.3921
END IONS

BEGIN IONS
TITLE=249: Scan 35130 (rt=13210.9) [D:\L4N2-02.raw]
PEPMASS=973.50481 118255.19
CHARGE=2+
SCANS=35130
RAWSCANS=sn35130
RTINSECONDS=13210.885
568.96879	375.9738
630.98379	341.74171
666.11617	331.43864
694.41249	264.41952
746.14548	427.66088
783.37419	339.24722
913.48136	324.4419
924.72784	319.43555
960.69742	352.34564
988.3582	430.45561
1116.6895	326.33404
1141.5873	601.12662
1288.6573	544.27045
1435.7233	1771.5085
END IONS

BEGIN IONS
TITLE=250: Scan 35135 (rt=13212.5) [D:\L4N2-02.raw]
PEPMASS=649.33924 161113.38
CHARGE=3+
SCANS=35135
RAWSCANS=sn35135
RTINSECONDS=13212.511
628.34153	934.23224
673.40895	345.52704
743.36806	1858.8775
842.43567	1322.4191
875.60704	525.86848
891.87885	452.14362
920.43947	508.94577
967.86021	358.99336
1001.0518	434.96041
1007.6451	375.97932
1256.006	390.72032
END IONS

BEGIN IONS
TITLE=251: Scan 35137 (rt=13213) [D:\L4N2-02.raw]
PEPMASS=829.4313 168394.97
CHARGE=2+
SCANS=35137
RAWSCANS=sn35137
RTINSECONDS=13212.959
636.85156	461.57164
696.42603	395.71909
718.3614	423.1168
751.04303	298.43929
771.48716	318.49105
795.48668	358.26001
816.43327	722.61556
856.76086	294.43131
930.50241	1316.3706
978.03915	339.9063
1001.5515	1928.0455
1080.9719	344.37489
1114.6307	759.96826
1230.3616	357.35298
1358.6743	538.78455
1373.8707	369.70408
1530.1697	445.46177
1554.3828	367.33937
END IONS

BEGIN IONS
TITLE=252: Scan 35144 (rt=13215) [D:\L4N2-02.raw]
PEPMASS=806.45212 122436.38
CHARGE=2+
SCANS=35144
RAWSCANS=sn35144
RTINSECONDS=13215.01
599.61821	309.72381
635.41074	285.16154
694.41462	336.85709
726.99743	333.96668
752.35401	337.95342
808.99286	315.46156
894.35303	457.41763
901.49894	311.92916
923.51416	352.37495
932.46396	324.89067
973.0793	327.4238
1041.6277	595.6034
1167.756	359.5704
1269.742	507.7317
1616.5509	473.86837
END IONS

BEGIN IONS
TITLE=253: Scan 35146 (rt=13215.5) [D:\L4N2-02.raw]
PEPMASS=734.51468 165426.06
CHARGE=1+
SCANS=35146
RAWSCANS=sn35146
RTINSECONDS=13215.458
658.06545	343.09218
666.18033	355.21115
705.04463	353.9415
714.21049	294.82826
734.37299	844.20474
784.97816	358.4734
808.83673	281.81709
849.4382	692.174
871.40934	1356.19
894.14941	384.17474
899.8331	417.4119
917.5268	370.71479
959.4021	306.62316
984.19281	418.18292
1006.5533	371.51176
1018.7389	396.77416
1026.8663	362.05233
1317.5919	425.03368
1511.7727	481.21827
END IONS

BEGIN IONS
TITLE=254: Scan 35153 (rt=13217.8) [D:\L4N2-02.raw]
PEPMASS=1027.5166 114432.59
CHARGE=5+
SCANS=35153
RAWSCANS=sn35153
RTINSECONDS=13217.833
546.1869	310.33598
633.77825	300.83413
692.90069	391.02983
871.40741	552.89052
907.15944	320.64851
925.50198	315.89293
1023.9351	324.49878
1087.2279	384.84414
1090.5793	303.08244
1132.9438	352.9101
1142.576	315.91071
1163.1271	414.71852
1249.167	386.64037
1284.191	746.41241
1341.2303	435.10193
END IONS

BEGIN IONS
TITLE=255: Scan 35173 (rt=13224.2) [D:\L4N2-02.raw]
PEPMASS=827.95852 531370.13
CHARGE=4+
SCANS=35173
RAWSCANS=sn35173
RTINSECONDS=13224.215
522.35955	2168.7129
652.99744	504.64506
685.402	2268.1859
686.86071	657.43856
721.87855	2186.6756
734.06604	315.85953
778.4289	2393.6936
813.47765	1640.0472
822.44378	362.44335
850.45497	426.06453
865.59951	415.26288
885.97365	2556.4268
912.53658	679.41501
921.48271	2132.0857
930.51539	632.23976
950.00447	962.83678
978.50466	4107.5128
983.59245	1020.5358
1001.5575	908.74264
1022.0583	375.48048
1035.552	1014.7889
1063.5577	372.082
1098.0745	2348.3396
1102.2611	555.14661
1108.07	405.57138
1164.1169	509.56545
1199.6352	966.69531
1358.7044	493.44164
1594.6602	392.33838
END IONS

BEGIN IONS
TITLE=256: Scan 35194 (rt=13232) [D:\L4N2-02.raw]
PEPMASS=821.09681 151470.25
CHARGE=3+
SCANS=35194
RAWSCANS=sn35194
RTINSECONDS=13232.029
594.79117	324.79671
633.02213	283.41559
689.37488	746.28403
788.46238	1856.4133
827.96615	401.36036
849.66491	337.54794
901.5394	1070.8448
948.54698	1184.2388
1089.5581	307.26469
1150.4257	365.56309
1569.9298	388.55234
END IONS

BEGIN IONS
TITLE=257: Scan 35198 (rt=13233.2) [D:\L4N2-02.raw]
PEPMASS=859.46033 119562.94
CHARGE=3+
SCANS=35198
RAWSCANS=sn35198
RTINSECONDS=13233.228
589.92392	326.94437
725.05329	331.28512
755.58918	300.78505
782.19643	276.3199
828.20031	391.1468
858.42933	871.1106
872.41174	367.54728
875.22092	280.11714
903.47247	378.87378
910.96209	281.86802
1027.9234	368.27652
1060.095	348.61433
1072.9539	348.64206
1087.0714	370.52606
1163.005	344.41825
1244.3404	374.87416
1282.6791	455.65278
1358.6988	351.92504
1540.829	450.68943
1560.4121	463.52054
END IONS

BEGIN IONS
TITLE=258: Scan 35210 (rt=13237.3) [D:\L4N2-02.raw]
PEPMASS=851.09992 188599.28
CHARGE=3+
SCANS=35210
RAWSCANS=sn35210
RTINSECONDS=13237.259
627.35983	326.84039
670.35488	404.2256
691.35817	567.57783
720.37406	384.24724
771.40322	385.00525
808.40897	878.82057
884.49387	809.21469
894.83209	409.49719
971.52418	786.45305
980.50328	735.91887
1024.5438	435.65398
1038.5317	1509.0247
1170.6105	407.33735
1330.0499	327.06175
1368.6022	348.54289
END IONS

BEGIN IONS
TITLE=259: Scan 35213 (rt=13238.1) [D:\L4N2-02.raw]
PEPMASS=950.51644 68919.531
CHARGE=2+
SCANS=35213
RAWSCANS=sn35213
RTINSECONDS=13238.067
719.59612	294.37201
762.8592	277.92769
808.9931	325.89306
816.2454	290.78388
851.04014	301.77679
922.07616	314.19147
1002.5448	399.51227
1164.7078	337.53115
1174.9793	422.88907
1202.3607	342.62781
1316.8955	307.8348
1434.4558	337.54999
1758.1174	480.02501
END IONS

BEGIN IONS
TITLE=260: Scan 35220 (rt=13240.4) [D:\L4N2-02.raw]
PEPMASS=770.39227 127602.13
CHARGE=3+
SCANS=35220
RAWSCANS=sn35220
RTINSECONDS=13240.437
565.31523	395.65942
678.3929	500.24311
685.85418	283.26871
724.9271	334.09932
777.46178	515.55576
848.49951	1581.4647
863.37194	460.67484
874.18265	339.88744
891.50324	318.13624
947.5669	477.63076
953.01275	365.84198
1003.0018	324.85681
1070.3544	346.44983
1081.2106	347.60229
1724.4599	459.66776
END IONS

BEGIN IONS
TITLE=261: Scan 35226 (rt=13242.1) [D:\L4N2-02.raw]
PEPMASS=822.13 181668.69
CHARGE=3+
SCANS=35226
RAWSCANS=sn35226
RTINSECONDS=13242.074
565.84501	726.1704
636.40511	1738.157
659.88989	392.79811
701.40083	553.05838
717.68285	267.85927
804.49723	1126.4151
822.44798	339.65488
834.51796	349.46484
871.49587	452.79224
917.58236	800.74804
941.33446	348.30019
972.54986	801.65075
1013.9058	370.40702
1059.5671	750.60588
1146.6114	407.16137
1223.7843	531.2803
1233.641	636.85746
1334.6868	1489.1721
1373.7517	356.2209
1400.2022	343.54607
1426.7621	342.82496
END IONS

BEGIN IONS
TITLE=262: Scan 35229 (rt=13242.9) [D:\L4N2-02.raw]
PEPMASS=815.43472 196173.97
CHARGE=2+
SCANS=35229
RAWSCANS=sn35229
RTINSECONDS=13242.89
597.77788	353.8903
673.15408	320.63786
749.93426	322.71241
780.1915	317.0046
797.42908	360.02185
817.44142	435.56942
930.51298	767.75469
973.4397	373.29604
1001.5512	1391.2441
1032.3587	334.20948
1051.2388	384.56323
1114.64	452.47585
1234.6242	391.74946
1429.758	569.68468
1598.9734	404.03099
END IONS

BEGIN IONS
TITLE=263: Scan 35231 (rt=13243.3) [D:\L4N2-02.raw]
PEPMASS=1166.9502 84577.656
CHARGE=3+
SCANS=35231
RAWSCANS=sn35231
RTINSECONDS=13243.299
595.35189	300.94791
691.30547	383.1024
735.31974	461.16208
764.10489	322.21893
810.45671	315.09429
836.99697	275.76355
943.77798	363.88558
950.98312	290.80075
1030.7031	319.77414
1145.354	364.58151
1451.2743	486.43423
END IONS

BEGIN IONS
TITLE=264: Scan 35233 (rt=13243.7) [D:\L4N2-02.raw]
PEPMASS=856.59587 129641.91
CHARGE=1+
SCANS=35233
RAWSCANS=sn35233
RTINSECONDS=13243.706
558.02523	343.6614
617.01822	269.93449
695.64361	326.60175
741.50644	365.55761
781.13277	406.3689
832.45325	344.79336
856.79533	646.83846
871.40886	775.49551
918.1651	504.52289
921.38376	366.89214
934.22292	444.0934
993.3398	313.28994
1071.5543	403.23576
1163.1083	444.63524
1304.7562	381.87512
END IONS

BEGIN IONS
TITLE=265: Scan 35245 (rt=13247.7) [D:\L4N2-02.raw]
PEPMASS=1039.5221 83817.344
CHARGE=3+
SCANS=35245
RAWSCANS=sn35245
RTINSECONDS=13247.668
577.33368	275.69863
633.41017	313.59075
697.92563	317.54893
780.98518	333.77764
797.47358	336.77006
931.58084	412.29553
953.6847	355.53493
965.03362	320.28372
1168.5931	409.77651
1377.115	357.15039
1725.8439	431.51986
END IONS

BEGIN IONS
TITLE=266: Scan 35249 (rt=13248.9) [D:\L4N2-02.raw]
PEPMASS=729.74548 171944.34
CHARGE=3+
SCANS=35249
RAWSCANS=sn35249
RTINSECONDS=13248.866
565.3691	726.40562
583.82138	304.49872
636.40178	686.38166
705.37205	614.96099
754.4826	324.44563
794.47104	519.16547
852.44528	1852.9471
854.83199	457.29012
909.49629	440.12954
918.70712	300.04435
965.52024	2006.6438
995.74722	326.80913
1062.6667	307.14766
1078.6105	450.66063
1147.629	470.83222
1433.8691	363.1664
END IONS

BEGIN IONS
TITLE=267: Scan 35252 (rt=13249.7) [D:\L4N2-02.raw]
PEPMASS=735.74715 138638.97
CHARGE=3+
SCANS=35252
RAWSCANS=sn35252
RTINSECONDS=13249.711
614.38984	432.96357
668.88749	287.67149
728.90832	391.75531
777.46442	426.61017
792.6743	374.17886
817.0213	555.34454
823.80809	380.83444
886.44237	327.59246
905.51806	480.45688
919.1733	300.91696
976.55701	1283.3932
994.54744	348.80479
1177.677	509.20553
1190.9444	507.48641
1197.6279	345.70234
1294.3983	503.31215
1550.1132	456.25524
END IONS

BEGIN IONS
TITLE=268: Scan 35256 (rt=13250.9) [D:\L4N2-02.raw]
PEPMASS=983.51138 71140.688
CHARGE=1+
SCANS=35256
RAWSCANS=sn35256
RTINSECONDS=13250.904
708.7424	370.0679
716.67059	308.65948
764.87331	335.03268
778.10449	320.40204
891.78651	335.24866
1059.2403	338.16832
1130.5713	453.82595
1264.714	351.19543
1302.9286	341.25889
1497.0949	393.81065
1663.83	442.40176
END IONS

BEGIN IONS
TITLE=269: Scan 35257 (rt=13251.2) [D:\L4N2-02.raw]
PEPMASS=1232.6913 123825.44
CHARGE=2+
SCANS=35257
RAWSCANS=sn35257
RTINSECONDS=13251.165
523.32298	604.53742
636.41018	496.4638
893.02019	321.19397
1158.7082	332.85396
1232.6893	3034.7052
1364.9901	322.33705
1433.0081	379.62492
1659.3204	439.78332
1703.0908	442.29948
1828.9795	4206.9608
END IONS

BEGIN IONS
TITLE=270: Scan 35259 (rt=13251.4) [D:\L4N2-02.raw]
PEPMASS=992.9505 88857.906
CHARGE=4+
SCANS=35259
RAWSCANS=sn35259
RTINSECONDS=13251.391
673.5618	372.60612
728.37857	333.64936
795.82303	298.94728
820.7407	313.92834
872.14499	347.45591
940.73107	415.67016
948.45751	300.07474
1107.2527	362.7807
1251.254	388.24802
1420.7871	378.15036
1544.8303	380.85893
END IONS

BEGIN IONS
TITLE=271: Scan 35262 (rt=13251.9) [D:\L4N2-02.raw]
PEPMASS=999.54147 95030.719
CHARGE=1+
SCANS=35262
RAWSCANS=sn35262
RTINSECONDS=13251.873
578.74596	383.18461
600.24368	329.88106
650.56012	309.19409
713.75071	519.70709
745.97623	330.90587
762.42818	305.59781
804.82586	420.22106
835.79486	415.25851
898.3642	326.89244
909.96391	344.25007
924.54694	460.35047
1014.616	317.56476
1544.1384	388.47296
END IONS

BEGIN IONS
TITLE=272: Scan 35264 (rt=13252.3) [D:\L4N2-02.raw]
PEPMASS=750.15986 180482.34
CHARGE=2+
SCANS=35264
RAWSCANS=sn35264
RTINSECONDS=13252.278
579.38663	673.87916
658.78006	376.98838
701.05882	454.168
751.99603	413.15881
764.37457	310.58654
787.70229	372.60411
843.67715	462.59196
880.94575	407.48758
914.95517	332.72563
923.97614	817.47165
940.16226	381.88669
971.49394	1308.6977
980.4975	952.6127
1023.5447	451.24176
1037.0353	2766.4572
1101.5635	367.50656
1127.0765	521.05942
END IONS

BEGIN IONS
TITLE=273: Scan 35266 (rt=13252.7) [D:\L4N2-02.raw]
PEPMASS=1164.9455 94715.188
CHARGE=1+
SCANS=35266
RAWSCANS=sn35266
RTINSECONDS=13252.686
658.18677	299.67251
719.18425	360.04428
803.66231	336.25356
840.35689	320.32606
932.59606	292.71944
949.05014	310.2584
957.76304	302.41929
1002.8533	327.79769
1165.9981	528.43678
1195.9718	351.6535
END IONS

BEGIN IONS
TITLE=274: Scan 35275 (rt=13255.1) [D:\L4N2-02.raw]
PEPMASS=873.71194 802807.69
CHARGE=4+
SCANS=35275
RAWSCANS=sn35275
RTINSECONDS=13255.125
642.88269	1326.3758
692.41943	3644.9021
741.95446	5610.2506
746.3523	465.67974
777.47398	6828.6679
785.4599	495.61686
798.87443	853.69875
834.01835	2215.8023
891.03729	2485.5469
909.41444	801.36921
940.03169	1481.7399
948.54878	14741.127
1004.4911	433.29385
1070.6135	3082.9236
1074.4833	439.99517
1138.4896	1284.6923
1175.5368	1240.3608
1239.5388	2323.0507
1352.6293	964.10397
END IONS

BEGIN IONS
TITLE=275: Scan 35284 (rt=13258.3) [D:\L4N2-02.raw]
PEPMASS=880.12946 104895.56
CHARGE=1+
SCANS=35284
RAWSCANS=sn35284
RTINSECONDS=13258.252
595.01978	272.59099
686.39207	326.1894
737.39134	350.73135
747.49377	343.41924
754.55641	333.56542
777.47669	350.32337
834.44176	414.84169
863.95641	435.31046
879.44555	1201.1353
908.44544	351.04178
920.58227	299.31352
949.04971	718.71135
1031.2535	389.44738
1210.0458	305.85857
END IONS

BEGIN IONS
TITLE=276: Scan 35289 (rt=13259.2) [D:\L4N2-02.raw]
PEPMASS=958.11723 80083.469
CHARGE=5+
SCANS=35289
RAWSCANS=sn35289
RTINSECONDS=13259.216
548.36061	483.68799
635.41019	371.23981
854.38669	410.57902
857.09307	348.70424
927.47139	304.55812
950.76288	476.86806
962.7269	378.33003
1051.3168	376.34862
1155.3679	350.02572
1168.5691	372.63088
1240.5345	319.15323
END IONS

BEGIN IONS
TITLE=277: Scan 35293 (rt=13260.4) [D:\L4N2-02.raw]
PEPMASS=920.48394 86215.531
CHARGE=3+
SCANS=35293
RAWSCANS=sn35293
RTINSECONDS=13260.414
632.34679	351.59351
714.82392	356.75061
746.47936	588.11843
761.28868	347.81797
802.72493	299.08125
937.47881	704.89755
949.86437	361.83657
977.37951	457.57847
1008.5153	496.35
1010.2763	365.12088
1070.4089	308.21138
1155.5816	908.05217
1325.3819	375.6247
1347.3117	374.19289
1456.7384	363.66696
END IONS

BEGIN IONS
TITLE=278: Scan 35301 (rt=13263.2) [D:\L4N2-02.raw]
PEPMASS=1311.1656 111759.88
CHARGE=1+
SCANS=35301
RAWSCANS=sn35301
RTINSECONDS=13263.158
599.19418	339.81541
617.19703	297.58191
733.72424	349.28764
827.63623	400.14124
847.56819	411.94429
915.97514	340.19196
944.65106	420.19551
957.92186	371.93576
1021.7748	334.4186
1063.0555	384.4762
1221.6281	315.18907
END IONS

BEGIN IONS
TITLE=279: Scan 35306 (rt=13264.8) [D:\L4N2-02.raw]
PEPMASS=643.11601 133403.03
CHARGE=4+
SCANS=35306
RAWSCANS=sn35306
RTINSECONDS=13264.787
642.87298	669.5736
647.7046	292.97968
697.46009	509.58816
773.89129	605.10318
857.1727	501.52618
866.77571	392.17812
890.69823	390.61974
893.4829	314.08222
1044.5283	339.83324
1062.8456	372.93845
1191.6413	302.10254
END IONS

BEGIN IONS
TITLE=280: Scan 35308 (rt=13265.2) [D:\L4N2-02.raw]
PEPMASS=816.78493 242313.09
CHARGE=1+
SCANS=35308
RAWSCANS=sn35308
RTINSECONDS=13265.235
611.0963	420.53208
682.37134	1364.6246
686.41445	338.49735
728.51495	364.87182
750.80941	351.86564
760.99824	344.07161
809.47229	340.80492
817.23653	559.18797
848.70966	320.46664
893.47314	925.71776
897.98843	339.4867
913.87948	341.58583
950.29564	319.00891
992.53334	454.05095
1056.4056	405.55477
1105.6203	549.3122
1342.7209	3929.4781
1425.9735	410.89096
END IONS

BEGIN IONS
TITLE=281: Scan 35311 (rt=13266) [D:\L4N2-02.raw]
PEPMASS=792.07628 126043.13
CHARGE=3+
SCANS=35311
RAWSCANS=sn35311
RTINSECONDS=13266.042
617.02897	310.97938
658.32624	327.56618
747.37907	396.79074
771.2182	347.80342
818.4201	641.06621
845.02453	332.71324
859.96184	301.25507
891.07236	337.95829
930.6893	313.1722
970.52353	352.35446
1003.5015	823.45486
1007.0783	325.38818
1022.0131	365.6553
1284.4729	386.56932
1390.7711	330.49905
1434.6551	355.26281
1733.4905	415.39092
END IONS

BEGIN IONS
TITLE=282: Scan 35316 (rt=13267.7) [D:\L4N2-02.raw]
PEPMASS=935.49389 145670.13
CHARGE=2+
SCANS=35316
RAWSCANS=sn35316
RTINSECONDS=13267.658
403.20125	313.08752
662.55219	276.74148
722.25482	316.31682
784.88323	391.7497
829.3165	300.04951
891.87777	359.22179
949.54216	393.98904
952.86102	350.89853
995.75813	332.23815
1014.9317	348.30057
1071.4639	491.13178
1150.6077	380.9186
1207.6339	1809.2318
1320.7153	962.06874
1326.8385	387.96168
1374.6481	341.946
1392.7248	399.76112
1409.3558	351.77513
END IONS

BEGIN IONS
TITLE=283: Scan 35321 (rt=13269.3) [D:\L4N2-02.raw]
PEPMASS=1224.5277 284239.44
CHARGE=1+
SCANS=35321
RAWSCANS=sn35321
RTINSECONDS=13269.289
577.32992	490.65729
749.63819	280.27943
827.96987	336.04308
866.55532	455.16424
874.4735	313.84533
909.8416	404.61002
923.8367	333.35137
940.17971	304.40677
975.51908	406.95004
1049.0011	366.4421
1064.5905	342.63691
1089.4251	430.5967
1164.2389	427.68347
1223.9604	11411.53
1252.8713	437.24679
1306.6986	7437.5499
1333.1224	515.74008
1349.3236	531.67751
1353.1301	341.34365
END IONS

BEGIN IONS
TITLE=284: Scan 35325 (rt=13270.2) [D:\L4N2-02.raw]
PEPMASS=913.47525 136780.56
CHARGE=1+
SCANS=35325
RAWSCANS=sn35325
RTINSECONDS=13270.171
547.29148	423.44512
625.2061	307.97122
683.59979	308.52285
728.32553	360.80849
764.44736	342.50652
790.36846	496.71121
794.2048	343.58733
831.87369	357.15413
842.75771	308.91066
857.47391	310.0467
887.47661	436.3019
903.43864	351.24522
923.82355	322.36502
943.99009	726.26756
958.94192	376.96999
1103.5682	943.13859
1224.9623	510.86299
1245.3263	328.13921
1424.5012	407.20747
END IONS

BEGIN IONS
TITLE=285: Scan 35331 (rt=13271.4) [D:\L4N2-02.raw]
PEPMASS=798.93488 238597.09
CHARGE=2+
SCANS=35331
RAWSCANS=sn35331
RTINSECONDS=13271.436
548.37305	1394.2587
635.40605	692.74086
684.80638	318.60613
802.68987	368.7221
813.81122	327.90958
950.22912	2885.4111
950.49217	1411.3813
978.50424	1559.5799
979.24321	895.37599
1040.2458	387.63083
1057.0891	451.56747
1386.3588	364.22519
END IONS

BEGIN IONS
TITLE=286: Scan 35335 (rt=13272.6) [D:\L4N2-02.raw]
PEPMASS=822.13063 404909.75
CHARGE=3+
SCANS=35335
RAWSCANS=sn35335
RTINSECONDS=13272.631
565.84541	1847.5538
616.35331	1081.3817
636.40144	3285.4181
650.8868	371.36107
701.40064	1216.3032
705.64261	407.27327
804.49451	1879.0458
871.50896	808.18136
888.44297	386.33181
917.58219	1406.6606
972.54478	920.97559
1031.624	1194.7727
1059.581	1144.1523
1146.6102	832.2455
1233.6444	2473.6226
1334.6918	2715.3286
END IONS

BEGIN IONS
TITLE=287: Scan 35337 (rt=13273) [D:\L4N2-02.raw]
PEPMASS=894.98768 331890.72
CHARGE=4+
SCANS=35337
RAWSCANS=sn35337
RTINSECONDS=13273.04
598.3952	1522.7674
639.40995	1544.0233
674.92328	1421.2854
729.43283	940.71598
731.47373	922.52599
738.50545	346.72207
788.49658	907.47845
837.98494	411.7917
846.00335	5292.4831
892.48936	1218.5878
918.83189	469.91338
968.06969	1688.7403
1050.5657	420.1873
1071.5832	476.14683
1101.1618	386.15992
END IONS

BEGIN IONS
TITLE=288: Scan 35340 (rt=13273.9) [D:\L4N2-02.raw]
PEPMASS=850.73061 135071.97
CHARGE=3+
SCANS=35340
RAWSCANS=sn35340
RTINSECONDS=13273.857
574.0436	318.2028
614.64565	470.99165
666.90755	257.98227
714.55535	396.58822
737.37023	352.44325
772.87337	425.87525
779.43458	418.02759
808.40952	477.75176
818.22411	393.67234
857.52783	356.79545
879.4375	354.69668
963.49081	391.38689
999.37413	305.27909
1051.5311	420.37458
1079.9646	374.06603
1108.9809	497.24583
1138.4824	418.96994
1189.2711	386.74299
1224.9489	386.38055
1442.0436	370.08826
END IONS

BEGIN IONS
TITLE=289: Scan 35349 (rt=13276.6) [D:\L4N2-02.raw]
PEPMASS=884.4587 215838.75
CHARGE=2+
SCANS=35349
RAWSCANS=sn35349
RTINSECONDS=13276.64
505.34304	675.36963
614.3807	615.5275
749.46338	613.34452
764.31232	476.23037
779.7054	645.22489
799.44836	341.51452
848.52576	2063.4122
861.84283	375.78608
897.51673	1525.2222
907.55124	398.79186
917.1105	494.44478
921.91732	344.95817
968.79008	351.05609
1044.6886	331.12206
1097.1234	356.8997
1112.9788	303.60523
1133.8337	316.70126
1179.76	394.20671
1284.6875	343.21236
1339.3924	383.2525
1472.0385	431.54683
1640.3603	465.25891
1749.9147	513.38855
END IONS

BEGIN IONS
TITLE=290: Scan 35351 (rt=13277) [D:\L4N2-02.raw]
PEPMASS=787.30328 118542.34
CHARGE=2+
SCANS=35351
RAWSCANS=sn35351
RTINSECONDS=13277.047
587.50016	329.83512
617.77837	291.86083
636.18144	309.03446
693.87099	380.00938
704.89047	360.0467
769.15417	335.254
792.46308	354.11128
810.41204	413.09784
822.28241	302.96517
978.74139	319.73803
996.08908	318.81914
1044.522	377.45279
1273.6953	337.57933
END IONS

BEGIN IONS
TITLE=291: Scan 35357 (rt=13279) [D:\L4N2-02.raw]
PEPMASS=1193.6495 89455.313
CHARGE=1+
SCANS=35357
RAWSCANS=sn35357
RTINSECONDS=13279.01
620.13597	357.94644
714.56674	409.48898
724.25989	337.78584
774.74988	358.77529
779.33632	312.18232
820.40347	326.03316
892.50164	316.16333
1005.577	400.9331
1057.331	446.4774
1112.0833	333.31943
1192.9009	330.58274
1201.8009	368.6368
1621.451	426.30201
1691.9791	396.51027
END IONS

BEGIN IONS
TITLE=292: Scan 35366 (rt=13282.2) [D:\L4N2-02.raw]
PEPMASS=708.38192 137027.31
CHARGE=3+
SCANS=35366
RAWSCANS=sn35366
RTINSECONDS=13282.202
559.35735	412.30179
609.78572	387.16846
638.3652	285.23115
690.39872	1293.3163
715.26964	452.41604
734.23789	344.65474
789.46317	883.71879
831.9728	303.2479
857.17364	369.64569
892.68317	467.49283
920.46366	857.27086
947.00653	329.17327
1004.5663	420.71462
1090.5914	721.92634
1131.6112	355.34564
1392.6747	353.51495
END IONS

BEGIN IONS
TITLE=293: Scan 35391 (rt=13290.2) [D:\L4N2-02.raw]
PEPMASS=902.43477 107406.56
CHARGE=3+
SCANS=35391
RAWSCANS=sn35391
RTINSECONDS=13290.194
668.89916	285.78002
694.30468	330.88038
701.73948	289.41695
732.3703	306.4606
815.66035	314.87216
842.96161	329.55469
894.43339	641.07328
901.52559	500.04623
949.00872	329.97389
962.4833	408.1172
970.41702	320.64962
1045.8509	430.62796
1094.5475	990.30232
1336.7371	323.35653
END IONS

BEGIN IONS
TITLE=294: Scan 35399 (rt=13292.3) [D:\L4N2-02.raw]
PEPMASS=1023.8795 145820.75
CHARGE=3+
SCANS=35399
RAWSCANS=sn35399
RTINSECONDS=13292.293
578.99853	288.44264
633.74458	392.90807
671.531	395.23011
697.40468	357.47144
741.95519	860.11099
777.47433	869.30625
787.94853	336.11013
834.03131	348.68329
854.55715	288.5906
908.60009	328.56871
948.54894	1367.6457
1001.9539	328.13517
1016.5602	358.30217
1048.9513	401.76921
1070.6142	460.62928
1126.123	397.41197
1162.0167	304.98811
END IONS

BEGIN IONS
TITLE=295: Scan 35409 (rt=13295.8) [D:\L4N2-02.raw]
PEPMASS=815.83665 1425884.4
CHARGE=5+
SCANS=35409
RAWSCANS=sn35409
RTINSECONDS=13295.817
742.1527	609.78304
756.15232	524.14056
759.39397	465.4312
773.02917	724.13386
817.02188	721.81141
841.44123	472.8742
865.96338	3054.9944
866.21568	2561.6032
887.22848	1012.4558
890.21749	1363.3462
911.23403	2281.0499
923.23671	463.27219
947.50051	1850.7975
955.15746	967.08158
955.48681	835.99299
1007.8503	561.2328
1050.5651	976.7484
1083.2431	1187.3999
1116.2601	1190.9296
1116.5984	944.68899
1122.2629	666.96388
1154.284	1411.4218
1154.6102	1382.6007
END IONS

BEGIN IONS
TITLE=296: Scan 35412 (rt=13296.6) [D:\L4N2-02.raw]
PEPMASS=764.30602 148101.5
CHARGE=1+
SCANS=35412
RAWSCANS=sn35412
RTINSECONDS=13296.621
617.07708	247.01303
647.71212	254.69494
726.42812	339.29744
763.69542	644.36521
768.94637	375.39675
788.65324	433.49553
816.31018	464.00088
823.73791	340.33076
852.26023	469.40931
942.35558	333.54689
971.05816	771.21524
1103.6696	382.05949
1135.6717	495.66638
END IONS

BEGIN IONS
TITLE=297: Scan 35414 (rt=13297.1) [D:\L4N2-02.raw]
PEPMASS=996.14954 92204.625
CHARGE=3+
SCANS=35414
RAWSCANS=sn35414
RTINSECONDS=13297.069
617.34777	334.92553
643.82082	336.83689
717.55517	299.53925
764.59843	333.08543
886.13005	376.41502
951.09726	436.57224
955.00336	368.87461
1073.6496	372.66441
1107.1762	348.60433
1126.7579	347.99996
1145.6235	390.12512
1189.6996	374.96964
1232.5482	403.73658
END IONS

BEGIN IONS
TITLE=298: Scan 35425 (rt=13300.3) [D:\L4N2-02.raw]
PEPMASS=696.22565 304697.72
CHARGE=3+
SCANS=35425
RAWSCANS=sn35425
RTINSECONDS=13300.332
630.80857	317.30997
665.38396	302.75661
719.08092	291.98535
803.77047	334.59073
816.62985	393.47908
823.0106	383.05487
835.48358	491.23845
843.99374	364.3855
892.02586	2026.9543
923.52058	247.06052
END IONS

BEGIN IONS
TITLE=299: Scan 35426 (rt=13300.6) [D:\L4N2-02.raw]
PEPMASS=846.38856 113588.56
CHARGE=3+
SCANS=35426
RAWSCANS=sn35426
RTINSECONDS=13300.593
592.29942	507.38934
662.77434	322.52523
705.37602	596.95661
836.41963	727.57226
847.56202	469.89755
858.36293	374.47337
890.8922	354.61944
953.63135	461.70288
1093.105	382.92394
1467.6335	373.83586
END IONS

BEGIN IONS
TITLE=300: Scan 35431 (rt=13302) [D:\L4N2-02.raw]
PEPMASS=714.56017 143141.47
CHARGE=4+
SCANS=35431
RAWSCANS=sn35431
RTINSECONDS=13302.034
617.15237	325.39786
656.27981	346.74998
668.65257	323.99239
823.34109	316.15206
859.50808	325.95672
867.10955	499.48854
904.74605	360.68115
914.09925	525.3406
933.92083	323.36037
955.40601	299.98741
1036.8534	313.98807
1228.3732	364.39651
1446.6485	479.78143
1590.742	404.84238
END IONS

BEGIN IONS
TITLE=301: Scan 35434 (rt=13302.9) [D:\L4N2-02.raw]
PEPMASS=857.32273 148912.44
CHARGE=4+
SCANS=35434
RAWSCANS=sn35434
RTINSECONDS=13302.877
550.38799	502.08986
623.47257	452.91035
629.09766	310.45388
711.03678	308.9971
773.9054	1959.5122
813.71661	337.91259
839.53082	412.11481
891.49016	847.45804
911.78433	375.92078
944.93297	363.63583
1077.2073	400.91529
1136.0315	364.54441
1506.0318	418.37788
END IONS

BEGIN IONS
TITLE=302: Scan 35445 (rt=13306.8) [D:\L4N2-02.raw]
PEPMASS=903.11987 129966.56
CHARGE=3+
SCANS=35445
RAWSCANS=sn35445
RTINSECONDS=13306.8
650.32433	319.33801
657.71467	312.63083
750.41068	312.35151
806.41536	362.21841
832.07076	289.11447
848.07129	305.82275
893.4538	904.86811
1024.489	395.10053
1061.6613	369.788
1081.8558	330.22513
1125.55	410.60013
1138.1108	324.49264
1197.5859	525.95594
1237.0019	368.36767
1283.6099	1928.4246
1385.6874	391.75459
1704.7378	615.2701
END IONS

BEGIN IONS
TITLE=303: Scan 35457 (rt=13311.1) [D:\L4N2-02.raw]
PEPMASS=951.48803 116139.38
CHARGE=3+
SCANS=35457
RAWSCANS=sn35457
RTINSECONDS=13311.122
413.7731	245.95847
590.56301	305.27883
619.30786	433.17285
625.03604	330.35608
642.55025	345.69146
679.52607	334.9218
714.89546	276.41026
819.77591	344.86116
865.44674	398.31401
869.82826	317.26507
952.87508	509.68797
1044.1095	294.34872
1059.1832	303.59363
1178.9583	329.0995
1212.4002	308.26391
END IONS

BEGIN IONS
TITLE=304: Scan 35470 (rt=13315.9) [D:\L4N2-02.raw]
PEPMASS=744.93774 121997.22
CHARGE=4+
SCANS=35470
RAWSCANS=sn35470
RTINSECONDS=13315.851
616.26202	309.56373
634.68598	301.73727
662.38005	320.84676
695.83243	316.49609
697.53051	297.12242
721.21602	295.15008
767.56107	313.48044
830.79911	381.02921
884.08468	324.41178
895.62497	323.82368
1014.9245	348.11165
1143.6138	319.11389
1161.8464	330.60914
1232.9543	357.55337
1256.078	358.91189
END IONS

BEGIN IONS
TITLE=305: Scan 35478 (rt=13318.6) [D:\L4N2-02.raw]
PEPMASS=1010.5331 121418.69
CHARGE=3+
SCANS=35478
RAWSCANS=sn35478
RTINSECONDS=13318.631
579.51188	303.243
594.91723	292.28063
693.91685	597.61669
726.67861	326.27638
794.2348	291.69171
811.61437	322.12753
907.02646	296.31491
936.86001	583.14123
944.80021	312.72463
1145.6225	849.51611
1251.6692	385.6554
1658.9081	637.54206
END IONS

BEGIN IONS
TITLE=306: Scan 35482 (rt=13319.9) [D:\L4N2-02.raw]
PEPMASS=746.75865 128260.72
CHARGE=3+
SCANS=35482
RAWSCANS=sn35482
RTINSECONDS=13319.865
580.37073	545.82579
623.85508	1284.4758
665.51287	320.32579
691.42817	394.11478
735.09427	416.72848
755.56226	371.09213
807.25519	444.18512
879.4867	1007.5468
943.87083	360.30007
1087.6856	348.20422
1113.1999	411.30201
1604.2714	397.55731
END IONS

BEGIN IONS
TITLE=307: Scan 35488 (rt=13321.5) [D:\L4N2-02.raw]
PEPMASS=1019.5424 150890.03
CHARGE=4+
SCANS=35488
RAWSCANS=sn35488
RTINSECONDS=13321.5
611.95735	308.65741
676.61208	310.97724
759.5321	329.80588
784.17647	315.67437
824.41737	311.78795
882.79895	393.67888
947.75265	381.2832
1004.5418	420.34741
1050.5654	383.09569
1115.928	739.65314
1117.2749	318.13894
1155.2649	381.06376
1292.6884	470.83039
1575.3442	573.61458
END IONS

BEGIN IONS
TITLE=308: Scan 35495 (rt=13323.5) [D:\L4N2-02.raw]
PEPMASS=705.47393 160351
CHARGE=1+
SCANS=35495
RAWSCANS=sn35495
RTINSECONDS=13323.538
596.89724	309.82966
734.138	390.1464
739.58175	335.18094
780.18021	469.79353
785.30612	323.80134
807.54808	322.33036
818.59188	331.71695
848.00084	358.86586
874.06216	390.42886
891.84946	289.43664
917.34286	372.58822
1024.585	319.459
1045.8116	333.37084
1087.3378	348.48101
1099.0418	326.04868
1166.7157	385.56683
1207.6134	328.84335
1426.0385	341.41285
END IONS

BEGIN IONS
TITLE=309: Scan 35497 (rt=13324) [D:\L4N2-02.raw]
PEPMASS=716.67488 195033.66
CHARGE=3+
SCANS=35497
RAWSCANS=sn35497
RTINSECONDS=13323.992
562.28529	986.02449
633.30391	854.10723
650.67793	309.16302
658.82038	294.83947
692.0335	337.78153
748.33855	2636.4601
794.93724	459.87344
847.40605	748.97639
896.8809	361.25345
1105.4929	582.46953
END IONS

BEGIN IONS
TITLE=310: Scan 35500 (rt=13324.5) [D:\L4N2-02.raw]
PEPMASS=885.94305 146026.59
CHARGE=2+
SCANS=35500
RAWSCANS=sn35500
RTINSECONDS=13324.468
562.65405	338.23677
618.91533	366.13061
665.21371	311.81212
764.43569	352.6687
772.97531	352.01978
797.32274	352.99866
812.51086	360.54781
821.71401	386.3326
828.17703	346.4112
848.52724	432.81007
870.15152	375.0798
886.17725	509.83362
1013.532	566.37294
1036.0447	376.28063
1061.5702	522.63453
1107.5797	489.05376
1352.3419	339.20847
END IONS

BEGIN IONS
TITLE=311: Scan 35503 (rt=13325.3) [D:\L4N2-02.raw]
PEPMASS=1314.9139 127989.81
CHARGE=4+
SCANS=35503
RAWSCANS=sn35503
RTINSECONDS=13325.273
537.44764	318.14141
617.19669	803.60109
638.04393	337.18418
669.15647	517.14931
691.79775	305.91891
729.91875	335.47306
800.54863	321.87051
836.07053	290.10649
1305.793	372.76
1371.7438	375.80818
1416.3979	535.05143
1416.7406	375.78369
1467.0782	373.13729
1472.7736	659.20367
1700.8334	455.55165
END IONS

BEGIN IONS
TITLE=312: Scan 35506 (rt=13326.1) [D:\L4N2-02.raw]
PEPMASS=1074.5075 128176.81
CHARGE=2+
SCANS=35506
RAWSCANS=sn35506
RTINSECONDS=13326.122
582.65551	290.30449
594.79379	394.74429
633.32427	449.93205
726.18035	377.62804
737.20383	330.5832
744.06727	324.79753
747.703	324.72573
812.50947	294.33846
1090.8628	352.5586
1113.8114	417.02639
1128.6056	318.74276
1223.0782	348.07652
1305.6136	526.40018
1376.6442	489.7527
1452.7641	371.54626
1535.9699	459.01643
1642.7826	466.38702
END IONS

BEGIN IONS
TITLE=313: Scan 35508 (rt=13326.6) [D:\L4N2-02.raw]
PEPMASS=792.89755 285697.19
CHARGE=1+
SCANS=35508
RAWSCANS=sn35508
RTINSECONDS=13326.569
617.6476	335.82537
642.36956	392.84457
701.92594	316.15707
706.62891	324.175
717.19653	469.08031
722.20389	334.44415
731.69058	291.87427
792.60381	3666.8561
797.03766	398.69872
826.98861	357.63514
844.50969	510.25855
874.58992	310.62782
908.02629	1013.6426
911.25474	368.0876
930.26575	328.11399
983.94009	335.23142
1026.9356	547.50793
1070.6326	757.33436
1103.4142	370.45565
1135.6671	1206.3255
1136.0017	1116.3099
1239.0325	412.31421
1466.1509	363.63753
END IONS

BEGIN IONS
TITLE=314: Scan 35511 (rt=13327.4) [D:\L4N2-02.raw]
PEPMASS=815.83588 716235.13
CHARGE=5+
SCANS=35511
RAWSCANS=sn35511
RTINSECONDS=13327.374
658.60881	379.59482
673.10428	371.65356
716.86644	459.29351
729.39006	516.69797
734.39444	418.77096
764.44333	324.80604
806.41921	771.7505
812.92774	563.22169
816.44294	414.95228
830.43288	492.57343
865.71131	2381.0871
890.73318	714.92417
893.97095	530.12933
936.49537	510.45232
947.4985	819.68968
955.8249	1146.1463
969.76897	3050.4408
970.0128	2408.1111
1050.5513	669.1554
1050.8896	466.40795
1083.9126	465.0945
1121.928	548.59989
1122.2675	442.22403
1154.6113	1194.3432
END IONS

BEGIN IONS
TITLE=315: Scan 35514 (rt=13327.9) [D:\L4N2-02.raw]
PEPMASS=932.78782 144222.16
CHARGE=3+
SCANS=35514
RAWSCANS=sn35514
RTINSECONDS=13327.857
718.39778	1495.6148
786.45976	357.1887
816.0233	301.21554
858.86698	390.64867
881.45281	1769.8419
980.51884	1155.8505
1036.1691	347.81926
1071.0723	345.8932
1127.5964	903.15318
1165.1307	397.67464
1287.6242	1013.1312
1356.4751	318.51293
END IONS

BEGIN IONS
TITLE=316: Scan 35517 (rt=13328.7) [D:\L4N2-02.raw]
PEPMASS=1052.5334 110999.88
CHARGE=1+
SCANS=35517
RAWSCANS=sn35517
RTINSECONDS=13328.663
637.60436	487.18446
715.04057	434.50335
737.64562	274.39855
780.04408	360.29546
790.08586	296.22994
826.0535	344.94748
923.73336	340.78992
952.51855	328.81553
991.54843	389.49971
1044.9384	449.00741
1051.5362	630.08107
1052.1933	348.43632
1176.1628	363.43674
1216.1305	380.85468
1290.2149	350.67785
END IONS

BEGIN IONS
TITLE=317: Scan 35519 (rt=13329.1) [D:\L4N2-02.raw]
PEPMASS=783.40334 228666.56
CHARGE=4+
SCANS=35519
RAWSCANS=sn35519
RTINSECONDS=13329.11
574.29897	3952.9373
623.40942	854.00954
640.36057	402.87553
752.44015	419.34521
806.42022	913.38593
809.47429	639.52581
896.50132	998.10407
905.48762	995.81006
924.69969	409.73353
962.50873	418.75904
1147.5937	525.37883
END IONS

BEGIN IONS
TITLE=318: Scan 35525 (rt=13330.8) [D:\L4N2-02.raw]
PEPMASS=764.30628 329081.41
CHARGE=1+
SCANS=35525
RAWSCANS=sn35525
RTINSECONDS=13330.763
596.45226	371.79937
617.46914	280.71503
659.89187	434.73307
712.28052	436.34866
744.43791	2135.3706
765.86055	1022.4996
808.46853	1570.139
823.73246	949.13107
835.98877	425.14697
878.10709	404.14013
901.49754	322.35829
917.68801	363.55701
959.50816	433.80059
970.55261	1465.5062
977.40889	476.4775
1020.0457	378.11536
1065.2829	336.75863
1097.9759	862.63821
1103.6666	412.65365
1135.6676	775.08348
END IONS

BEGIN IONS
TITLE=319: Scan 35526 (rt=13331) [D:\L4N2-02.raw]
PEPMASS=1044.2015 165783
CHARGE=3+
SCANS=35526
RAWSCANS=sn35526
RTINSECONDS=13331.024
522.3588	458.96141
574.31356	1892.4787
623.40526	477.23723
631.40435	286.45402
739.62651	269.23751
794.47663	449.69021
809.4664	552.36123
896.50525	857.31448
963.51094	286.19166
1009.5793	358.25145
1043.8315	329.85747
1076.5464	301.97463
1140.6146	427.80753
1147.5988	658.99637
1260.6761	1384.3587
1373.7656	539.1952
1487.376	400.01979
END IONS

BEGIN IONS
TITLE=320: Scan 35531 (rt=13332.1) [D:\L4N2-02.raw]
PEPMASS=962.9071 85414.969
CHARGE=5+
SCANS=35531
RAWSCANS=sn35531
RTINSECONDS=13332.134
534.46821	289.46529
735.05155	274.30644
769.33417	354.30487
840.44668	361.2425
845.62683	356.73186
872.52731	359.34382
981.8734	373.03974
1030.5443	376.89513
1070.5424	455.25217
1153.4677	437.05736
1237.4673	372.82691
1486.4317	342.91716
END IONS

BEGIN IONS
TITLE=321: Scan 35537 (rt=13333.4) [D:\L4N2-02.raw]
PEPMASS=938.79669 77714.969
CHARGE=3+
SCANS=35537
RAWSCANS=sn35537
RTINSECONDS=13333.423
652.31935	257.37523
714.15416	360.52365
723.26704	346.86685
762.08003	273.07286
784.40931	314.44362
831.42214	436.27589
926.12416	384.82577
993.45309	376.07505
1030.4778	392.97803
1060.5735	381.29287
1183.6618	334.07265
1373.3946	373.05431
END IONS

BEGIN IONS
TITLE=322: Scan 35539 (rt=13333.8) [D:\L4N2-02.raw]
PEPMASS=1398.6776 113609.84
CHARGE=2+
SCANS=35539
RAWSCANS=sn35539
RTINSECONDS=13333.833
566.4645	249.72255
718.38862	489.31506
729.79732	356.49312
749.14843	351.14266
816.34662	327.58738
850.47105	368.51923
881.45269	917.73283
924.88709	320.41474
976.88816	343.30353
1037.966	329.26954
1106.1975	308.47514
1127.5892	363.08473
1258.891	511.30259
1593.667	418.8984
END IONS

BEGIN IONS
TITLE=323: Scan 35541 (rt=13334.2) [D:\L4N2-02.raw]
PEPMASS=1035.2095 95291.688
CHARGE=3+
SCANS=35541
RAWSCANS=sn35541
RTINSECONDS=13334.241
670.51996	377.03741
678.06795	316.77406
693.92841	328.79707
717.80641	303.05404
750.80343	310.31423
782.60301	304.1438
830.62789	442.71512
845.85843	378.22145
887.46565	504.15396
1084.5523	512.52402
1341.5552	418.84573
1405.4828	349.14884
1440.7109	656.64654
1554.7785	519.89865
1569.0919	389.28706
1696.2228	501.51063
END IONS

BEGIN IONS
TITLE=324: Scan 35548 (rt=13336.6) [D:\L4N2-02.raw]
PEPMASS=924.87903 104937.5
CHARGE=3+
SCANS=35548
RAWSCANS=sn35548
RTINSECONDS=13336.593
592.52297	335.41096
714.55649	438.71812
762.13489	274.0852
792.11853	302.86405
820.28444	348.92069
904.49368	305.9564
951.24696	361.61429
978.73682	480.37457
1068.9876	318.17196
1141.5265	385.27914
1200.6334	394.70305
1422.1737	334.93697
1429.7184	434.73823
1642.436	394.23219
END IONS

BEGIN IONS
TITLE=325: Scan 35550 (rt=13337) [D:\L4N2-02.raw]
PEPMASS=1085.9018 139296.91
CHARGE=3+
SCANS=35550
RAWSCANS=sn35550
RTINSECONDS=13337
600.45697	302.46092
622.72957	267.09365
663.35176	293.70548
696.24515	341.07153
726.67927	303.78137
774.06504	375.29064
781.03177	322.32332
835.26715	333.75952
907.9964	623.79343
942.55247	464.01397
982.26904	367.08756
990.79613	339.89727
1013.5889	347.4712
1195.1192	432.35841
1355.7358	540.05175
1410.6413	342.61025
END IONS

BEGIN IONS
TITLE=326: Scan 35559 (rt=13339.8) [D:\L4N2-02.raw]
PEPMASS=1000.3225 116888.22
CHARGE=5+
SCANS=35559
RAWSCANS=sn35559
RTINSECONDS=13339.812
359.7639	235.36869
577.43573	328.6914
640.93688	299.68312
645.40498	257.29807
690.65745	324.49576
717.05913	428.93409
783.91355	404.58688
844.48455	298.09743
870.65924	395.23032
878.3746	344.48574
940.66178	346.00535
962.78953	308.333
1054.8068	490.90614
1128.3257	380.73473
1130.5797	365.61099
1146.6156	390.16966
1201.6227	402.83821
1218.2594	360.50748
1312.6815	415.35549
END IONS

BEGIN IONS
TITLE=327: Scan 35560 (rt=13340.1) [D:\L4N2-02.raw]
PEPMASS=814.67943 610565.5
CHARGE=4+
SCANS=35560
RAWSCANS=sn35560
RTINSECONDS=13340.076
507.30679	1437.0555
598.39311	2460.362
615.39187	592.85977
681.42593	556.31637
688.32594	494.97656
744.42433	4069.4236
787.92384	471.5361
824.76207	552.60206
843.48841	3299.897
865.96058	512.28278
908.48872	1401.5774
942.56076	2053.9661
950.98147	1662.8109
979.52512	706.10655
1013.5989	1866.0045
1050.5574	679.20408
1355.7516	1246.3166
END IONS

BEGIN IONS
TITLE=328: Scan 35565 (rt=13340.9) [D:\L4N2-02.raw]
PEPMASS=696.22409 383674.38
CHARGE=3+
SCANS=35565
RAWSCANS=sn35565
RTINSECONDS=13340.859
616.69515	406.35362
623.35856	397.69147
679.14032	398.74064
729.2322	301.72797
756.43944	550.66337
768.43628	472.33111
811.64994	526.25558
835.48391	822.51018
892.02533	1196.9328
1099.9486	399.88242
END IONS

BEGIN IONS
TITLE=329: Scan 35568 (rt=13341.7) [D:\L4N2-02.raw]
PEPMASS=891.52292 170009.59
CHARGE=3+
SCANS=35568
RAWSCANS=sn35568
RTINSECONDS=13341.663
643.81197	295.69069
703.16076	378.65528
722.14967	386.95579
764.59575	376.03093
828.45002	478.93637
864.73318	385.40705
891.48248	940.80661
897.50929	408.05851
970.55286	2256.809
984.92124	459.71258
1027.6068	457.48733
1091.611	599.15209
1097.9774	482.94975
1098.6456	431.30237
1118.248	439.95404
1135.9998	772.72924
1207.0158	406.30596
1374.972	452.30891
1607.6917	409.64459
END IONS

BEGIN IONS
TITLE=330: Scan 35570 (rt=13342.1) [D:\L4N2-02.raw]
PEPMASS=883.26751 336761.19
CHARGE=5+
SCANS=35570
RAWSCANS=sn35570
RTINSECONDS=13342.075
503.31287	801.98936
674.88545	504.83234
710.39717	1140.5689
764.94519	1394.0306
774.92237	1544.1068
801.2618	396.46968
825.44912	2134.8864
842.98908	1003.001
866.28695	401.40576
882.46109	2768.7283
907.51524	465.50795
922.72664	407.67101
925.0428	348.24519
946.51437	958.54946
972.03054	2151.0186
1021.5719	1666.7362
1028.5405	610.80426
1086.0912	490.68032
1179.1235	1317.8357
1247.2518	390.08102
1325.6718	419.73274
1331.3917	394.40586
1426.5573	497.63469
1499.4615	412.44694
END IONS

BEGIN IONS
TITLE=331: Scan 35575 (rt=13343.3) [D:\L4N2-02.raw]
PEPMASS=768.7246 175486.09
CHARGE=3+
SCANS=35575
RAWSCANS=sn35575
RTINSECONDS=13343.285
618.69238	413.81073
661.6672	424.39785
693.92029	335.2924
718.55717	399.06146
747.41985	595.9143
764.72946	439.54229
780.35782	312.13362
818.44496	714.12279
832.26455	419.53037
926.2534	356.16664
946.50247	1223.5548
1018.1155	297.05908
1045.5719	911.37116
1074.6208	410.27269
1101.7881	325.03946
1116.6042	381.83407
1244.666	1202.0124
1407.7316	467.45675
END IONS

BEGIN IONS
TITLE=332: Scan 35581 (rt=13344.3) [D:\L4N2-02.raw]
PEPMASS=918.06716 98568.5
CHARGE=1+
SCANS=35581
RAWSCANS=sn35581
RTINSECONDS=13344.272
557.15399	342.66734
573.60637	308.07319
616.69217	292.49065
693.87941	419.50863
714.3995	323.06384
786.2713	602.45131
843.15252	438.3196
866.72668	313.57197
918.47937	339.16718
1104.5715	338.97405
1174.123	339.01884
1312.1655	354.57452
1505.5621	357.43175
END IONS

BEGIN IONS
TITLE=333: Scan 35583 (rt=13344.7) [D:\L4N2-02.raw]
PEPMASS=819.92243 170764.66
CHARGE=4+
SCANS=35583
RAWSCANS=sn35583
RTINSECONDS=13344.679
568.92391	291.94474
598.39585	627.41901
609.82047	301.01049
677.448	344.53029
744.42586	1093.0281
746.75125	294.60688
804.2178	298.39679
843.4931	680.2613
846.4745	345.50218
902.20808	349.51408
908.49364	343.07729
961.97109	1417.3577
991.39582	319.85962
1016.056	384.67308
1025.0159	400.24724
1088.1086	376.20506
1130.5818	432.61908
END IONS

BEGIN IONS
TITLE=334: Scan 35584 (rt=13344.9) [D:\L4N2-02.raw]
PEPMASS=961.18233 89111.063
CHARGE=3+
SCANS=35584
RAWSCANS=sn35584
RTINSECONDS=13344.94
558.85797	278.14896
570.24853	276.08931
639.34251	642.85108
836.95076	314.3699
882.16541	264.19063
953.38193	294.04466
1012.0889	280.78776
1072.574	657.5657
1102.6127	297.64219
1115.1091	298.245
1527.1817	379.31748
END IONS

BEGIN IONS
TITLE=335: Scan 35586 (rt=13345.2) [D:\L4N2-02.raw]
PEPMASS=735.89053 128035.69
CHARGE=3+
SCANS=35586
RAWSCANS=sn35586
RTINSECONDS=13345.157
503.32273	359.31097
617.26245	442.04934
669.27883	379.99436
674.87968	387.69139
683.99794	298.85581
711.94116	277.40063
737.36966	335.29902
752.70188	286.01953
801.30489	314.04205
824.57855	311.11822
856.84926	326.03582
888.40974	359.07721
950.53269	536.03024
979.75501	333.14825
1062.5375	299.05992
1075.2713	293.34769
END IONS

BEGIN IONS
TITLE=336: Scan 35588 (rt=13345.6) [D:\L4N2-02.raw]
PEPMASS=1152.5814 98793.063
CHARGE=2+
SCANS=35588
RAWSCANS=sn35588
RTINSECONDS=13345.564
555.42324	351.3184
598.23503	304.50769
644.0528	279.16692
778.4174	825.67781
958.76548	329.68262
1006.9766	447.76475
1022.4346	388.90773
1052.1638	297.36607
1069.1073	340.97241
1112.7195	299.88262
1157.8455	435.56008
1299.7741	331.95543
1479.7802	376.50413
END IONS

BEGIN IONS
TITLE=337: Scan 35599 (rt=13349.3) [D:\L4N2-02.raw]
PEPMASS=1266.0155 110895.31
CHARGE=3+
SCANS=35599
RAWSCANS=sn35599
RTINSECONDS=13349.345
681.43112	434.11743
752.44215	319.77939
777.47294	910.63292
844.49575	320.99694
891.04127	347.20056
949.05121	1306.5986
1070.6161	939.00794
1448.6894	468.70161
1483.5959	407.90785
1553.9538	388.15502
1739.9784	464.16624
1896.1026	1290.3261
END IONS

BEGIN IONS
TITLE=338: Scan 35602 (rt=13350) [D:\L4N2-02.raw]
PEPMASS=955.00774 498529.47
CHARGE=4+
SCANS=35602
RAWSCANS=sn35602
RTINSECONDS=13349.962
760.42388	529.81483
777.47057	896.92495
834.02221	595.23524
929.96543	2028.575
939.25507	1369.2753
939.50591	2694.0193
939.75642	2098.5954
948.54831	3657.5565
955.25031	5509.6639
955.50427	4332.1406
962.47532	960.05869
1166.9486	418.07076
1197.9533	1098.6628
1198.2991	1819.2012
1198.6252	962.36127
1200.3014	663.1904
1220.2994	1032.4632
1220.6423	948.01092
1220.9717	1026.1943
END IONS

BEGIN IONS
TITLE=339: Scan 35608 (rt=13351.6) [D:\L4N2-02.raw]
PEPMASS=604.03237 155294.63
CHARGE=3+
SCANS=35608
RAWSCANS=sn35608
RTINSECONDS=13351.611
594.72838	426.37408
605.28761	620.76152
637.39071	703.8482
661.37882	1162.8827
710.96187	292.94696
774.46345	985.26847
797.29294	349.03829
924.53202	393.13932
950.26266	406.63073
990.50904	300.77166
1043.6023	376.40323
1078.5803	450.57847
1108.3698	325.43041
1168.5291	330.34079
1324.8023	376.4061
END IONS

BEGIN IONS
TITLE=340: Scan 35610 (rt=13352) [D:\L4N2-02.raw]
PEPMASS=633.67803 659639.5
CHARGE=3+
SCANS=35610
RAWSCANS=sn35610
RTINSECONDS=13352.019
598.39209	2110.7084
627.01058	691.73438
633.02812	1921.9582
633.37986	2116.9296
642.88206	4263.8366
669.01688	464.36638
692.41831	4591.8987
741.95479	3421.2641
745.42983	1146.4123
777.47361	4822.9775
805.96189	391.49489
834.00872	1481.9578
908.49261	702.74807
948.54775	2238.3535
950.49385	610.46615
992.4859	1046.5131
END IONS

BEGIN IONS
TITLE=341: Scan 35619 (rt=13355.1) [D:\L4N2-02.raw]
PEPMASS=899.10946 145812.16
CHARGE=3+
SCANS=35619
RAWSCANS=sn35619
RTINSECONDS=13355.138
587.32304	434.37423
616.69678	341.71302
634.00025	289.43789
659.04596	466.81766
670.77388	350.04889
688.25195	343.30747
716.36176	446.13685
760.21631	326.58835
782.0704	459.52006
792.75372	310.15715
795.94699	302.91139
950.01478	767.02129
950.25806	950.15495
1106.5442	963.37452
1145.0804	468.94959
END IONS

BEGIN IONS
TITLE=342: Scan 35622 (rt=13356) [D:\L4N2-02.raw]
PEPMASS=946.25879 176490.22
CHARGE=4+
SCANS=35622
RAWSCANS=sn35622
RTINSECONDS=13355.98
598.39517	341.80204
620.33087	313.69981
669.13891	330.96936
692.42024	377.45777
694.17374	365.3259
742.45423	399.92962
764.73415	406.99197
778.46816	322.29485
886.23022	281.86384
948.54445	2427.672
950.00832	1267.4778
1011.1493	372.2538
1178.004	353.62209
1229.9761	475.99875
1232.196	330.95206
1621.4859	396.03121
END IONS

BEGIN IONS
TITLE=343: Scan 35627 (rt=13357.6) [D:\L4N2-02.raw]
PEPMASS=959.25123 242775.47
CHARGE=4+
SCANS=35627
RAWSCANS=sn35627
RTINSECONDS=13357.63
669.01504	596.0165
679.57302	343.99039
712.96726	301.19179
715.31221	292.42765
773.59054	462.92967
822.19393	360.65292
858.30046	322.05835
938.44739	866.96306
943.50529	980.74893
943.76848	954.77759
949.76612	1239.3593
959.25454	1790.4018
959.50763	1938.6309
1075.301	340.85292
1124.9307	361.38663
1149.6178	418.19857
1163.5421	463.84846
1190.2765	330.08903
1206.9536	416.362
1226.2802	1200.4972
1570.4971	441.0829
END IONS

BEGIN IONS
TITLE=344: Scan 35633 (rt=13358.9) [D:\L4N2-02.raw]
PEPMASS=753.40613 244796.69
CHARGE=3+
SCANS=35633
RAWSCANS=sn35633
RTINSECONDS=13358.938
673.27959	263.13341
676.89886	262.15056
687.37939	919.74579
693.42671	1046.3847
700.8975	341.56392
705.95421	296.17026
742.45843	422.27124
777.47463	1288.8994
792.50352	538.49976
798.54698	354.45611
834.50127	323.18619
839.29026	313.47065
875.53261	470.68284
887.35663	421.73049
893.5493	373.08496
915.48867	862.99917
1120.4295	447.30405
1131.5553	404.27593
1183.1598	319.11484
1218.6005	852.06195
END IONS

BEGIN IONS
TITLE=345: Scan 35636 (rt=13359.8) [D:\L4N2-02.raw]
PEPMASS=760.01245 3319565.3
CHARGE=5+
SCANS=35636
RAWSCANS=sn35636
RTINSECONDS=13359.756
451.31755	5288.8374
598.3839	10139.587
642.88281	4762.4626
665.39802	1943.8657
681.42126	1353.3948
692.41988	11685.652
741.95417	17173.202
745.42691	5026.4484
772.37936	1449.4638
777.47351	24740.266
834.01695	9462.8344
844.48983	1119.8373
891.03709	6760.188
908.48863	4742.8024
915.52411	931.82423
922.43328	768.35736
940.0313	4551.6607
948.54756	40844.654
950.96929	3777.1743
979.52585	4596.4657
993.46727	2283.5037
997.06766	999.08253
1050.5611	2855.6395
1062.0938	3108.0365
1070.613	6818.6116
1127.1467	2618.552
END IONS

BEGIN IONS
TITLE=346: Scan 35639 (rt=13360.9) [D:\L4N2-02.raw]
PEPMASS=793.03788 338098.44
CHARGE=1+
SCANS=35639
RAWSCANS=sn35639
RTINSECONDS=13360.919
589.95928	362.45331
669.13937	998.07973
714.09398	678.92976
728.56924	304.31045
758.94678	583.8315
766.60095	393.71031
781.97947	292.74222
792.90637	1154.8623
798.9881	522.85346
816.73442	551.52889
820.27254	503.5083
844.00049	1490.8551
852.25843	482.87508
908.03481	1265.592
916.55719	398.95597
942.15837	509.32057
950.26212	543.16328
982.82173	357.69
1021.5933	396.31438
1039.3902	382.25466
1070.6327	471.1589
1098.3083	534.5453
1098.6366	535.36242
1135.6665	1334.911
1594.3172	470.70747
END IONS

BEGIN IONS
TITLE=347: Scan 35640 (rt=13361.2) [D:\L4N2-02.raw]
PEPMASS=764.3067 740334.25
CHARGE=2+
SCANS=35640
RAWSCANS=sn35640
RTINSECONDS=13361.18
598.38738	1330.3127
647.36594	490.52596
659.38394	366.67495
692.41914	2307.7878
741.95253	3444.6651
744.43595	2313.3673
777.47359	3363.8673
783.36392	1635.2649
794.46066	1231.463
798.96177	1304.4348
808.9799	973.66154
816.73818	800.73014
834.01681	1271.1877
839.90666	1422.4855
891.02236	955.31921
948.54863	5394.1849
961.97007	1703.446
970.53375	1284.294
1027.5919	560.6464
1064.9537	971.85183
1091.6032	1282.1094
1097.6412	1098.4118
1098.3131	1044.9234
1135.6659	1329.6845
END IONS

BEGIN IONS
TITLE=348: Scan 35648 (rt=13363.2) [D:\L4N2-02.raw]
PEPMASS=1031.7905 94908.625
CHARGE=4+
SCANS=35648
RAWSCANS=sn35648
RTINSECONDS=13363.175
558.22688	300.66286
624.36198	326.14245
678.35662	996.14398
748.18606	413.43438
768.22741	325.35928
789.29756	332.37644
807.47543	697.27317
868.77628	324.0804
984.49942	431.65
1030.5521	330.36131
1388.7152	384.09153
END IONS

BEGIN IONS
TITLE=349: Scan 35656 (rt=13365.7) [D:\L4N2-02.raw]
PEPMASS=949.76283 3227055
CHARGE=4+
SCANS=35656
RAWSCANS=sn35656
RTINSECONDS=13365.659
598.38927	7401.5499
642.88343	3653.8693
665.05719	2463.7187
681.42611	2722.5482
692.41842	6334.3618
741.95462	13306.733
745.42497	3539.8878
777.47457	16653.767
834.01784	10470.655
844.492	3790.0353
856.13852	850.4285
862.12413	1662.9716
891.0371	8556.7187
908.48817	6033.8942
915.5251	4017.8451
939.5343	4177.5031
948.54783	48090.831
979.52936	5375.4707
986.56769	1697.3081
997.08064	2272.651
1050.5564	3220.016
1056.6147	3558.3212
1062.0957	2313.4045
1070.6125	18865.769
1127.1487	7167.1458
1292.7121	880.63954
1482.9023	1425.63
1543.7423	1728.821
1553.9303	1901.0814
1667.0207	1632.5943
1740.9723	1986.8096
1896.0842	4818.7002
END IONS

BEGIN IONS
TITLE=350: Scan 35665 (rt=13368.5) [D:\L4N2-02.raw]
PEPMASS=801.81964 197467.06
CHARGE=5+
SCANS=35665
RAWSCANS=sn35665
RTINSECONDS=13368.546
561.22551	435.26604
616.92131	453.14018
627.51042	361.70767
713.31111	334.88068
764.45134	465.09662
778.41715	335.92735
826.21058	369.94509
851.60337	539.34494
896.43177	417.28451
950.26154	524.98649
988.50021	445.01717
1041.3141	367.51282
1060.8902	495.12768
1061.2324	339.18115
END IONS

BEGIN IONS
TITLE=351: Scan 35673 (rt=13371.4) [D:\L4N2-02.raw]
PEPMASS=696.39197 455125.31
CHARGE=3+
SCANS=35673
RAWSCANS=sn35673
RTINSECONDS=13371.416
612.3318	350.46154
666.27399	392.35522
672.55961	385.33622
714.06836	565.89257
733.43053	381.74763
744.45274	374.46489
808.48085	478.62821
818.47683	450.82476
835.98876	689.11948
850.00259	374.73211
892.02502	2375.5148
894.01094	412.22782
905.50914	453.24634
923.00694	412.36877
938.201	408.14317
976.5654	447.97978
1072.9313	413.76097
END IONS

BEGIN IONS
TITLE=352: Scan 35679 (rt=13373.1) [D:\L4N2-02.raw]
PEPMASS=811.4685 149782.97
CHARGE=3+
SCANS=35679
RAWSCANS=sn35679
RTINSECONDS=13373.139
617.25446	521.68554
733.80853	263.96219
792.75527	436.84939
811.15397	994.59068
812.41119	592.43363
853.28641	470.73943
859.93534	329.65023
889.20035	352.35669
933.16089	394.30582
938.54286	318.54357
970.55661	2020.706
1138.1805	377.02796
1270.6579	334.61632
END IONS

BEGIN IONS
TITLE=353: Scan 35680 (rt=13373.4) [D:\L4N2-02.raw]
PEPMASS=925.54748 86173.938
CHARGE=1+
SCANS=35680
RAWSCANS=sn35680
RTINSECONDS=13373.4
615.89921	269.78777
795.90459	331.11248
824.2325	335.03702
905.1495	322.71538
924.5224	305.60761
1070.622	1196.1899
1073.9135	313.00478
1097.6426	433.46679
1098.3009	426.03455
1136.3404	378.11756
1247.1124	403.48487
END IONS

BEGIN IONS
TITLE=354: Scan 35683 (rt=13373.8) [D:\L4N2-02.raw]
PEPMASS=891.3557 250278.56
CHARGE=3+
SCANS=35683
RAWSCANS=sn35683
RTINSECONDS=13373.777
580.7014	318.44732
619.03953	353.48945
629.51606	295.65111
677.16916	327.75791
710.71959	372.92937
729.71009	319.40178
764.58579	439.4493
795.9289	354.67391
798.71737	299.62267
816.98143	507.66083
869.73407	374.14992
877.1204	340.19257
891.01605	747.69646
922.5511	423.91429
930.02891	346.00171
970.55227	2996.476
984.58172	513.20664
1027.1017	1082.7023
1065.2827	539.93702
1077.9847	340.63503
1091.5943	844.41148
1097.9701	525.81551
1098.3126	568.7657
1098.6485	498.03507
1135.6685	1035.3381
1201.1458	330.48172
1656.9254	491.37948
END IONS

BEGIN IONS
TITLE=355: Scan 35686 (rt=13374.3) [D:\L4N2-02.raw]
PEPMASS=992.55505 135570.94
CHARGE=2+
SCANS=35686
RAWSCANS=sn35686
RTINSECONDS=13374.276
555.33156	332.8194
618.36201	342.90108
701.79231	291.82083
740.5633	368.76649
764.73218	347.67227
799.31854	355.08859
818.47504	393.04012
898.60013	461.93908
996.6174	383.69326
1217.7077	409.65536
1247.9766	378.84153
1446.7851	541.51441
END IONS

BEGIN IONS
TITLE=356: Scan 35689 (rt=13375.1) [D:\L4N2-02.raw]
PEPMASS=555.63029 114752
CHARGE=2+
SCANS=35689
RAWSCANS=sn35689
RTINSECONDS=13375.144
596.34972	394.93352
668.90496	464.75345
717.56559	329.0497
735.08604	302.84796
838.24875	421.57155
908.18809	351.3236
950.2587	406.94267
1002.2407	470.12706
1016.6197	336.10622
1041.8784	473.59714
END IONS

BEGIN IONS
TITLE=357: Scan 35697 (rt=13377.6) [D:\L4N2-02.raw]
PEPMASS=930.61687 99088.25
CHARGE=1+
SCANS=35697
RAWSCANS=sn35697
RTINSECONDS=13377.646
606.91906	338.59783
638.72833	378.11657
698.68282	288.07822
784.7987	400.60401
816.02659	379.69953
892.74133	311.20909
929.64887	762.68462
985.79217	329.68358
1017.2975	409.16099
1189.9223	337.65371
END IONS

BEGIN IONS
TITLE=358: Scan 35699 (rt=13378.1) [D:\L4N2-02.raw]
PEPMASS=872.41387 169901.38
CHARGE=2+
SCANS=35699
RAWSCANS=sn35699
RTINSECONDS=13378.061
564.31222	336.9838
622.06187	370.95069
625.35721	312.35524
634.47536	312.92182
669.39221	315.75381
693.9141	416.64997
745.43149	294.39254
764.44373	281.01702
793.38185	367.5933
810.95605	323.76536
853.69626	358.61666
892.45687	519.54831
916.46772	325.81469
925.95694	307.63544
945.46843	313.19917
1009.5489	346.02334
1039.5239	643.94364
1126.5489	852.99178
1230.9394	433.92676
1240.5957	1627.9303
1253.2574	383.16783
1371.6325	2291.7459
END IONS

BEGIN IONS
TITLE=359: Scan 35707 (rt=13380.9) [D:\L4N2-02.raw]
PEPMASS=897.07725 257045.69
CHARGE=5+
SCANS=35707
RAWSCANS=sn35707
RTINSECONDS=13380.854
548.37511	1902.5303
570.30192	476.25202
574.39341	311.24506
635.40993	904.54202
683.51136	310.97475
693.91551	292.14243
748.49629	361.2106
764.5978	279.31404
794.48348	525.99863
864.11176	332.79743
898.12628	321.49963
970.57166	348.07866
994.40739	313.44151
1024.0507	386.43356
1030.3987	322.36895
1052.7324	350.06004
1074.2771	471.16899
1094.0394	367.58849
1113.8217	406.21412
1122.5727	509.09845
1146.8991	471.41382
1164.5724	1170.9554
1165.9245	508.17165
1166.2587	480.51329
1190.6289	349.39675
1202.9387	835.86526
1302.3215	313.9085
END IONS

BEGIN IONS
TITLE=360: Scan 35712 (rt=13382.5) [D:\L4N2-02.raw]
PEPMASS=1121.3453 104093.34
CHARGE=4+
SCANS=35712
RAWSCANS=sn35712
RTINSECONDS=13382.463
595.44185	377.01892
616.94085	374.62215
624.54024	286.42749
676.38915	343.89468
764.9987	617.23175
794.47184	550.78333
822.19207	307.78341
898.95879	331.03953
998.41934	299.46365
1170.5577	418.75805
1230.9904	286.81224
END IONS

BEGIN IONS
TITLE=361: Scan 35715 (rt=13383.3) [D:\L4N2-02.raw]
PEPMASS=1055.3511 125881.91
CHARGE=2+
SCANS=35715
RAWSCANS=sn35715
RTINSECONDS=13383.31
591.2361	351.6581
616.93405	338.37859
669.52576	377.55392
714.01677	352.75181
764.73192	440.52239
853.42425	404.9689
905.45863	338.54192
1010.1133	365.01625
1013.7744	334.31584
1028.4232	404.54876
1090.5831	364.93947
1298.9139	359.6267
1341.446	332.61591
END IONS

BEGIN IONS
TITLE=362: Scan 35722 (rt=13385.7) [D:\L4N2-02.raw]
PEPMASS=1062.5675 148961.94
CHARGE=3+
SCANS=35722
RAWSCANS=sn35722
RTINSECONDS=13385.685
565.80161	518.29045
575.72809	292.05922
601.31983	558.94199
669.01759	527.30611
669.40536	365.52769
711.37421	344.59851
747.1508	324.92408
764.61628	501.82236
781.89485	669.25349
829.60647	368.22078
861.8259	365.10168
898.36546	313.56863
926.47955	368.17987
1027.5264	553.4197
1031.5232	350.90788
1074.094	387.5736
1112.9068	348.71177
1122.1242	323.62368
1140.607	361.4624
1188.6154	393.52201
1201.6317	394.53917
1253.7029	438.87849
1613.8727	389.82683
END IONS

BEGIN IONS
TITLE=363: Scan 35725 (rt=13386.5) [D:\L4N2-02.raw]
PEPMASS=797.17811 240451.72
CHARGE=4+
SCANS=35725
RAWSCANS=sn35725
RTINSECONDS=13386.497
480.75221	999.5791
516.2667	1234.2334
565.80047	704.30515
625.38339	399.35235
652.35188	404.16782
675.1502	336.61279
697.53052	324.14921
731.94971	378.69503
746.89502	380.87189
773.48473	351.51365
812.6549	377.63267
869.46998	430.15732
926.47273	390.66254
1027.5228	674.11794
END IONS

BEGIN IONS
TITLE=364: Scan 35726 (rt=13386.8) [D:\L4N2-02.raw]
PEPMASS=994.56009 120366.44
CHARGE=2+
SCANS=35726
RAWSCANS=sn35726
RTINSECONDS=13386.758
545.35818	313.04905
660.62475	352.46074
724.55397	373.84828
744.18761	296.63058
892.13893	351.59116
930.48308	295.34015
1077.5614	405.36995
1344.7703	1047.7024
1431.8073	1523.9492
1544.8719	595.29631
END IONS

BEGIN IONS
TITLE=365: Scan 35730 (rt=13387.4) [D:\L4N2-02.raw]
PEPMASS=748.06531 306091.84
CHARGE=1+
SCANS=35730
RAWSCANS=sn35730
RTINSECONDS=13387.424
548.36885	2401.805
606.45352	321.44702
635.40671	1027.8999
669.2907	483.09934
719.2927	325.47953
748.50116	1928.8715
764.72563	452.98042
794.47418	733.99381
799.11073	320.38343
859.919	432.32912
883.90513	335.42922
901.87772	390.77481
921.8271	395.27848
932.97222	350.55313
968.12726	368.52218
1043.4966	435.71303
1149.5679	790.45009
END IONS

BEGIN IONS
TITLE=366: Scan 35733 (rt=13388.2) [D:\L4N2-02.raw]
PEPMASS=663.37597 151857.78
CHARGE=3+
SCANS=35733
RAWSCANS=sn35733
RTINSECONDS=13388.237
545.37644	344.14947
597.7928	478.4352
616.41849	665.50446
648.63158	652.77095
715.47686	566.17278
764.8694	302.13812
828.54898	535.27555
861.40375	319.18687
892.18527	336.01665
928.89999	300.10206
1142.5418	609.86621
1213.1529	333.84291
1255.1448	402.05957
1319.2319	349.44683
END IONS

BEGIN IONS
TITLE=367: Scan 35734 (rt=13388.5) [D:\L4N2-02.raw]
PEPMASS=1005.0184 66559.344
CHARGE=2+
SCANS=35734
RAWSCANS=sn35734
RTINSECONDS=13388.498
581.00674	348.03523
592.95719	299.43464
679.28629	267.68494
702.50475	261.07236
741.29321	259.57768
839.42617	271.60496
935.22663	364.37894
936.50755	294.25957
956.96512	375.25977
1008.5311	614.88049
1093.9027	499.4999
1115.1888	339.46922
1121.6188	506.27191
1129.5876	309.99141
1155.2268	319.14922
END IONS

BEGIN IONS
TITLE=368: Scan 35741 (rt=13390.7) [D:\L4N2-02.raw]
PEPMASS=781.37711 125768
CHARGE=3+
SCANS=35741
RAWSCANS=sn35741
RTINSECONDS=13390.673
594.92608	367.99682
614.61995	309.6475
672.69562	379.458
689.80494	346.38851
713.39537	336.03998
792.61292	428.05887
807.41348	378.85559
819.77908	375.14094
897.46139	338.03763
936.44975	519.95975
960.89947	422.11573
999.6246	333.58749
1149.0793	576.84139
END IONS

BEGIN IONS
TITLE=369: Scan 35743 (rt=13391.1) [D:\L4N2-02.raw]
PEPMASS=1057.8785 108569.63
CHARGE=3+
SCANS=35743
RAWSCANS=sn35743
RTINSECONDS=13391.08
544.82652	315.25912
695.90916	393.08152
793.25336	275.79883
836.33441	282.40383
897.67447	553.88127
980.55483	921.4318
1001.0602	338.44659
1013.4859	307.53225
1063.1105	370.81572
1110.5583	386.84774
1151.7087	338.55827
1173.3013	434.99356
1249.7283	469.47655
1301.2307	343.27806
1314.555	406.62464
1340.9725	381.30534
1538.5468	430.49399
1591.8926	752.86601
END IONS

BEGIN IONS
TITLE=370: Scan 35752 (rt=13393.6) [D:\L4N2-02.raw]
PEPMASS=764.73533 654680.38
CHARGE=1+
SCANS=35752
RAWSCANS=sn35752
RTINSECONDS=13393.578
546.30975	401.55162
647.70402	810.77145
659.38607	1014.2954
669.42012	466.61568
708.92202	653.89343
713.39721	311.47435
744.43662	4138.2902
770.96689	508.22316
777.47332	697.31162
808.46566	2922.2969
865.00781	1197.7837
878.59546	342.03709
904.79253	498.02328
905.03136	482.97471
910.95883	373.84431
927.52275	388.87632
933.55782	385.76165
970.55321	3068.8854
1005.683	390.87643
1022.5738	448.89688
1027.6125	447.80185
1038.1193	493.62533
1064.9521	1574.9179
1091.5981	578.97853
1097.639	1588.3397
1097.974	1788.0783
1098.3074	1491.3932
1135.3326	2208.8712
1135.6705	1359.9484
1136.0051	1416.3903
1136.3337	610.32106
END IONS

BEGIN IONS
TITLE=371: Scan 35756 (rt=13394.5) [D:\L4N2-02.raw]
PEPMASS=901.6732 175499.19
CHARGE=5+
SCANS=35756
RAWSCANS=sn35756
RTINSECONDS=13394.455
548.37427	595.60833
555.22204	324.4058
562.72218	316.03767
605.01428	294.71475
635.39994	393.22921
669.01381	465.06261
693.91259	472.17525
696.25067	363.75829
717.94714	397.26912
722.93413	373.47387
792.27055	392.78605
805.48337	513.82402
827.19671	340.32307
858.44297	331.31919
865.7683	325.7113
902.76269	357.17301
936.05937	451.20173
943.14073	355.38634
964.91246	416.91968
986.44668	344.62154
1033.8719	392.997
1043.9958	369.46623
1066.2189	600.31283
1110.5858	324.69014
1144.3209	389.66597
1176.3115	345.00715
1200.8741	407.07687
1413.141	379.38858
1462.2345	391.28792
END IONS

BEGIN IONS
TITLE=372: Scan 35760 (rt=13395.3) [D:\L4N2-02.raw]
PEPMASS=919.77216 192104.69
CHARGE=4+
SCANS=35760
RAWSCANS=sn35760
RTINSECONDS=13395.332
554.6836	392.24323
602.81764	333.42964
626.85759	480.11891
635.72898	250.36012
728.90435	944.81241
796.6971	312.434
829.83961	385.8849
881.20756	357.85383
944.88478	354.15148
957.25703	348.69318
975.41527	337.5493
1004.0609	727.18615
1016.6364	305.11377
1115.112	390.61772
1122.713	335.05558
1174.3186	542.15663
1189.6244	795.84414
END IONS

BEGIN IONS
TITLE=373: Scan 35764 (rt=13396.2) [D:\L4N2-02.raw]
PEPMASS=949.51206 538075
CHARGE=4+
SCANS=35764
RAWSCANS=sn35764
RTINSECONDS=13396.214
598.37069	1424.1849
620.60537	502.2718
633.02821	453.89104
665.37698	536.70451
681.42025	518.72164
692.41943	1474.2896
741.95352	1959.4012
745.42203	1166.3286
777.47296	3622.1197
792.89557	393.15034
834.01371	1798.8228
844.48757	520.994
856.13425	428.88786
891.03716	1432.7105
908.48703	701.75845
915.52674	565.51275
948.54808	9917.4739
979.52311	1466.7334
982.39481	424.34857
997.0778	1079.5136
1050.5611	848.83622
1070.6137	3180.4813
1128.1531	571.37282
1195.8896	524.11904
1292.2099	564.08116
END IONS

BEGIN IONS
TITLE=374: Scan 35769 (rt=13397.8) [D:\L4N2-02.raw]
PEPMASS=871.21283 285683.88
CHARGE=4+
SCANS=35769
RAWSCANS=sn35769
RTINSECONDS=13397.798
598.40923	1039.6407
628.87326	788.37328
685.40484	998.08248
729.42666	660.04511
742.43463	357.92975
762.74385	332.90946
799.94679	4644.4746
805.32926	383.66469
892.4924	640.12395
902.63254	405.74333
922.00599	2718.7924
963.5295	514.47799
978.55122	1254.5889
END IONS

BEGIN IONS
TITLE=375: Scan 35773 (rt=13399) [D:\L4N2-02.raw]
PEPMASS=793.32639 392744.97
CHARGE=1+
SCANS=35773
RAWSCANS=sn35773
RTINSECONDS=13398.996
483.22321	269.74243
539.6205	289.04998
597.61953	342.82612
599.89887	311.38551
612.96153	309.39761
645.87417	460.09152
692.30362	541.03093
718.80576	325.53668
750.66498	361.97593
844.00129	1669.7206
851.4348	942.95793
862.7067	561.85633
908.53676	497.33615
933.04094	483.50185
958.80857	442.50158
964.40682	396.11064
1018.3702	389.88358
1064.637	365.77488
1070.1236	809.60762
1100.2531	359.38228
1135.6669	928.72224
1184.5362	407.48657
END IONS

BEGIN IONS
TITLE=376: Scan 35778 (rt=13400.2) [D:\L4N2-02.raw]
PEPMASS=789.11549 91086.438
CHARGE=3+
SCANS=35778
RAWSCANS=sn35778
RTINSECONDS=13400.212
559.65364	272.933
635.49184	312.77844
641.20011	330.1667
669.01999	415.39587
691.34884	337.75694
732.11824	311.88545
784.33169	314.72124
842.63467	382.16384
921.86073	453.45656
1340.6275	337.19978
END IONS

BEGIN IONS
TITLE=377: Scan 35782 (rt=13401.4) [D:\L4N2-02.raw]
PEPMASS=774.08146 127645.56
CHARGE=1+
SCANS=35782
RAWSCANS=sn35782
RTINSECONDS=13401.406
467.38761	461.24098
548.30238	293.82068
578.20827	390.65541
609.47805	333.84781
628.18428	295.26111
683.15752	349.55641
692.41122	284.81327
766.74132	341.41802
793.31417	288.74935
826.69035	325.59137
861.68959	421.03751
897.88343	411.9088
1049.0932	343.46592
1077.5726	443.57582
1152.6988	337.88625
1284.2631	495.9117
1434.8137	334.75557
END IONS

BEGIN IONS
TITLE=378: Scan 35787 (rt=13403) [D:\L4N2-02.raw]
PEPMASS=1195.8816 104379.84
CHARGE=3+
SCANS=35787
RAWSCANS=sn35787
RTINSECONDS=13402.991
598.57455	323.29154
602.57506	313.00071
608.85145	277.29207
692.9146	354.85541
706.03509	352.51468
724.66499	292.33515
855.92219	444.25335
925.89265	333.87233
972.23331	308.00082
978.38803	296.88461
1087.1156	345.88519
1144.0748	375.75695
1185.191	388.3115
1375.6785	445.52566
1473.5011	334.52164
END IONS

BEGIN IONS
TITLE=379: Scan 35794 (rt=13405) [D:\L4N2-02.raw]
PEPMASS=891.68903 286746.34
CHARGE=1+
SCANS=35794
RAWSCANS=sn35794
RTINSECONDS=13405.022
535.60773	390.64946
648.05129	347.19216
656.43573	332.98905
669.00007	471.80602
682.8106	304.53171
697.17799	262.02984
734.19526	275.41455
757.10608	412.00666
763.30138	318.85567
773.81833	284.31314
812.47815	360.29067
865.0056	430.18513
898.50169	343.79503
970.55162	4809.0121
1013.5595	414.45361
1027.602	576.92979
1064.9518	874.23594
1091.6059	975.29787
1098.3084	563.40401
1134.6643	1216.9012
1136.3354	508.29812
END IONS

BEGIN IONS
TITLE=380: Scan 35804 (rt=13408.2) [D:\L4N2-02.raw]
PEPMASS=1311.4197 145729.97
CHARGE=1+
SCANS=35804
RAWSCANS=sn35804
RTINSECONDS=13408.202
617.14737	444.28544
660.49705	382.32336
669.26557	487.76601
697.01053	309.786
715.32472	295.8012
723.26405	257.19583
759.94259	389.60345
769.02282	375.29679
800.06745	295.26192
886.28982	385.74301
949.14077	317.4758
969.64173	408.27718
1060.5291	391.54659
1130.4564	391.71042
1182.4586	363.05488
1249.9568	443.18229
1373.7412	373.41644
1435.0642	375.7239
1577.37	389.50191
END IONS

BEGIN IONS
TITLE=381: Scan 35818 (rt=13413.3) [D:\L4N2-02.raw]
PEPMASS=811.80284 135014.44
CHARGE=1+
SCANS=35818
RAWSCANS=sn35818
RTINSECONDS=13413.31
565.46871	261.23447
644.88223	363.30505
668.90799	424.11284
722.83885	282.10257
769.02071	367.85245
801.61261	412.66075
824.12485	380.94187
860.14877	472.0289
884.24976	760.80808
922.52031	361.15029
970.55756	478.36685
1023.1336	368.06913
1091.5956	369.36734
1239.2944	390.89546
1385.0829	360.61452
1432.0692	342.26861
1506.663	390.44952
END IONS

BEGIN IONS
TITLE=382: Scan 35820 (rt=13413.7) [D:\L4N2-02.raw]
PEPMASS=1099.5431 63883.688
CHARGE=2+
SCANS=35820
RAWSCANS=sn35820
RTINSECONDS=13413.717
555.23109	354.10121
616.70353	419.85268
646.34326	287.23497
669.14608	287.19537
705.01951	313.14348
745.34265	285.14808
891.67817	310.2935
933.29475	368.89294
992.8981	360.29006
1052.5624	370.82874
1071.5914	409.38842
1204.1433	372.82684
END IONS

BEGIN IONS
TITLE=383: Scan 35822 (rt=13414.1) [D:\L4N2-02.raw]
PEPMASS=1121.3442 142701.78
CHARGE=4+
SCANS=35822
RAWSCANS=sn35822
RTINSECONDS=13414.128
548.36303	659.86662
558.12657	326.20949
574.39336	370.96588
635.41325	502.44654
669.26053	451.60631
693.62656	325.14254
764.30747	312.70628
793.46869	388.06246
804.76923	306.27937
862.21521	400.94691
897.47978	651.32776
923.23699	374.60045
941.05135	609.3113
950.47013	320.32598
1121.8532	459.2308
1165.2497	408.50843
1243.7732	377.71336
1309.6945	334.54995
1344.5153	393.9539
1392.0223	381.47719
END IONS

BEGIN IONS
TITLE=384: Scan 35824 (rt=13414.5) [D:\L4N2-02.raw]
PEPMASS=897.27601 301433.78
CHARGE=5+
SCANS=35824
RAWSCANS=sn35824
RTINSECONDS=13414.534
548.37096	3272.2143
605.82097	1036.1001
635.40829	731.19165
679.65721	364.21365
748.48732	508.72894
794.47927	1024.9466
885.63138	328.78243
898.50828	343.8472
915.4367	388.72035
926.98386	354.74917
945.97075	316.87591
1043.482	342.76273
1074.6097	341.72418
1091.5799	581.92346
1130.6627	326.85068
1146.912	425.45048
1165.2542	1299.2188
1203.6139	513.01659
1210.624	480.90964
1246.6281	487.6914
1313.6386	427.13489
1577.2657	404.61196
END IONS

BEGIN IONS
TITLE=385: Scan 35830 (rt=13416.5) [D:\L4N2-02.raw]
PEPMASS=1046.5345 104647.75
CHARGE=5+
SCANS=35830
RAWSCANS=sn35830
RTINSECONDS=13416.505
509.21746	346.01714
617.05153	423.83086
677.0233	394.45445
695.79874	348.80454
776.29085	350.82918
872.36432	333.38653
880.97828	323.17544
895.52232	403.36977
958.91024	327.69118
973.4649	372.56352
1018.126	324.7412
1127.1135	350.92012
1192.2275	475.77987
1306.2362	471.68642
END IONS

BEGIN IONS
TITLE=386: Scan 35832 (rt=13417) [D:\L4N2-02.raw]
PEPMASS=1015.7572 113179.56
CHARGE=2+
SCANS=35832
RAWSCANS=sn35832
RTINSECONDS=13416.952
566.8911	335.44834
602.70052	287.30906
604.89802	288.74124
660.61191	294.80977
661.88275	288.17136
701.29834	310.0752
760.81394	271.40525
804.23742	363.86851
819.88127	285.28888
909.38048	307.39907
922.72094	382.17813
969.32227	419.97336
1016.0706	402.01112
1160.0027	323.86503
1182.9695	358.55956
1255.3204	369.4531
1298.1425	393.52351
1489.3856	403.26468
END IONS

BEGIN IONS
TITLE=387: Scan 35842 (rt=13419.5) [D:\L4N2-02.raw]
PEPMASS=1159.2526 106931.94
CHARGE=3+
SCANS=35842
RAWSCANS=sn35842
RTINSECONDS=13419.55
617.17181	462.22779
668.89222	507.52115
672.76088	413.90645
700.26327	280.83022
739.82657	372.3501
754.4193	278.67259
760.17444	273.33653
823.33607	273.02004
892.18632	334.83091
1031.0984	427.25691
1046.7365	407.79972
1064.9406	358.90229
1135.2249	358.11322
1182.7948	453.16732
1189.2089	433.05516
1222.6224	423.06177
1223.0257	427.71331
END IONS

BEGIN IONS
TITLE=388: Scan 35847 (rt=13420.8) [D:\L4N2-02.raw]
PEPMASS=832.2415 154458.91
CHARGE=1+
SCANS=35847
RAWSCANS=sn35847
RTINSECONDS=13420.819
581.12721	450.63248
586.87472	366.0285
694.90517	293.85206
700.78228	294.3631
725.30399	360.69234
768.68751	348.312
799.23375	427.13738
813.70413	405.58452
833.06357	341.87714
910.15844	292.82536
938.68238	290.70739
957.13296	358.47398
966.52254	318.29454
1019.7505	363.3796
1033.5839	415.77919
1082.1964	273.48553
END IONS

BEGIN IONS
TITLE=389: Scan 35850 (rt=13421.6) [D:\L4N2-02.raw]
PEPMASS=949.76282 307945.31
CHARGE=4+
SCANS=35850
RAWSCANS=sn35850
RTINSECONDS=13421.625
665.71545	456.9532
692.41903	995.20499
741.956	1432.8218
745.42674	269.02244
777.47437	1508.3771
834.01353	456.22827
891.02302	1207.5557
908.4879	464.04172
948.54816	5815.3522
979.52659	438.12708
1024.1807	343.24925
1036.5014	375.25676
1050.5568	435.29181
1070.6128	2510.5522
1133.5439	471.62779
1140.5452	490.57553
1164.8539	377.53631
1213.6256	420.65995
1270.6035	384.87314
1307.7851	321.58081
1705.8194	554.2385
END IONS

BEGIN IONS
TITLE=390: Scan 35851 (rt=13421.9) [D:\L4N2-02.raw]
PEPMASS=948.08601 128322.72
CHARGE=3+
SCANS=35851
RAWSCANS=sn35851
RTINSECONDS=13421.886
621.22038	263.17286
654.73028	276.40443
710.37507	790.30298
720.28235	258.88408
777.47238	358.41406
799.03927	297.07249
917.24233	304.74436
966.45447	302.71052
1140.5474	2000.0485
1163.5691	317.28992
1269.5819	1328.854
1334.0221	371.93124
1530.6826	389.18341
END IONS

BEGIN IONS
TITLE=391: Scan 35856 (rt=13423.1) [D:\L4N2-02.raw]
PEPMASS=1059.5512 129029.41
CHARGE=3+
SCANS=35856
RAWSCANS=sn35856
RTINSECONDS=13423.067
535.7244	296.77249
573.74905	452.62857
594.90207	788.43034
669.26196	515.27354
714.56656	369.38919
764.52716	298.70176
794.87932	327.2987
810.05762	328.41898
822.54724	305.32583
838.82984	296.85617
857.5928	303.04546
893.88338	350.28583
921.56266	399.14822
997.963	472.09534
1059.8867	831.87138
1221.1705	326.46462
END IONS

BEGIN IONS
TITLE=392: Scan 35858 (rt=13423.5) [D:\L4N2-02.raw]
PEPMASS=921.79393 165602.22
CHARGE=3+
SCANS=35858
RAWSCANS=sn35858
RTINSECONDS=13423.476
652.61146	317.06552
725.68532	313.39233
793.05579	393.06701
908.47765	340.58311
1057.5347	456.41407
1084.3033	329.22035
1142.5702	817.09093
1149.6371	382.7633
1181.0292	362.89586
1271.6099	936.25877
1418.6741	1465.1122
1588.7807	3516.198
1687.847	456.54079
END IONS

BEGIN IONS
TITLE=393: Scan 35862 (rt=13424.4) [D:\L4N2-02.raw]
PEPMASS=776.7094 229308.78
CHARGE=1+
SCANS=35862
RAWSCANS=sn35862
RTINSECONDS=13424.356
594.79164	406.26509
676.51127	379.16468
696.48331	304.80324
723.65272	378.91555
742.95421	354.67736
793.17878	361.90546
802.80631	347.64177
828.00335	387.68117
838.69877	369.26539
861.64143	353.85515
876.24787	373.21192
909.09382	411.12785
952.39091	467.19519
960.24852	299.82603
981.56493	735.28885
986.54603	450.42999
1060.9914	396.21299
1103.5475	323.54096
END IONS

BEGIN IONS
TITLE=394: Scan 35863 (rt=13424.6) [D:\L4N2-02.raw]
PEPMASS=658.3693 175971.94
CHARGE=3+
SCANS=35863
RAWSCANS=sn35863
RTINSECONDS=13424.617
517.32833	382.25147
619.86063	312.81562
630.42539	343.35426
651.04806	383.73726
701.46408	421.53459
754.44455	465.18321
801.78928	337.60642
861.48396	1246.0936
932.52414	925.64886
1120.5841	1397.2515
END IONS

BEGIN IONS
TITLE=395: Scan 35866 (rt=13425.2) [D:\L4N2-02.raw]
PEPMASS=795.16747 151274.03
CHARGE=4+
SCANS=35866
RAWSCANS=sn35866
RTINSECONDS=13425.233
621.3726	293.58919
690.82696	328.92007
708.29505	412.62439
729.9895	335.22356
739.549	280.97545
758.39841	293.75098
794.476	888.51495
810.42545	379.93871
852.48494	391.95786
892.19271	312.14388
960.89732	408.19056
982.36051	317.52125
1035.2803	338.388
1060.622	340.88182
1364.6941	462.58577
1383.6145	399.90275
1389.6221	1076.3465
END IONS

BEGIN IONS
TITLE=396: Scan 35870 (rt=13426.1) [D:\L4N2-02.raw]
PEPMASS=987.05057 131708.34
CHARGE=2+
SCANS=35870
RAWSCANS=sn35870
RTINSECONDS=13426.091
517.32802	370.06656
617.01924	513.47921
756.08728	298.46206
791.68315	396.05784
807.9375	287.44734
880.98873	344.46799
959.16936	336.42278
1120.5806	1241.4399
1203.13	425.69827
1404.7272	955.46957
1454.3221	395.9747
1560.827	990.12843
END IONS

BEGIN IONS
TITLE=397: Scan 35871 (rt=13426.4) [D:\L4N2-02.raw]
PEPMASS=1111.034 76846.906
CHARGE=2+
SCANS=35871
RAWSCANS=sn35871
RTINSECONDS=13426.352
578.25532	430.77966
602.987	277.096
641.30415	425.93555
715.9586	316.12072
1111.5616	320.74171
1215.5437	383.8619
1316.5764	392.70063
1337.9808	325.48271
1417.6483	529.64495
1530.7199	717.97048
END IONS

BEGIN IONS
TITLE=398: Scan 35878 (rt=13428.5) [D:\L4N2-02.raw]
PEPMASS=1027.7918 80136.406
CHARGE=4+
SCANS=35878
RAWSCANS=sn35878
RTINSECONDS=13428.517
582.53822	272.36784
686.77878	315.71284
834.41117	329.56185
841.9233	269.78738
870.65428	309.61441
886.07331	312.91668
928.12935	368.38845
979.71969	308.63422
1047.8406	296.06637
1072.5878	318.78897
1171.9253	338.46569
1379.2405	329.57196
END IONS

BEGIN IONS
TITLE=399: Scan 35883 (rt=13430.1) [D:\L4N2-02.raw]
PEPMASS=768.45021 355170.19
CHARGE=1+
SCANS=35883
RAWSCANS=sn35883
RTINSECONDS=13430.096
546.30382	399.61062
648.02809	653.94393
657.8786	438.60801
744.43527	1694.6952
753.42609	477.5951
779.0209	357.4405
893.4771	382.04663
930.56781	402.48378
970.55257	1142.3313
1074.6189	885.32048
1107.6422	933.30075
1145.0057	856.62412
1145.335	716.58385
1285.4117	349.92333
END IONS

BEGIN IONS
TITLE=400: Scan 35886 (rt=13430.9) [D:\L4N2-02.raw]
PEPMASS=938.46191 104636.19
CHARGE=1+
SCANS=35886
RAWSCANS=sn35886
RTINSECONDS=13430.9
689.36045	685.52804
705.05545	390.23386
728.55179	367.39429
802.43451	454.04352
822.98566	395.57088
839.23598	391.76957
873.45707	382.47933
912.76575	382.10211
931.47924	367.39674
1008.7467	318.35809
1078.5469	1140.5428
1112.0392	293.48935
END IONS

BEGIN IONS
TITLE=401: Scan 35892 (rt=13432.5) [D:\L4N2-02.raw]
PEPMASS=764.5927 774982.94
CHARGE=1+
SCANS=35892
RAWSCANS=sn35892
RTINSECONDS=13432.515
546.29917	406.37802
595.01397	503.975
598.24235	409.89247
616.29024	340.02697
647.70587	1175.1994
659.38555	1118.4592
677.45762	437.50737
709.42313	945.7147
744.4426	3323.4259
798.96469	2390.7664
808.46717	3027.7058
904.77808	1431.6819
922.53645	565.2897
923.20339	422.52954
970.55197	3340.5613
984.24467	531.93234
1064.9552	1295.9462
1091.5987	818.96643
1097.6376	1206.3356
1097.9774	1762.7908
1098.3077	1151.7921
1135.6676	2552.5548
END IONS

BEGIN IONS
TITLE=402: Scan 35896 (rt=13433.1) [D:\L4N2-02.raw]
PEPMASS=958.65263 75430.906
CHARGE=3+
SCANS=35896
RAWSCANS=sn35896
RTINSECONDS=13433.127
629.34465	274.76084
648.55875	256.19091
710.11094	398.49309
729.61294	300.53325
833.33363	334.36946
937.90241	317.76295
962.00595	284.295
1061.2323	353.21077
1113.9933	384.8572
1155.7269	322.11619
END IONS

BEGIN IONS
TITLE=403: Scan 35898 (rt=13433.5) [D:\L4N2-02.raw]
PEPMASS=793.03999 371575.13
CHARGE=1+
SCANS=35898
RAWSCANS=sn35898
RTINSECONDS=13433.533
629.87315	326.21869
669.25807	499.6125
698.0363	475.46361
714.08617	690.74215
714.41835	539.45649
758.95209	876.88325
763.52337	333.97577
783.65467	776.35981
808.48712	741.5502
816.98708	545.53704
817.23827	347.47403
824.21515	629.2655
844.50371	916.74891
908.53956	950.17429
914.50917	406.95892
933.29317	521.9317
942.74833	402.45584
950.4426	355.88446
992.60641	352.84644
1036.986	428.98552
1057.6005	457.58629
1070.1258	1324.6349
1097.6468	550.46219
1135.6661	994.74813
1136.0002	1012.2413
END IONS

BEGIN IONS
TITLE=404: Scan 35901 (rt=13434.1) [D:\L4N2-02.raw]
PEPMASS=711.33682 175183.03
CHARGE=3+
SCANS=35901
RAWSCANS=sn35901
RTINSECONDS=13434.055
596.57687	359.38678
632.93047	265.43579
728.29247	348.58007
742.33788	948.14451
744.70793	298.22819
755.51486	458.98215
801.38724	319.13692
818.48631	324.63145
855.40978	456.9913
935.55367	358.93482
956.4571	498.13414
1071.4833	1331.7242
1129.935	306.83123
1184.5706	376.38072
1230.0395	306.99409
END IONS

BEGIN IONS
TITLE=405: Scan 35904 (rt=13434.5) [D:\L4N2-02.raw]
PEPMASS=969.32163 192626.91
CHARGE=5+
SCANS=35904
RAWSCANS=sn35904
RTINSECONDS=13434.533
508.34655	950.60113
595.12536	458.36574
601.82663	342.03623
651.05125	533.11756
666.4027	596.19975
669.14078	488.30954
672.52416	279.63865
697.03228	261.16702
737.44409	372.31546
766.48575	377.38871
775.23663	300.89576
801.33032	360.18356
854.20248	393.43985
871.0095	396.30972
909.95034	314.36981
944.66272	340.87292
1031.5426	389.46041
1071.9758	323.29684
1120.4752	375.2994
1141.3471	436.5902
1164.946	982.7499
1170.2773	382.30283
1170.5987	439.44447
1170.9568	337.12095
1288.3277	627.40463
1294.3059	436.14438
1308.678	365.20413
END IONS

BEGIN IONS
TITLE=406: Scan 35906 (rt=13434.9) [D:\L4N2-02.raw]
PEPMASS=908.45748 191209.69
CHARGE=3+
SCANS=35906
RAWSCANS=sn35906
RTINSECONDS=13434.94
612.83819	377.05291
660.39175	851.94892
696.56364	389.0468
764.88978	356.78817
822.40882	278.43244
873.24789	396.8463
893.49792	351.53964
915.23485	846.33776
976.65728	382.43021
1002.2601	314.86404
1030.4348	355.41026
1045.4775	1138.5694
1065.2802	355.55132
1072.0688	320.01811
1137.6068	1086.2149
1171.9238	367.05935
1198.858	426.47168
1323.6705	1475.183
1452.7116	870.68277
1612.1373	457.5302
END IONS

BEGIN IONS
TITLE=407: Scan 35914 (rt=13436.7) [D:\L4N2-02.raw]
PEPMASS=911.46643 152632.78
CHARGE=2+
SCANS=35914
RAWSCANS=sn35914
RTINSECONDS=13436.69
611.65996	325.9252
656.44366	621.01005
669.52567	377.11544
678.96698	297.32187
710.79794	283.80588
772.97308	512.1794
779.52564	324.49783
793.04025	304.78612
795.83143	272.64183
842.51054	1173.3696
896.87034	344.62956
955.58804	848.10573
986.51032	335.0289
1102.6626	872.93543
1120.3132	371.96924
1173.1204	363.07944
1203.6996	587.74615
1318.7436	1171.7677
1438.7317	399.688
1448.7917	475.1779
END IONS

BEGIN IONS
TITLE=408: Scan 35916 (rt=13437.1) [D:\L4N2-02.raw]
PEPMASS=850.72962 77404.313
CHARGE=3+
SCANS=35916
RAWSCANS=sn35916
RTINSECONDS=13437.096
594.90091	285.27728
616.91962	259.67907
637.17454	249.59062
669.15681	405.39415
730.31913	288.84782
746.67523	302.29689
801.66668	333.64502
808.41235	330.59724
848.06621	396.66982
882.98805	341.32183
1171.6016	457.21995
1196.1332	456.34969
1220.2799	355.50446
END IONS

BEGIN IONS
TITLE=409: Scan 35918 (rt=13437.5) [D:\L4N2-02.raw]
PEPMASS=891.52198 361636.38
CHARGE=3+
SCANS=35918
RAWSCANS=sn35918
RTINSECONDS=13437.505
685.40545	341.67921
731.30354	322.48464
752.06597	326.05452
809.47361	344.95588
865.51177	490.06881
900.5023	474.39868
970.55295	5714.831
1064.9537	897.07089
1065.2884	626.08088
1091.5901	753.34525
1097.977	1595.8407
1135.6694	1086.8241
1148.2502	547.82838
1317.7629	501.97925
END IONS

BEGIN IONS
TITLE=410: Scan 35921 (rt=13438.3) [D:\L4N2-02.raw]
PEPMASS=835.06715 472463.75
CHARGE=5+
SCANS=35921
RAWSCANS=sn35921
RTINSECONDS=13438.316
765.43618	474.40254
792.89503	487.52904
820.12193	470.97459
876.62967	478.05598
887.67275	387.5992
919.23029	401.05907
984.5375	766.66936
1125.6409	1298.7248
1147.5916	500.64552
1190.6924	503.11978
END IONS

BEGIN IONS
TITLE=411: Scan 35923 (rt=13438.7) [D:\L4N2-02.raw]
PEPMASS=1062.3888 134262.5
CHARGE=2+
SCANS=35923
RAWSCANS=sn35923
RTINSECONDS=13438.724
594.80295	289.24866
745.01061	290.24535
764.60029	325.37222
793.3364	320.18754
857.46403	397.45275
927.23048	346.0495
969.5271	425.67435
1010.7513	339.56052
1031.0518	395.245
1047.3493	299.26579
1074.3933	327.56475
1117.3695	379.43686
1126.8538	395.04511
1179.2131	319.22165
1208.9851	330.7549
1228.644	447.86819
1235.5433	549.15596
1635.1405	398.83824
END IONS

BEGIN IONS
TITLE=412: Scan 35926 (rt=13439.5) [D:\L4N2-02.raw]
PEPMASS=744.23117 225264.72
CHARGE=2+
SCANS=35926
RAWSCANS=sn35926
RTINSECONDS=13439.528
587.36079	668.76715
693.91091	647.83932
700.43289	377.0639
744.42502	1135.0786
774.26249	385.89293
805.6863	397.95506
826.45066	451.85361
876.96045	420.46143
881.4718	407.99882
940.98795	1377.8248
941.2353	1111.387
1276.3445	372.96234
1435.7671	430.07739
END IONS

BEGIN IONS
TITLE=413: Scan 35928 (rt=13439.9) [D:\L4N2-02.raw]
PEPMASS=821.989 359785
CHARGE=1+
SCANS=35928
RAWSCANS=sn35928
RTINSECONDS=13439.939
555.42056	413.21445
576.76699	358.30297
610.12491	255.53494
621.42348	253.72699
668.89246	736.44575
700.67873	355.43574
724.33743	1223.0116
748.49267	423.55954
761.69116	314.16016
842.46327	432.78722
847.53539	829.99456
871.40684	1484.055
887.47572	1192.9253
894.63864	384.77
916.12324	330.88409
927.13495	479.07524
980.51492	359.57063
996.31456	386.29267
1023.085	389.02465
1037.5533	596.84408
1060.8846	401.39519
1098.2607	438.70973
1230.9467	366.24555
1269.5764	365.24268
1650.2903	490.94419
END IONS

BEGIN IONS
TITLE=414: Scan 35930 (rt=13440.3) [D:\L4N2-02.raw]
PEPMASS=949.76275 253203.63
CHARGE=4+
SCANS=35930
RAWSCANS=sn35930
RTINSECONDS=13440.345
559.4154	368.97101
576.84054	328.1438
598.39768	429.84519
624.9086	305.97406
676.49937	307.12964
741.95245	683.15697
777.47451	1626.3628
802.88989	427.67272
844.4984	438.92851
854.26015	391.6248
859.81549	331.557
908.48534	540.22191
924.86757	433.76841
948.54871	3638.2764
965.49556	330.71105
979.54593	449.97689
1016.4276	322.3448
1070.614	1094.4715
1082.7572	417.28016
1099.5294	356.58568
1141.5523	403.22286
1167.2351	428.65991
1206.4768	450.96787
1270.5885	578.69362
1695.2702	440.85516
END IONS

BEGIN IONS
TITLE=415: Scan 35934 (rt=13441.3) [D:\L4N2-02.raw]
PEPMASS=663.11779 239727.69
CHARGE=4+
SCANS=35934
RAWSCANS=sn35934
RTINSECONDS=13441.259
672.02732	434.76566
696.27102	367.20505
709.27048	369.41051
768.44434	1177.0438
774.36203	401.87015
804.47138	427.50402
832.46857	4984.8562
873.43156	1410.1483
889.01509	1249.6709
1028.6071	453.50114
END IONS

BEGIN IONS
TITLE=416: Scan 35935 (rt=13441.5) [D:\L4N2-02.raw]
PEPMASS=885.78112 136988.84
CHARGE=3+
SCANS=35935
RAWSCANS=sn35935
RTINSECONDS=13441.52
669.24614	276.73194
765.38322	334.57966
799.71329	344.53405
815.44774	419.72587
856.42018	336.73258
885.1533	468.411
911.49233	3037.391
1024.5771	532.48586
1106.5885	345.54891
1150.6126	389.40002
1297.6953	395.58786
1320.1027	383.26679
1413.7044	510.45657
1532.0975	438.19046
END IONS

BEGIN IONS
TITLE=417: Scan 35944 (rt=13444.1) [D:\L4N2-02.raw]
PEPMASS=1532.0449 106402.19
CHARGE=3+
SCANS=35944
RAWSCANS=sn35944
RTINSECONDS=13444.099
616.70538	378.31107
632.76641	323.10745
666.02181	459.37391
696.03593	473.39589
726.44559	301.04833
792.59511	477.269
878.82518	383.47675
1016.2612	349.7879
1037.9163	384.45249
1065.4107	319.61407
1102.1436	340.21194
1115.7874	335.30867
1162.5744	288.48368
END IONS

BEGIN IONS
TITLE=418: Scan 35958 (rt=13448.2) [D:\L4N2-02.raw]
PEPMASS=883.82185 178290.63
CHARGE=3+
SCANS=35958
RAWSCANS=sn35958
RTINSECONDS=13448.177
583.34124	367.41129
595.12938	316.03884
620.08049	301.10631
673.31656	469.47764
678.26117	346.48093
687.73087	347.26772
693.89304	282.43611
716.58588	350.51242
722.91825	295.8391
789.36536	373.67049
825.26646	325.44982
832.4775	919.22697
839.34526	342.3997
884.15204	774.99254
889.02031	414.34008
902.45731	351.90649
938.55477	368.93951
958.70317	350.24941
989.576	607.60665
1004.0353	365.6176
1028.6	441.79581
1070.2792	395.84733
1165.6506	555.22184
1426.1722	479.49562
END IONS

BEGIN IONS
TITLE=419: Scan 35964 (rt=13449.9) [D:\L4N2-02.raw]
PEPMASS=1101.4948 124522.28
CHARGE=1+
SCANS=35964
RAWSCANS=sn35964
RTINSECONDS=13449.874
595.35769	419.47774
642.63526	317.48138
678.77278	329.73744
721.23286	284.14864
775.06679	405.41622
822.41381	407.99563
827.77775	292.51851
899.31147	350.42054
963.68357	377.19343
1052.0558	300.77129
1072.2036	323.70657
1080.9127	387.76116
1092.9742	368.02639
1429.7345	416.8201
1698.8375	407.62873
END IONS

BEGIN IONS
TITLE=420: Scan 35968 (rt=13450.7) [D:\L4N2-02.raw]
PEPMASS=953.30261 109621.5
CHARGE=1+
SCANS=35968
RAWSCANS=sn35968
RTINSECONDS=13450.748
581.24786	388.98865
616.93402	368.08731
634.29923	272.77201
672.51928	350.4218
755.89839	328.30034
776.87517	338.61797
782.45454	298.67595
821.83589	354.11777
847.49048	333.74437
930.56983	339.25497
955.53084	401.04126
1016.8857	345.56499
1076.9005	360.58259
1101.4828	407.86926
1148.6332	349.39808
1242.6349	350.98452
END IONS

BEGIN IONS
TITLE=421: Scan 35972 (rt=13452) [D:\L4N2-02.raw]
PEPMASS=1067.8696 77330.406
CHARGE=3+
SCANS=35972
RAWSCANS=sn35972
RTINSECONDS=13451.982
566.11307	335.30643
622.76819	380.83156
623.46738	340.2714
680.84231	285.72831
758.6137	520.82974
955.54348	347.37418
1114.7384	439.95795
1154.4014	327.73652
1315.625	409.09782
1418.4087	356.26248
END IONS

BEGIN IONS
TITLE=422: Scan 35974 (rt=13452.4) [D:\L4N2-02.raw]
PEPMASS=829.91475 92856.094
CHARGE=1+
SCANS=35974
RAWSCANS=sn35974
RTINSECONDS=13452.395
618.80977	461.72338
672.87727	580.30103
693.78366	359.08303
723.52916	323.41359
768.74236	456.378
797.1771	376.31235
812.26136	463.59055
819.77715	309.91971
855.91986	361.02222
1048.0997	380.14916
1069.2282	334.11357
1143.3212	496.13507
1193.0239	400.51362
1367.9953	351.42488
END IONS

BEGIN IONS
TITLE=423: Scan 35984 (rt=13455.9) [D:\L4N2-02.raw]
PEPMASS=1045.3347 158194.34
CHARGE=5+
SCANS=35984
RAWSCANS=sn35984
RTINSECONDS=13455.927
549.04333	331.02983
617.20339	461.01592
686.73171	381.51681
721.67181	389.68021
730.28961	427.26217
764.45529	447.06696
800.64236	419.43227
824.98594	308.38071
837.50418	270.34155
903.44118	541.19511
957.35427	349.20397
1002.1321	325.65074
1046.3253	539.55752
1054.0409	465.62072
1095.7689	409.6093
1104.7279	390.48802
1163.6873	462.72175
1604.7865	434.05007
END IONS

BEGIN IONS
TITLE=424: Scan 35986 (rt=13456.4) [D:\L4N2-02.raw]
PEPMASS=1306.6665 479152.72
CHARGE=4+
SCANS=35986
RAWSCANS=sn35986
RTINSECONDS=13456.375
523.32272	649.56285
599.20152	946.20169
617.20323	2028.3655
669.0171	464.00657
694.86907	313.87829
730.29075	847.6464
807.75217	343.71653
815.20078	337.82359
955.90484	419.9245
1130.5841	467.16683
1186.5981	345.78567
1201.6174	498.77245
1229.5573	328.08392
1278.9252	375.00941
1314.6937	553.59795
1318.6787	365.55515
1371.7202	1855.6332
1373.7245	654.93839
1405.07	3509.4724
1405.4022	2746.0255
1405.739	2822.6595
1409.7949	423.89316
1461.0757	6499.3505
1470.7876	608.35421
1569.8596	475.38035
1722.9408	628.51953
1787.8983	1778.5281
1796.4043	6909.064
END IONS

BEGIN IONS
TITLE=425: Scan 35990 (rt=13457.6) [D:\L4N2-02.raw]
PEPMASS=870.11691 168352.59
CHARGE=3+
SCANS=35990
RAWSCANS=sn35990
RTINSECONDS=13457.568
517.27796	350.75956
533.30139	344.48656
596.91189	509.51166
613.98074	282.65498
661.34795	1102.9919
669.13708	375.64558
694.40514	398.82648
760.41198	1299.0999
764.30694	311.28266
789.09156	494.7342
851.27008	432.62163
869.50773	567.3756
905.33046	374.9915
923.48726	952.30244
936.57014	313.29621
992.93033	343.69338
1007.3639	336.90654
1132.9924	347.94064
1307.1392	392.65949
1385.964	393.24712
END IONS

BEGIN IONS
TITLE=426: Scan 35999 (rt=13459.8) [D:\L4N2-02.raw]
PEPMASS=1089.1153 117169.88
CHARGE=1+
SCANS=35999
RAWSCANS=sn35999
RTINSECONDS=13459.768
523.03653	324.69063
605.57215	328.50381
669.1462	358.63419
740.94863	350.41837
768.44828	450.52734
796.74915	341.10011
812.32036	354.35045
851.15315	365.12188
870.43338	338.24679
902.34832	364.8567
1014.6332	350.11336
1036.1241	526.60912
1100.1575	317.07098
END IONS

BEGIN IONS
TITLE=427: Scan 36004 (rt=13461.4) [D:\L4N2-02.raw]
PEPMASS=823.34016 131738.81
CHARGE=2+
SCANS=36004
RAWSCANS=sn36004
RTINSECONDS=13461.384
595.01819	264.58038
668.88794	485.56888
671.14758	381.532
694.28789	319.94753
718.33239	292.29257
735.56604	281.83738
765.02114	338.49896
804.0321	320.77366
824.45961	402.1818
883.22606	389.59959
891.73556	367.07702
992.37336	352.59099
1014.5608	373.34806
1044.5348	394.74526
1056.6338	347.84106
1075.9609	345.30543
1394.0118	478.47628
1602.2387	502.16095
END IONS

BEGIN IONS
TITLE=428: Scan 36006 (rt=13461.8) [D:\L4N2-02.raw]
PEPMASS=925.21167 159043.69
CHARGE=2+,3+
SCANS=36006
RAWSCANS=sn36006
RTINSECONDS=13461.831
619.08142	350.50023
636.16704	296.29483
669.63885	332.31071
697.34761	489.85921
713.75145	443.25072
743.92038	290.29975
768.58059	313.4869
799.71537	400.90354
826.48008	430.03257
853.49089	314.15773
891.84176	372.96339
900.89074	364.03329
916.10976	315.32578
1045.9333	430.67437
1070.1126	1935.7124
1098.3097	510.41476
1114.1958	382.87737
1149.5575	364.28275
1435.7428	421.25695
END IONS

BEGIN IONS
TITLE=429: Scan 36007 (rt=13462.1) [D:\L4N2-02.raw]
PEPMASS=786.91127 236526
CHARGE=4+
SCANS=36007
RAWSCANS=sn36007
RTINSECONDS=13462.092
598.39431	2001.2923
679.42489	467.63039
686.40872	497.44069
729.43188	611.16029
746.43543	1461.655
787.43334	576.2501
837.49869	532.47721
845.52679	718.24521
916.53956	854.8246
1269.8086	467.9377
END IONS

BEGIN IONS
TITLE=430: Scan 36011 (rt=13462.9) [D:\L4N2-02.raw]
PEPMASS=774.90925 104085.47
CHARGE=2+
SCANS=36011
RAWSCANS=sn36011
RTINSECONDS=13462.881
590.54759	352.13158
637.48304	355.15983
672.64298	402.65497
694.04932	414.0344
702.02745	397.85112
728.24195	352.87883
763.06887	359.23855
775.38421	379.21858
783.07688	360.87648
799.96676	324.6519
822.06084	331.40324
838.05033	334.2492
926.67662	337.78275
932.21829	313.61351
1026.6244	358.30228
1065.28	327.67508
1203.7048	345.35249
1257.6929	356.16789
1274.8344	327.82642
1573.8109	401.56289
END IONS

BEGIN IONS
TITLE=431: Scan 36013 (rt=13463.2) [D:\L4N2-02.raw]
PEPMASS=1048.8798 229194.44
CHARGE=3+
SCANS=36013
RAWSCANS=sn36013
RTINSECONDS=13463.238
598.39976	876.97661
647.36919	696.22021
729.42866	1264.2873
746.4348	1908.1205
845.50554	1736.0113
892.49328	1178.2114
916.54445	1483.6978
963.53373	725.6575
1029.6295	917.33082
1050.5573	494.09266
1143.6705	330.17615
1258.6962	1617.7366
1362.1061	384.12387
1529.7219	623.47874
END IONS

BEGIN IONS
TITLE=432: Scan 36015 (rt=13463.5) [D:\L4N2-02.raw]
PEPMASS=1151.6193 167503.53
CHARGE=2+
SCANS=36015
RAWSCANS=sn36015
RTINSECONDS=13463.494
607.62773	274.76387
636.36928	266.9755
672.52686	417.29205
697.92028	469.35362
724.76897	348.4373
764.73325	355.58299
772.84647	323.86757
796.11081	274.33934
812.94237	299.92136
863.75412	360.85843
902.74073	384.28774
944.86926	335.66286
975.99077	333.75343
1016.7646	426.65117
1046.3358	375.73079
1057.2146	382.58027
1058.9435	353.18147
1112.7883	361.16447
1323.954	360.36974
1689.7774	398.73942
END IONS

BEGIN IONS
TITLE=433: Scan 36018 (rt=13464.3) [D:\L4N2-02.raw]
PEPMASS=783.36374 192459.38
CHARGE=3+
SCANS=36018
RAWSCANS=sn36018
RTINSECONDS=13464.303
625.12681	341.56399
659.78422	344.61182
686.18629	347.78699
715.41344	321.87884
743.41825	293.79267
830.37637	473.83011
883.00602	356.83962
902.46508	350.62462
931.91347	1741.2336
940.59513	343.85572
962.53102	443.75002
981.9463	1019.1952
1002.6919	404.20441
1047.5133	864.28563
1083.7997	357.58221
1194.598	454.90276
1260.0801	373.95187
1281.6093	503.96775
1392.4978	361.8509
1511.6774	894.17061
END IONS

BEGIN IONS
TITLE=434: Scan 36021 (rt=13465.1) [D:\L4N2-02.raw]
PEPMASS=797.32685 134344.13
CHARGE=1+
SCANS=36021
RAWSCANS=sn36021
RTINSECONDS=13465.146
620.93412	300.54897
713.74372	374.99991
751.15552	351.12281
763.42221	308.08884
938.00576	303.29796
956.8046	308.3389
975.64981	315.49913
993.58564	389.95989
1006.9929	339.19391
1035.9271	343.7688
1098.625	332.16351
1145.6693	381.69923
1164.1109	461.30518
1552.8493	560.7485
END IONS

BEGIN IONS
TITLE=435: Scan 36023 (rt=13465.6) [D:\L4N2-02.raw]
PEPMASS=969.49106 150015.84
CHARGE=2+
SCANS=36023
RAWSCANS=sn36023
RTINSECONDS=13465.552
637.70925	390.7605
645.82632	327.34862
692.06955	318.72057
722.08604	335.96229
762.636	380.45834
794.4739	705.94354
798.02959	276.69507
839.69231	347.56891
872.6548	376.29563
943.13506	358.33938
966.07674	362.66722
968.80207	291.04635
985.7613	327.95127
1041.5179	321.70935
1112.5633	353.8687
1135.659	379.6486
1233.602	366.8259
1284.1282	518.48991
1326.5427	354.66438
1500.7416	358.78208
END IONS

BEGIN IONS
TITLE=436: Scan 36028 (rt=13467.1) [D:\L4N2-02.raw]
PEPMASS=911.46606 129556.91
CHARGE=2+
SCANS=36028
RAWSCANS=sn36028
RTINSECONDS=13467.129
563.24967	298.87483
656.44624	424.32532
742.74313	450.09284
771.47337	357.432
842.51161	1355.6731
955.58818	1194.3027
963.74385	405.52455
1007.7889	409.72116
1018.3702	367.67541
1102.665	966.84588
1203.7045	622.77336
1318.7344	1399.8574
1579.0579	460.10677
END IONS

BEGIN IONS
TITLE=437: Scan 36031 (rt=13468) [D:\L4N2-02.raw]
PEPMASS=697.28472 508744.19
CHARGE=4+
SCANS=36031
RAWSCANS=sn36031
RTINSECONDS=13467.975
672.401	419.72442
706.03646	326.8731
714.08704	526.65839
755.43324	409.86893
765.08118	650.08138
784.49571	389.49603
789.95316	405.08443
817.86109	410.41583
835.98666	991.49612
844.99813	473.386
850.21269	381.31546
892.02337	2130.6163
986.56537	457.80412
1074.6117	525.50093
END IONS

BEGIN IONS
TITLE=438: Scan 36038 (rt=13470) [D:\L4N2-02.raw]
PEPMASS=800.32346 326268.31
CHARGE=1+
SCANS=36038
RAWSCANS=sn36038
RTINSECONDS=13470.019
600.79939	393.2398
610.23877	258.63518
652.72499	325.43713
711.01855	372.43456
729.41838	384.46642
792.01856	485.42332
835.77094	348.77308
867.36938	351.06588
888.27688	1385.796
943.51503	449.14126
956.069	367.58062
970.55339	1904.9202
975.48312	314.62958
997.36764	262.16321
END IONS

BEGIN IONS
TITLE=439: Scan 36041 (rt=13470.5) [D:\L4N2-02.raw]
PEPMASS=949.76341 197833.06
CHARGE=4+
SCANS=36041
RAWSCANS=sn36041
RTINSECONDS=13470.495
642.88161	344.88347
657.24933	310.92638
692.41626	820.90727
764.58875	391.65818
777.4732	918.3452
834.01319	724.25458
891.0368	908.17101
924.08576	303.87273
948.54842	3699.9256
984.23471	404.39942
1071.1085	902.54134
1077.6522	377.06641
1111.3303	391.47062
END IONS

BEGIN IONS
TITLE=440: Scan 36043 (rt=13470.9) [D:\L4N2-02.raw]
PEPMASS=1057.2093 100562.91
CHARGE=1+
SCANS=36043
RAWSCANS=sn36043
RTINSECONDS=13470.902
586.16416	358.48242
599.56088	339.83234
669.13766	528.61017
672.64454	310.20039
694.2843	291.02288
767.05907	325.00026
941.4991	429.80585
955.97313	371.95891
1011.8569	415.70822
1056.2066	1357.6207
1229.0317	368.10939
1236.9328	378.14298
1271.605	381.44177
END IONS

BEGIN IONS
TITLE=441: Scan 36046 (rt=13471.4) [D:\L4N2-02.raw]
PEPMASS=958.65015 141467.13
CHARGE=2+
SCANS=36046
RAWSCANS=sn36046
RTINSECONDS=13471.379
522.70914	336.24587
569.44163	349.69162
618.52278	529.62544
636.14742	303.02206
661.64543	295.74853
669.28225	291.65398
694.17605	317.94384
756.30322	365.13206
765.45697	372.23011
779.43934	276.27402
834.15503	325.3937
892.35619	454.87996
964.35169	521.75981
977.96457	383.46005
996.95378	378.91903
1054.5706	358.35591
1064.5367	354.34239
1073.4587	284.77944
END IONS

BEGIN IONS
TITLE=442: Scan 36047 (rt=13471.6) [D:\L4N2-02.raw]
PEPMASS=1069.2795 56265.219
CHARGE=4+
SCANS=36047
RAWSCANS=sn36047
RTINSECONDS=13471.64
558.63831	319.98338
613.79992	256.41704
799.96903	419.3938
835.52257	284.42628
866.97786	332.8318
888.49019	312.54592
1041.1701	305.36059
1101.3683	336.1138
1390.5509	351.78371
1551.7873	495.49604
END IONS

BEGIN IONS
TITLE=443: Scan 36050 (rt=13472.3) [D:\L4N2-02.raw]
PEPMASS=793.18243 560279.19
CHARGE=1+
SCANS=36050
RAWSCANS=sn36050
RTINSECONDS=13472.256
551.01476	344.15734
598.38151	878.18863
606.36838	313.79319
647.36046	380.09696
695.8066	423.54993
724.84739	436.18637
729.42988	603.03157
746.45004	790.38941
774.93964	427.04229
798.95834	828.58516
808.48914	633.77352
844.00596	2254.3642
858.14272	519.44147
900.01523	920.67832
908.04048	930.34667
955.469	1111.0305
960.91424	448.26407
970.89111	452.88772
1070.1255	1427.8323
1098.3119	940.4362
1098.6486	524.59044
1135.6645	1208.9095
1136.3266	1695.1338
1138.0658	1012.9519
END IONS

BEGIN IONS
TITLE=444: Scan 36051 (rt=13472.5) [D:\L4N2-02.raw]
PEPMASS=891.52071 334100.19
CHARGE=2+
SCANS=36051
RAWSCANS=sn36051
RTINSECONDS=13472.517
648.0529	505.63296
756.42953	397.68679
771.20873	412.34133
791.20642	846.41022
808.46466	511.50115
816.98767	371.88389
892.49384	3526.2813
945.49256	457.50704
970.55584	4893.9659
983.91683	545.90146
1064.9529	863.86459
1065.279	731.10048
1091.5971	1198.8856
1097.9745	1303.0551
1135.6642	1393.8825
END IONS

BEGIN IONS
TITLE=445: Scan 36054 (rt=13473.1) [D:\L4N2-02.raw]
PEPMASS=863.49307 151420.06
CHARGE=1+
SCANS=36054
RAWSCANS=sn36054
RTINSECONDS=13473.129
500.30031	835.7293
594.89831	298.23433
642.65409	368.75479
705.92498	870.49781
742.58956	420.32303
768.32274	394.43375
783.89055	325.76061
835.48506	1409.3195
867.49393	531.25599
886.50345	499.23095
999.58457	1112.7469
1050.5715	488.62269
1108.3341	376.1461
1112.682	266.83245
END IONS

BEGIN IONS
TITLE=446: Scan 36058 (rt=13474.4) [D:\L4N2-02.raw]
PEPMASS=764.44772 932980.06
CHARGE=1+
SCANS=36058
RAWSCANS=sn36058
RTINSECONDS=13474.365
533.30649	611.4618
602.85085	540.10547
642.37829	344.75372
647.71979	902.10494
659.38896	1199.9294
708.91716	1493.0589
723.41778	392.59369
744.44306	4312.2779
765.17901	516.97506
794.46655	1131.4623
808.46646	4473.6079
816.72671	2738.054
823.73376	1654.8974
823.9601	1299.8323
852.00805	1114.9714
852.74844	577.85974
865.01227	504.66763
905.03106	879.21642
922.54106	528.6464
970.56398	4963.8859
1027.2617	507.94491
1064.6158	1583.5718
1064.9522	1315.0784
1065.2885	943.49022
1097.9716	2683.5654
1098.3088	2639.0273
1135.3342	1772.3277
1135.669	2489.1521
END IONS

BEGIN IONS
TITLE=447: Scan 36061 (rt=13474.9) [D:\L4N2-02.raw]
PEPMASS=897.87004 209928.16
CHARGE=2+
SCANS=36061
RAWSCANS=sn36061
RTINSECONDS=13474.886
548.37185	694.68202
672.16252	309.14612
699.505	320.39488
704.91739	281.98307
776.03648	370.73964
804.96395	368.30858
834.03796	351.1164
871.89437	460.22815
879.47525	377.38246
896.49521	404.22447
930.04908	332.75822
970.56411	1163.8884
993.25283	369.01933
1022.9034	363.31002
1043.3188	406.91218
1074.2864	856.505
1107.6383	643.28038
1107.9816	462.6385
1145.6719	480.73429
1171.1996	405.91693
1203.2623	511.98896
1209.4772	352.42669
END IONS

BEGIN IONS
TITLE=448: Scan 36071 (rt=13478.1) [D:\L4N2-02.raw]
PEPMASS=768.88003 366533.75
CHARGE=1+
SCANS=36071
RAWSCANS=sn36071
RTINSECONDS=13478.091
647.71795	596.62192
658.9764	380.00334
681.41434	319.67219
708.40981	772.09476
744.4375	1263.4143
768.22215	627.4864
769.42563	336.90238
774.44252	322.8047
805.9751	1679.1716
808.46327	1338.1394
823.73414	517.22262
823.99154	335.5803
835.66659	476.97768
842.57343	361.74065
859.26035	424.69825
891.86794	467.74275
922.0233	360.63273
970.55768	2095.3641
1044.8879	410.46728
1073.9523	1372.1133
1074.2918	924.32849
1074.6101	905.47912
1106.9722	941.47092
1107.6473	659.55737
1108.3044	528.10695
1145.3353	844.34513
1145.6722	691.28576
1425.522	431.91748
1437.5228	412.67645
1542.8288	418.85043
END IONS

BEGIN IONS
TITLE=449: Scan 36083 (rt=13482) [D:\L4N2-02.raw]
PEPMASS=1046.9112 97956.75
CHARGE=3+
SCANS=36083
RAWSCANS=sn36083
RTINSECONDS=13482.021
596.68839	324.8318
672.62619	341.57648
717.66695	326.74533
797.97509	302.50513
837.51149	413.7111
895.68087	572.73795
970.4482	394.18331
1027.6111	411.18185
1081.4738	410.32398
1378.3001	339.90245
END IONS

BEGIN IONS
TITLE=450: Scan 36086 (rt=13482.8) [D:\L4N2-02.raw]
PEPMASS=909.4968 116827.13
CHARGE=3+
SCANS=36086
RAWSCANS=sn36086
RTINSECONDS=13482.824
382.66382	248.97797
508.82826	350.98011
620.14909	323.94883
646.06695	351.1501
719.43401	379.08638
787.21228	374.25795
812.11471	345.60443
832.34611	309.77382
869.66593	400.98955
903.55012	484.92681
909.4856	435.41662
952.02715	312.25725
973.26151	330.57255
1009.8207	655.01945
1024.7293	345.45628
1116.5565	394.30631
1650.5371	426.63476
END IONS

BEGIN IONS
TITLE=451: Scan 36089 (rt=13483.7) [D:\L4N2-02.raw]
PEPMASS=785.43675 159081.13
CHARGE=4+
SCANS=36089
RAWSCANS=sn36089
RTINSECONDS=13483.667
580.35806	505.52278
679.43362	709.49231
686.42668	358.10597
745.81073	365.81257
778.44112	665.13481
786.45877	927.99235
786.79975	692.04296
837.50199	898.82254
902.52426	327.70471
973.81893	337.08278
992.73614	429.34399
1116.1397	339.86646
1152.1275	321.6823
1278.028	374.18713
1354.8415	358.97358
1460.9804	345.57311
END IONS

BEGIN IONS
TITLE=452: Scan 36096 (rt=13485.7) [D:\L4N2-02.raw]
PEPMASS=956.47938 138803.31
CHARGE=3+
SCANS=36096
RAWSCANS=sn36096
RTINSECONDS=13485.742
600.43627	296.62514
621.72564	324.68694
636.58917	289.92571
650.93303	276.93086
714.23351	301.51046
784.93637	326.58652
852.42177	314.94912
901.90129	319.08311
955.74676	350.78505
1090.8918	335.09892
1164.4031	323.7899
1207.896	382.63035
1265.8815	383.55488
END IONS

BEGIN IONS
TITLE=453: Scan 36098 (rt=13486.2) [D:\L4N2-02.raw]
PEPMASS=1304.0435 134133.81
CHARGE=1+
SCANS=36098
RAWSCANS=sn36098
RTINSECONDS=13486.193
599.19204	501.01141
620.15066	362.62823
699.52298	287.31815
737.55441	353.55546
750.71505	302.21987
764.45418	292.54447
803.03742	356.8795
862.66292	287.62
934.03723	316.88119
1055.9033	364.68443
1272.0066	403.20301
1361.8747	463.54939
1405.7375	688.51454
1406.0695	612.61746
1462.1015	555.72703
1535.4131	409.71838
END IONS

BEGIN IONS
TITLE=454: Scan 36099 (rt=13486.5) [D:\L4N2-02.raw]
PEPMASS=861.43864 150990.84
CHARGE=1+
SCANS=36099
RAWSCANS=sn36099
RTINSECONDS=13486.454
547.2847	685.55034
618.29541	304.04996
654.94742	267.31846
790.36278	1354.9195
844.30152	276.56045
879.45493	402.86059
903.45862	1375.4358
955.52501	360.94627
1016.5354	910.70785
1068.7909	350.08542
1103.5704	1460.805
1197.6513	360.07956
1216.6524	539.9155
1560.4417	463.41034
1611.3948	438.18035
END IONS

BEGIN IONS
TITLE=455: Scan 36101 (rt=13486.7) [D:\L4N2-02.raw]
PEPMASS=1306.2936 124492
CHARGE=3+
SCANS=36101
RAWSCANS=sn36101
RTINSECONDS=13486.67
621.69262	297.01364
693.77922	446.80522
716.40951	446.178
742.86172	381.48991
779.17096	412.32895
818.62739	363.10225
840.88499	309.1589
903.98903	321.44905
935.35404	357.55992
949.87188	358.07739
1116.8983	329.09983
1256.6409	348.46977
1424.5606	476.39229
1492.8782	360.72301
1518.7914	2344.9691
1694.5309	486.48922
END IONS

BEGIN IONS
TITLE=456: Scan 36105 (rt=13487.5) [D:\L4N2-02.raw]
PEPMASS=848.48309 112668.78
CHARGE=1+
SCANS=36105
RAWSCANS=sn36105
RTINSECONDS=13487.483
615.12189	279.70998
804.813	339.15498
847.47037	757.35408
860.16712	319.23126
952.50628	363.4428
1020.8391	515.63834
1032.2805	321.88795
1057.1507	332.06002
1142.2461	333.8928
1208.9628	330.61885
1348.0167	355.41739
1360.6828	414.81006
1745.0543	594.37485
END IONS

BEGIN IONS
TITLE=457: Scan 36111 (rt=13489.1) [D:\L4N2-02.raw]
PEPMASS=751.05534 115947.97
CHARGE=1+
SCANS=36111
RAWSCANS=sn36111
RTINSECONDS=13489.139
597.90371	494.00283
616.92663	339.43368
668.51223	419.51484
682.68245	338.14351
694.81198	359.4484
726.4652	422.11899
751.31398	359.40913
768.60918	344.67213
833.71214	378.23365
914.37701	388.9733
963.52929	359.45619
1014.1397	350.82985
1026.7483	438.93765
1075.2932	463.09295
1290.0888	332.13353
END IONS

BEGIN IONS
TITLE=458: Scan 36119 (rt=13491.9) [D:\L4N2-02.raw]
PEPMASS=1290.652 161110.34
CHARGE=2+
SCANS=36119
RAWSCANS=sn36119
RTINSECONDS=13491.892
645.83885	344.42113
672.63629	568.64689
694.27591	414.47418
719.4083	416.46975
734.81076	379.15104
766.32824	353.38555
803.75153	361.5048
832.48833	368.68677
896.9096	310.29931
941.50026	308.99517
992.94722	326.49597
1014.4046	334.55625
1111.2488	354.91369
1162.4509	376.60246
1209.6409	323.48653
1232.136	577.34703
1238.6196	374.13328
1305.7717	387.89192
1392.2332	381.60247
1436.738	986.77356
1551.7753	533.70211
1849.9284	1407.0703
END IONS

BEGIN IONS
TITLE=459: Scan 36123 (rt=13493.1) [D:\L4N2-02.raw]
PEPMASS=896.97307 115459.38
CHARGE=2+
SCANS=36123
RAWSCANS=sn36123
RTINSECONDS=13493.084
555.53425	282.08827
601.5091	262.32017
617.26621	336.19139
624.34823	276.1728
638.41959	260.46442
682.15108	328.35974
730.05804	418.34949
757.3141	300.68929
786.71159	291.94008
978.61998	322.10176
1041.3563	434.85239
1074.6218	752.37407
1078.1042	369.87078
1098.6441	587.52783
1185.2836	376.04184
1478.766	352.15828
1506.6043	411.72832
1661.0982	442.57406
END IONS

BEGIN IONS
TITLE=460: Scan 36126 (rt=13493.9) [D:\L4N2-02.raw]
PEPMASS=952.92569 108827.5
CHARGE=1+
SCANS=36126
RAWSCANS=sn36126
RTINSECONDS=13493.934
535.71385	341.75939
609.64856	372.53894
669.76413	283.17906
698.77989	355.99036
703.47426	344.99837
719.61493	285.28579
805.7643	432.74068
825.47642	338.19849
892.19722	316.1331
945.71317	319.15752
975.19668	368.07532
1262.0533	372.09722
1355.0575	399.52958
1726.1424	516.6219
1735.0828	509.42658
END IONS

BEGIN IONS
TITLE=461: Scan 36128 (rt=13494.4) [D:\L4N2-02.raw]
PEPMASS=878.94455 225434.81
CHARGE=1+
SCANS=36128
RAWSCANS=sn36128
RTINSECONDS=13494.382
561.26267	363.46806
588.90192	353.52856
661.46055	769.98303
673.34163	522.39874
764.36277	807.12767
801.32558	477.44937
835.40619	284.58133
878.99521	475.4438
974.74878	843.97071
982.62127	319.40269
1007.5077	654.50642
1019.5342	488.35633
1048.272	1245.1237
1073.5317	809.82738
1073.7874	507.35985
1102.2957	1018.6666
1128.0677	460.29096
1140.0908	494.39447
1224.4542	351.5967
1402.344	337.46127
1541.0887	396.84301
END IONS

BEGIN IONS
TITLE=462: Scan 36134 (rt=13496.4) [D:\L4N2-02.raw]
PEPMASS=969.24162 167700.13
CHARGE=4+
SCANS=36134
RAWSCANS=sn36134
RTINSECONDS=13496.352
597.05316	368.39535
617.03901	363.40402
669.2709	427.77078
694.05666	341.42459
715.29175	326.5211
728.22777	401.77052
733.09607	279.99819
764.59077	345.78376
794.47638	483.61899
816.71964	326.00784
849.37106	406.8391
882.50721	318.5454
929.70951	474.91809
1014.5119	324.80548
1063.6552	399.34423
1222.0371	381.84664
1660.3767	449.78785
END IONS

BEGIN IONS
TITLE=463: Scan 36136 (rt=13496.8) [D:\L4N2-02.raw]
PEPMASS=869.71321 224464.88
CHARGE=4+
SCANS=36136
RAWSCANS=sn36136
RTINSECONDS=13496.76
540.30866	870.6641
598.39656	1765.5741
623.48646	350.99009
694.54062	268.53639
729.43181	1171.6607
733.32073	385.19541
869.46188	696.41492
892.49559	760.31396
902.82461	342.41683
937.91364	348.72484
952.92008	312.90706
975.64494	755.09984
980.54439	520.48555
1079.6199	727.90539
1100.2611	384.24651
1106.5664	334.57268
1178.6967	1050.9557
1249.7346	743.48953
1363.8087	448.56918
1592.859	570.4086
END IONS

BEGIN IONS
TITLE=464: Scan 36138 (rt=13497.2) [D:\L4N2-02.raw]
PEPMASS=1159.2818 104768.81
CHARGE=3+
SCANS=36138
RAWSCANS=sn36138
RTINSECONDS=13497.165
614.08363	475.49895
679.61223	447.51751
692.39972	313.04369
718.53068	360.5237
729.43192	276.71823
814.72418	424.34555
827.1795	395.80491
833.92601	326.93634
921.24519	311.02383
1097.0662	305.54032
1109.2764	329.01561
1160.2773	349.0888
1377.6747	369.82993
1546.2568	397.36076
1555.5638	433.71922
1591.8756	528.20965
END IONS

BEGIN IONS
TITLE=465: Scan 36140 (rt=13497.6) [D:\L4N2-02.raw]
PEPMASS=796.45946 268623.22
CHARGE=4+
SCANS=36140
RAWSCANS=sn36140
RTINSECONDS=13497.571
519.20581	306.85297
547.35774	460.86533
580.35983	984.86
608.93721	373.37689
670.80271	276.15775
733.96091	957.64957
768.04347	278.77467
796.40146	433.75385
801.96876	378.10173
807.49191	894.96989
823.98044	330.40914
857.02076	1623.5486
870.21935	401.69604
907.10196	439.46011
914.06796	387.44443
973.50595	402.88221
993.92577	414.7978
1048.7655	448.27099
1062.1127	414.56209
1074.2811	770.23209
1107.6452	425.87779
1107.9846	405.3877
1123.5776	335.02809
1135.6662	369.22564
1189.5606	404.04935
1477.1526	465.71613
1646.9718	481.30795
1669.5668	518.64911
1726.9603	459.95303
END IONS

BEGIN IONS
TITLE=466: Scan 36143 (rt=13498.4) [D:\L4N2-02.raw]
PEPMASS=776.63999 99406.125
CHARGE=1+
SCANS=36143
RAWSCANS=sn36143
RTINSECONDS=13498.379
594.79683	455.72875
617.31563	323.03785
627.034	296.78573
637.61311	294.64701
692.43164	419.14057
753.5837	376.19137
772.40133	285.53657
794.9344	296.57201
828.58196	318.91939
857.45892	327.33071
935.74592	372.36296
973.91859	373.88365
1015.2622	378.30379
1178.2602	326.69427
1194.6275	313.00118
1322.8582	384.16438
END IONS

BEGIN IONS
TITLE=467: Scan 36145 (rt=13498.8) [D:\L4N2-02.raw]
PEPMASS=716.9234 152805.44
CHARGE=4+
SCANS=36145
RAWSCANS=sn36145
RTINSECONDS=13498.785
546.78318	357.73012
555.52664	362.42452
561.03039	263.54407
598.02244	402.08692
617.03686	316.44521
644.35742	262.00292
666.60399	258.09496
674.571	413.71427
709.26364	489.73572
716.42222	484.45715
720.00176	336.72292
759.16274	341.46914
762.87352	327.68844
786.3428	421.38506
816.60277	351.23237
831.69622	285.61172
881.8962	292.65366
901.91275	369.16299
938.67896	431.31528
971.01479	406.70776
1058.0498	343.74882
1098.6344	353.58012
1218.2571	382.35136
1305.6256	458.52294
END IONS

BEGIN IONS
TITLE=468: Scan 36151 (rt=13500.1) [D:\L4N2-02.raw]
PEPMASS=838.56953 119852.97
CHARGE=1+
SCANS=36151
RAWSCANS=sn36151
RTINSECONDS=13500.069
623.58893	480.38685
694.03016	410.56606
721.30975	337.98047
764.16578	441.48911
810.60945	391.82186
838.41312	331.46987
919.32264	324.3379
958.80202	366.76799
988.8771	367.16639
1224.7102	374.80985
1323.1496	458.08395
1599.297	557.43115
END IONS

BEGIN IONS
TITLE=469: Scan 36154 (rt=13500.6) [D:\L4N2-02.raw]
PEPMASS=1173.9353 144495.25
CHARGE=1+
SCANS=36154
RAWSCANS=sn36154
RTINSECONDS=13500.589
536.10444	437.50013
555.2251	297.37119
669.39548	403.55726
698.40283	264.24698
783.87295	428.52213
796.76718	307.72402
823.17103	435.24159
836.13549	328.02658
880.0393	435.82646
902.45765	341.15006
913.15066	308.3716
926.04123	395.87925
973.94285	327.4142
1013.9822	431.99511
1050.6701	418.28082
1114.5493	392.16024
1165.5562	319.28634
1473.323	363.52207
1641.3216	475.57472
END IONS

BEGIN IONS
TITLE=470: Scan 36157 (rt=13501.4) [D:\L4N2-02.raw]
PEPMASS=949.76272 197522.56
CHARGE=4+
SCANS=36157
RAWSCANS=sn36157
RTINSECONDS=13501.392
595.02443	412.59776
598.38797	413.67616
664.14594	331.09922
672.76688	286.76382
694.55989	315.19853
741.94889	735.96945
754.29001	314.18928
776.48054	884.92456
795.44039	301.67938
844.48969	410.64217
860.3093	357.15432
891.03497	807.14546
908.87589	291.29703
948.54789	3018.7053
979.52102	393.10694
1041.3098	327.54639
1057.1069	358.54918
1070.6036	573.13843
1128.8487	511.94294
1292.7002	434.50626
END IONS

BEGIN IONS
TITLE=471: Scan 36158 (rt=13501.7) [D:\L4N2-02.raw]
PEPMASS=1061.9462 68644.531
CHARGE=1+
SCANS=36158
RAWSCANS=sn36158
RTINSECONDS=13501.653
669.39398	328.12549
678.58149	301.05965
709.38901	283.96153
954.14633	345.58636
1063.2825	292.83937
1104.1347	317.78487
1243.4445	309.94201
1439.3945	407.20775
1486.3076	366.18895
1554.8851	380.30677
END IONS

BEGIN IONS
TITLE=472: Scan 36161 (rt=13502.3) [D:\L4N2-02.raw]
PEPMASS=774.03009 122791.03
CHARGE=1+
SCANS=36161
RAWSCANS=sn36161
RTINSECONDS=13502.269
628.25181	445.21446
663.11792	330.16643
699.3644	332.90277
734.42566	539.15604
740.80258	344.21596
754.51409	312.59993
795.13243	323.22687
843.83795	624.05325
849.2182	363.70587
853.43977	356.0463
899.24187	326.22643
942.71456	447.94866
953.64054	387.61217
971.04765	335.43729
1010.2643	306.31647
1046.6381	1144.7899
1064.956	331.94294
1311.6813	329.57083
END IONS

BEGIN IONS
TITLE=473: Scan 36163 (rt=13502.7) [D:\L4N2-02.raw]
PEPMASS=801.32709 347147.06
CHARGE=1+
SCANS=36163
RAWSCANS=sn36163
RTINSECONDS=13502.716
558.22792	395.03974
648.0356	399.90204
667.98118	403.96688
701.83369	500.35171
722.6944	356.14741
728.35918	348.09421
759.44682	369.44132
780.71032	534.13964
785.46708	414.16199
788.76386	324.56745
802.40321	1278.7624
811.70829	391.39058
830.22849	728.78751
839.66078	303.43525
888.01472	3140.2399
916.53496	1002.0728
955.54206	470.35573
970.55214	3493.3669
1027.7384	435.74046
1073.9168	341.10164
1295.4315	383.19403
1406.668	340.90512
1594.1205	429.98967
END IONS

BEGIN IONS
TITLE=474: Scan 36168 (rt=13504) [D:\L4N2-02.raw]
PEPMASS=945.71364 146130.97
CHARGE=5+
SCANS=36168
RAWSCANS=sn36168
RTINSECONDS=13504.021
535.30708	324.89325
595.00764	333.16174
703.63825	341.27541
737.84959	314.40445
764.60331	479.34132
789.73899	406.97522
799.90225	383.54935
878.50763	1123.6452
956.49378	366.05984
988.19831	511.01596
994.14323	397.02553
1020.3874	402.95113
1111.5852	378.96438
1407.5676	384.03336
END IONS

BEGIN IONS
TITLE=475: Scan 36172 (rt=13504.9) [D:\L4N2-02.raw]
PEPMASS=891.35494 429409.31
CHARGE=3+
SCANS=36172
RAWSCANS=sn36172
RTINSECONDS=13504.897
647.70765	606.41417
669.0208	514.10543
688.65733	331.77972
696.15203	358.18105
735.42259	596.62736
750.7807	375.39943
808.44786	600.64315
817.2305	396.34278
852.50544	480.52567
858.98317	374.29085
892.49448	1477.4131
922.02689	739.42419
932.55211	798.59299
961.22294	390.87142
970.56363	5463.2723
1013.5614	1015.0511
1027.6015	636.90751
1091.6031	1250.5224
1097.6367	1346.9527
1097.975	1363.8186
1098.3024	1068.3814
1133.6526	1711.5622
1135.667	695.21725
1135.9996	699.40026
1136.3444	662.57418
END IONS

BEGIN IONS
TITLE=476: Scan 36175 (rt=13505.7) [D:\L4N2-02.raw]
PEPMASS=1055.3529 124817.91
CHARGE=2+
SCANS=36175
RAWSCANS=sn36175
RTINSECONDS=13505.701
544.02432	484.85348
617.03541	325.34849
632.2094	519.98559
644.15833	296.44409
669.12976	283.01884
717.24739	345.05349
726.29876	311.46049
736.95552	310.58016
788.26148	325.96354
798.9407	306.41317
813.47713	300.04821
903.74139	475.88795
1043.9562	445.84092
1047.3594	442.07747
1134.6968	278.27493
END IONS

BEGIN IONS
TITLE=477: Scan 36177 (rt=13506.1) [D:\L4N2-02.raw]
PEPMASS=756.06819 108440.47
CHARGE=3+
SCANS=36177
RAWSCANS=sn36177
RTINSECONDS=13506.112
661.34852	405.13867
669.15322	291.53879
757.0998	380.90079
786.01482	414.35407
817.42802	421.19551
857.44171	408.55308
916.50379	405.03409
932.60514	465.76124
978.07026	407.59862
1045.5458	343.26403
1224.606	407.66141
END IONS

BEGIN IONS
TITLE=478: Scan 36179 (rt=13506.5) [D:\L4N2-02.raw]
PEPMASS=793.03903 422428.53
CHARGE=1+
SCANS=36179
RAWSCANS=sn36179
RTINSECONDS=13506.518
558.62351	364.03022
647.71557	436.2542
651.05516	405.80719
660.02423	294.37742
713.42536	589.42332
758.95073	990.59028
808.49016	1092.9531
823.99149	1142.3614
844.00864	2082.4995
852.48576	782.75148
881.67192	385.14996
908.03927	1427.0408
962.54764	358.80297
983.95047	508.20736
1070.1254	1862.9931
1097.6361	1062.6634
1135.3343	1048.4621
1135.663	833.23101
1136.0038	630.13535
1213.9339	489.15021
1238.4846	367.16586
1255.8864	359.08433
1264.9221	340.60814
1395.718	443.0197
1528.6561	430.38763
1543.4822	471.27357
1674.9203	573.78322
END IONS

BEGIN IONS
TITLE=479: Scan 36184 (rt=13508.1) [D:\L4N2-02.raw]
PEPMASS=812.30373 166987.09
CHARGE=1+
SCANS=36184
RAWSCANS=sn36184
RTINSECONDS=13508.102
617.36061	385.55253
648.04179	650.42977
669.0235	672.47734
672.77669	306.20506
706.80675	376.06333
732.40408	363.77436
757.28168	350.06186
766.63018	326.88054
811.43158	950.20193
829.81915	417.17909
834.81603	317.1741
905.85595	518.40174
926.55959	413.72553
939.19975	367.68326
955.50219	344.51504
970.55613	1847.2812
1014.6415	372.74824
1047.249	354.3212
1064.6025	370.05342
1139.4569	363.62944
1162.1291	396.15927
1222.0684	484.9442
END IONS

BEGIN IONS
TITLE=480: Scan 36190 (rt=13509.8) [D:\L4N2-02.raw]
PEPMASS=803.72128 214882.88
CHARGE=3+
SCANS=36190
RAWSCANS=sn36190
RTINSECONDS=13509.754
603.45186	327.35499
629.40159	497.94476
640.82388	446.01364
652.25614	383.57114
669.14913	589.45139
712.91615	358.1764
764.59664	461.22279
785.27857	370.1561
802.44671	721.15907
847.46636	440.01695
864.44816	330.29039
870.25922	300.69396
934.50583	1753.4097
966.4856	361.99756
990.57923	335.76583
1002.9195	400.47156
1014.0004	385.07288
1047.5843	533.4002
1160.1279	330.90114
1177.432	350.86816
1248.8897	406.61544
1426.0269	424.67975
END IONS

BEGIN IONS
TITLE=481: Scan 36193 (rt=13510.6) [D:\L4N2-02.raw]
PEPMASS=764.44833 959778.06
CHARGE=1+
SCANS=36193
RAWSCANS=sn36193
RTINSECONDS=13510.563
546.29423	829.23369
602.84427	706.41046
620.14748	363.38183
648.03714	796.15407
659.38267	487.20009
686.36676	337.64136
708.91983	1868.4822
744.43729	4401.3577
747.69206	337.39663
769.45847	364.55915
808.46601	3479.3483
823.47918	1767.4518
823.72816	2519.9378
865.01	511.14857
889.51782	400.97391
922.03526	584.77524
933.29697	496.4281
961.54912	938.25554
970.55349	4324.62
1027.6021	455.78914
1064.6195	1178.889
1091.597	1145.7879
1097.6471	2371.4266
1097.9724	1589.6709
1098.3079	1390.1237
1135.3391	1543.2137
1135.6661	2225.635
1136.0032	2659.3625
END IONS

BEGIN IONS
TITLE=482: Scan 36197 (rt=13511.5) [D:\L4N2-02.raw]
PEPMASS=768.59274 493288.97
CHARGE=1+
SCANS=36197
RAWSCANS=sn36197
RTINSECONDS=13511.479
637.2169	305.4452
647.7116	878.76975
653.72043	353.10295
680.27598	365.89553
688.025	342.04705
708.9149	400.26677
714.16782	376.56086
728.77397	513.19999
744.43596	2278.0242
752.44267	423.79691
777.95518	537.53712
792.87212	751.43078
805.9652	1725.3456
808.46802	1643.4283
830.72824	1254.4686
833.55002	475.72208
858.76811	523.27182
866.01903	511.89315
892.71101	432.3473
912.6119	390.95774
971.05655	1827.3082
1074.6157	1480.4831
1106.9801	1324.4921
1144.6644	988.41793
1145.0043	1175.9325
END IONS

BEGIN IONS
TITLE=483: Scan 36202 (rt=13512.7) [D:\L4N2-02.raw]
PEPMASS=1010.5426 144579.66
CHARGE=4+
SCANS=36202
RAWSCANS=sn36202
RTINSECONDS=13512.745
537.55107	305.96643
569.58888	265.41844
637.49313	380.55708
739.85451	486.0238
770.93578	401.21685
789.21232	357.97804
821.4612	382.6459
857.37032	272.61565
877.9375	320.03442
979.87057	384.38743
980.22699	312.80479
1002.0961	360.43767
1016.1202	368.4031
1039.7408	377.92634
1172.2921	424.37522
1364.2303	1063.6117
1416.8109	402.58949
1516.8251	450.70293
1555.8279	452.72335
END IONS

BEGIN IONS
TITLE=484: Scan 36203 (rt=13513) [D:\L4N2-02.raw]
PEPMASS=1045.5448 75255.344
CHARGE=2+
SCANS=36203
RAWSCANS=sn36203
RTINSECONDS=13513.005
548.36501	430.83928
576.20526	266.05413
960.26233	308.84373
981.07174	274.24134
1020.9384	283.06693
1057.5327	358.7448
1107.1131	324.39365
1190.1956	406.98518
1194.3787	335.51316
1243.171	377.58608
1269.2066	319.516
1319.5408	310.11362
1575.6617	409.34004
END IONS

BEGIN IONS
TITLE=485: Scan 36208 (rt=13514.4) [D:\L4N2-02.raw]
PEPMASS=925.04418 167769.63
CHARGE=1+
SCANS=36208
RAWSCANS=sn36208
RTINSECONDS=13514.396
620.24642	352.78436
632.63339	438.48829
669.14459	408.17547
674.22496	421.09469
682.46301	345.85436
715.92905	313.66213
733.19723	278.82477
821.17044	348.22003
892.02985	376.61604
937.09868	426.20037
984.91881	501.36607
1027.483	549.76528
1061.606	421.38582
1070.1269	2281.2259
1098.2962	533.25581
1135.9915	573.4589
1276.9983	445.62521
END IONS

BEGIN IONS
TITLE=486: Scan 36210 (rt=13514.8) [D:\L4N2-02.raw]
PEPMASS=636.33051 232672.5
CHARGE=3+
SCANS=36210
RAWSCANS=sn36210
RTINSECONDS=13514.802
493.25218	1082.3777
620.3593	416.82195
637.31834	964.86431
693.36553	1972.8655
724.47803	400.47551
756.90296	377.60048
792.44255	553.77929
805.97492	381.95325
832.47785	901.84425
892.12249	415.38682
END IONS

BEGIN IONS
TITLE=487: Scan 36212 (rt=13515.2) [D:\L4N2-02.raw]
PEPMASS=838.7311 133246.03
CHARGE=1+
SCANS=36212
RAWSCANS=sn36212
RTINSECONDS=13515.208
561.32823	423.65078
606.02946	396.15045
669.02353	478.78431
694.29287	371.64437
728.83802	346.82754
737.05187	345.63982
770.44762	346.29234
811.7	323.08278
837.50756	443.61606
874.57518	326.00118
892.18355	372.93337
945.21524	313.27311
974.26008	434.55965
1003.321	400.75983
1148.996	362.82181
1227.5771	418.82945
1504.0607	457.63393
1675.2571	461.2242
END IONS

BEGIN IONS
TITLE=488: Scan 36217 (rt=13516.5) [D:\L4N2-02.raw]
PEPMASS=797.32557 266899.69
CHARGE=1+
SCANS=36217
RAWSCANS=sn36217
RTINSECONDS=13516.475
612.35821	299.59209
617.26173	317.15442
694.41641	369.41758
704.89766	359.48151
734.9085	364.0629
753.88733	374.39888
768.44776	462.71317
783.19227	367.90001
802.27219	470.80494
844.01105	821.2234
846.6278	381.65136
859.00786	350.74439
944.49418	371.96226
1074.6285	437.89719
1107.6306	461.33328
1142.782	370.81864
1382.9357	377.16836
END IONS

BEGIN IONS
TITLE=489: Scan 36220 (rt=13517.3) [D:\L4N2-02.raw]
PEPMASS=861.80061 114312.38
CHARGE=1+
SCANS=36220
RAWSCANS=sn36220
RTINSECONDS=13517.278
559.20059	339.20418
616.80729	407.40449
618.14044	323.25936
637.48157	335.27876
684.83141	311.39171
709.91105	343.46795
735.93707	292.27858
764.44753	358.67993
818.77217	419.08208
829.792	366.78129
860.51561	452.85558
867.60235	327.66277
910.24106	346.01064
959.88673	357.9649
1059.1701	382.92504
1136.9392	381.18295
1188.2913	342.12491
1208.2654	322.99003
1403.7284	701.79266
1758.5745	634.8929
END IONS

BEGIN IONS
TITLE=490: Scan 36229 (rt=13519.7) [D:\L4N2-02.raw]
PEPMASS=607.34781 238146.69
CHARGE=3+
SCANS=36229
RAWSCANS=sn36229
RTINSECONDS=13519.738
528.72224	323.27844
577.62674	459.57187
595.13363	365.58541
607.30125	1127.7536
658.41392	1044.1675
669.16229	355.32987
691.9045	294.28977
729.46853	1558.7582
764.73342	447.04414
769.02731	402.45981
792.61007	378.74655
798.26297	295.38213
828.52904	963.78248
831.30239	385.00956
834.11868	305.7465
851.55662	372.23022
899.56496	405.85522
949.55229	346.40035
974.49457	523.72775
1022.6108	354.53993
1038.9577	312.58172
1071.656	443.08063
1075.7264	358.66225
1090.7953	298.40848
END IONS

BEGIN IONS
TITLE=491: Scan 36235 (rt=13521.3) [D:\L4N2-02.raw]
PEPMASS=747.65843 137808.44
CHARGE=1+
SCANS=36235
RAWSCANS=sn36235
RTINSECONDS=13521.349
617.25522	331.20418
625.11356	272.00035
669.52142	547.96133
673.14105	358.2639
705.27881	391.53766
756.10494	288.6513
783.37416	434.86146
789.95021	433.33986
817.83754	389.23302
855.47675	365.15144
925.21315	318.82972
1054.8046	376.21213
1129.7752	422.44439
1408.4285	379.35552
1600.7252	394.29442
END IONS

BEGIN IONS
TITLE=492: Scan 36241 (rt=13523) [D:\L4N2-02.raw]
PEPMASS=999.48777 167639.38
CHARGE=3+
SCANS=36241
RAWSCANS=sn36241
RTINSECONDS=13523.042
507.26554	557.51178
555.5331	409.9906
606.34118	514.71612
620.26447	449.41698
623.48309	431.48493
631.97351	362.56196
652.27145	290.48083
719.42462	489.58798
799.45144	314.75994
836.32735	365.92588
848.75783	360.89123
853.23806	331.33493
891.38047	360.52654
900.21914	421.28541
1144.7085	324.02844
1159.4457	386.7557
1176.6054	547.05688
1303.1894	432.35666
1434.6929	595.8304
1575.9586	401.06206
1707.6698	439.22723
END IONS

BEGIN IONS
TITLE=493: Scan 36246 (rt=13523.9) [D:\L4N2-02.raw]
PEPMASS=917.77661 237306.44
CHARGE=3+
SCANS=36246
RAWSCANS=sn36246
RTINSECONDS=13523.929
503.41413	391.75309
597.90526	381.11882
645.89374	386.34141
669.27404	460.05446
694.03059	859.8511
718.90672	358.42379
733.6944	421.71794
764.44852	401.79435
771.57984	295.52192
810.38091	408.58896
901.68054	482.70271
926.43906	556.11769
940.51156	774.60161
954.73928	317.29354
1025.4732	621.79189
1039.5251	1168.1726
1138.5868	1231.5876
1156.5125	865.57314
1196.6459	332.13634
1267.6312	1615.026
1268.6398	505.79904
END IONS

BEGIN IONS
TITLE=494: Scan 36254 (rt=13526.3) [D:\L4N2-02.raw]
PEPMASS=895.80883 210452.16
CHARGE=1+
SCANS=36254
RAWSCANS=sn36254
RTINSECONDS=13526.316
510.20456	332.20827
555.83802	286.6052
625.36455	310.1082
648.11421	322.2933
653.11998	309.05696
681.82708	264.99267
709.12339	405.19099
729.24943	269.01309
798.15582	410.08007
823.48649	367.95701
846.66067	402.97282
876.78726	348.59019
900.51063	303.4697
993.92141	374.90896
1012.0019	355.1245
1074.6148	561.57101
1075.2861	536.84391
1098.303	501.71361
1108.3085	439.92422
1174.3445	323.14078
1229.6428	405.01512
1263.186	337.12151
1358.4772	397.76722
1400.6764	395.21529
END IONS

BEGIN IONS
TITLE=495: Scan 36256 (rt=13526.7) [D:\L4N2-02.raw]
PEPMASS=920.48362 202310.38
CHARGE=3+
SCANS=36256
RAWSCANS=sn36256
RTINSECONDS=13526.721
561.99048	389.00214
623.80995	343.38143
637.93692	358.97262
648.48932	327.85517
662.61506	295.90816
720.67463	399.9622
757.83688	490.59038
809.98767	401.25463
852.6383	320.11866
905.51106	2028.15
918.7384	303.38568
945.45563	966.07327
956.39199	346.55975
1112.2811	336.27256
1132.2058	413.37717
1174.6798	1385.2853
1273.751	907.8039
1340.2331	428.77279
1349.2453	325.27691
END IONS

BEGIN IONS
TITLE=496: Scan 36263 (rt=13528.5) [D:\L4N2-02.raw]
PEPMASS=973.06906 133061.81
CHARGE=1+
SCANS=36263
RAWSCANS=sn36263
RTINSECONDS=13528.512
612.24089	383.98703
631.6933	304.16907
697.67184	502.16656
701.28919	443.41381
728.31057	384.03495
768.31654	338.66197
786.22131	342.27772
801.26585	416.34605
830.68148	409.73126
964.63233	1900.7587
1078.96	439.5963
1100.8776	442.10196
1131.132	400.01923
1196.822	371.5247
1247.8545	354.44135
1307.3847	394.51245
END IONS

BEGIN IONS
TITLE=497: Scan 36266 (rt=13529) [D:\L4N2-02.raw]
PEPMASS=888.48501 118084.31
CHARGE=3+
SCANS=36266
RAWSCANS=sn36266
RTINSECONDS=13528.992
586.14103	299.0354
592.11087	285.28671
598.13113	262.5345
649.35548	493.61367
664.25615	319.39627
723.42949	283.98523
765.44163	353.2283
792.89738	499.90248
828.39294	368.42075
900.24709	468.25574
915.46857	336.13848
1019.4974	420.88268
1128.5628	330.87189
1137.9253	386.15738
1159.2959	461.85009
END IONS

BEGIN IONS
TITLE=498: Scan 36272 (rt=13530.3) [D:\L4N2-02.raw]
PEPMASS=912.12093 110228
CHARGE=1+
SCANS=36272
RAWSCANS=sn36272
RTINSECONDS=13530.274
594.69655	457.67749
617.14749	352.3971
625.1422	308.19746
641.84862	369.30642
663.76872	305.32542
672.51645	300.39417
710.01422	325.56145
798.44173	342.84243
842.51433	290.47242
871.89139	377.99548
1070.7615	341.98098
1077.0424	336.01824
1105.3293	339.23354
1163.7455	335.01382
1535.118	404.74336
1540.5885	406.46312
1661.0644	412.36794
END IONS

BEGIN IONS
TITLE=499: Scan 36274 (rt=13530.7) [D:\L4N2-02.raw]
PEPMASS=817.22835 137167.88
CHARGE=2+
SCANS=36274
RAWSCANS=sn36274
RTINSECONDS=13530.679
567.33446	294.48465
620.27191	348.87134
669.52152	498.76975
681.35565	306.12201
742.01533	392.37345
780.44324	396.78823
787.10786	332.33822
818.48818	625.02571
858.44821	292.72014
876.84744	320.22506
930.15629	306.47486
973.07248	582.47764
1013.0622	312.25731
1066.7721	450.89452
1083.4689	367.5118
1121.2354	302.96177
END IONS

BEGIN IONS
TITLE=500: Scan 36276 (rt=13531.1) [D:\L4N2-02.raw]
PEPMASS=894.4488 151187.56
CHARGE=3+
SCANS=36276
RAWSCANS=sn36276
RTINSECONDS=13531.084
587.31047	1024.4304
591.57918	314.44668
609.96231	308.91516
620.30339	269.95681
657.76098	366.11497
669.1488	292.69235
716.3632	372.92779
780.30889	308.87912
811.70635	284.301
872.17366	309.2881
894.52068	684.81278
900.48185	510.16257
913.92515	366.52596
937.08913	362.6779
995.49144	344.72206
1032.2439	858.66199
1071.5387	419.28084
1104.5711	723.98787
1115.7615	352.90821
1134.4777	343.11206
1221.4943	343.23224
1309.5243	380.53478
1404.2635	347.62403
END IONS

BEGIN IONS
TITLE=501: Scan 36279 (rt=13531.9) [D:\L4N2-02.raw]
PEPMASS=950.0152 197434.94
CHARGE=4+
SCANS=36279
RAWSCANS=sn36279
RTINSECONDS=13531.896
506.09744	322.35912
546.98648	314.00731
561.73085	273.79977
598.38259	364.01977
611.64777	332.74509
655.94579	447.2962
672.51967	493.94921
710.16843	341.01161
715.89355	275.05921
777.47406	766.21715
891.04753	368.94189
896.5828	359.68982
948.54851	3389.4689
980.51826	426.41831
997.3679	392.76954
1030.3584	316.5807
1070.6079	1171.0937
1127.1504	717.72561
1137.9113	404.30768
1159.3	392.0322
1188.538	404.94941
1469.7999	378.3939
END IONS

BEGIN IONS
TITLE=502: Scan 36284 (rt=13533.2) [D:\L4N2-02.raw]
PEPMASS=834.42755 610217.5
CHARGE=3+
SCANS=36284
RAWSCANS=sn36284
RTINSECONDS=13533.156
522.28963	674.68556
651.34224	1053.8415
741.45219	1084.1218
779.39428	1935.0294
810.47089	695.1234
828.44925	981.20699
892.48142	1457.8133
896.18447	482.82257
932.41043	387.29146
993.52633	2277.4655
1020.0457	414.17824
1104.5528	557.3235
1122.5655	2656.4828
1251.6078	1955.1199
1352.6565	1187.2366
1510.7307	1619.4472
END IONS

BEGIN IONS
TITLE=503: Scan 36288 (rt=13534) [D:\L4N2-02.raw]
PEPMASS=801.46095 259872.44
CHARGE=3+
SCANS=36288
RAWSCANS=sn36288
RTINSECONDS=13534.037
595.2318	375.89637
610.35916	424.89752
646.40775	441.60489
688.4343	708.33871
701.0352	336.48065
729.81296	335.81304
752.43572	1568.4707
759.49237	530.71049
773.59935	358.68858
804.45472	354.89311
834.91374	346.62806
863.50355	593.37999
898.47607	342.33079
938.88443	664.20412
970.57258	378.77804
988.59692	791.19948
1008.3032	414.35432
1059.5093	384.3545
1135.6666	1605.2515
1248.7631	343.29176
END IONS

BEGIN IONS
TITLE=504: Scan 36294 (rt=13535.3) [D:\L4N2-02.raw]
PEPMASS=986.52652 131406.31
CHARGE=2+
SCANS=36294
RAWSCANS=sn36294
RTINSECONDS=13535.252
598.27514	519.32578
608.21205	360.51854
669.16335	336.57284
764.88998	431.47235
779.26741	719.89966
790.60217	379.0634
860.34049	397.23568
921.92373	342.87551
938.70725	338.60959
984.30411	354.4151
1000.221	367.74
1125.0792	427.1553
1212.3875	385.56994
1285.0375	377.19736
1296.0528	394.42934
1643.4644	544.79885
END IONS

BEGIN IONS
TITLE=505: Scan 36296 (rt=13535.7) [D:\L4N2-02.raw]
PEPMASS=782.68875 184321.16
CHARGE=4+
SCANS=36296
RAWSCANS=sn36296
RTINSECONDS=13535.657
694.03806	330.6902
762.3983	715.56206
778.77865	433.42063
784.24554	390.51974
808.32023	375.9238
817.98197	348.07133
840.67833	286.91473
879.37329	346.63864
909.46822	734.78335
1004.0635	2392.6756
1014.7577	530.41918
1022.551	401.30992
1189.6263	1771.3364
1204.5334	288.2752
END IONS

BEGIN IONS
TITLE=506: Scan 36300 (rt=13536.5) [D:\L4N2-02.raw]
PEPMASS=891.35425 470161.97
CHARGE=3+
SCANS=36300
RAWSCANS=sn36300
RTINSECONDS=13536.534
669.27396	381.20994
727.15232	359.26601
751.10142	366.36056
764.45447	336.45242
808.13799	701.67064
835.46378	349.65494
867.99814	466.53518
970.55283	5564.3483
978.90912	492.42942
984.57583	536.55063
988.46738	406.26004
1014.5287	416.9587
1027.6007	851.94908
1064.6182	1144.5313
1064.9438	1236.9773
1065.2851	1101.5849
1078.1039	562.45291
1091.5996	1252.5665
1092.303	1047.8463
1097.9752	1332.7589
1134.6648	1756.8043
END IONS

BEGIN IONS
TITLE=507: Scan 36306 (rt=13538.2) [D:\L4N2-02.raw]
PEPMASS=869.46252 318953.44
CHARGE=4+
SCANS=36306
RAWSCANS=sn36306
RTINSECONDS=13538.199
642.88167	750.53478
692.4226	1095.3423
741.95476	1563.8885
777.47537	2773.383
834.01106	938.73951
851.31431	386.08073
871.00793	514.19475
892.04181	555.70516
932.68493	414.06554
948.54969	6201.8659
996.66541	448.07373
1070.6134	921.12608
1076.6198	357.26414
1122.4884	767.85134
1223.5382	1147.7438
1236.1293	350.38858
1337.6302	478.44004
1652.021	454.5907
END IONS

BEGIN IONS
TITLE=508: Scan 36313 (rt=13540.3) [D:\L4N2-02.raw]
PEPMASS=1159.2827 212672.19
CHARGE=3+
SCANS=36313
RAWSCANS=sn36313
RTINSECONDS=13540.279
535.52017	493.32444
645.39701	320.26942
701.16072	497.53373
701.7857	330.66657
741.97254	457.20787
777.97766	1264.9369
834.02014	634.47105
908.7871	406.09642
948.54876	2489.3262
963.78776	346.75581
989.37637	333.44202
1011.0626	354.01053
1024.0544	419.50382
1056.6171	407.95404
1071.1118	385.28101
1086.3488	417.90468
1100.9735	329.07054
1127.1551	407.51769
1143.5988	367.31667
1159.6187	1342.7561
1277.2044	537.48334
1456.1327	366.77613
1580.7558	537.23035
1702.9013	487.16132
END IONS

BEGIN IONS
TITLE=509: Scan 36316 (rt=13541.1) [D:\L4N2-02.raw]
PEPMASS=764.592 913366.44
CHARGE=1+
SCANS=36316
RAWSCANS=sn36316
RTINSECONDS=13541.084
641.71842	653.77412
647.71423	906.77979
659.38958	441.16527
708.91844	1195.5909
728.18334	307.05203
744.43643	4830.4194
750.42463	396.84874
757.10245	456.02772
770.95329	399.63455
808.46866	3722.2906
865.01352	906.44916
866.7464	390.58198
889.51894	388.90504
905.2756	1910.8686
922.53527	528.85783
944.79379	523.28789
962.04545	967.75362
970.56428	3638.7366
1006.8746	463.01537
1008.5809	462.987
1027.2706	531.35657
1027.6	530.47365
1065.287	1577.6463
1091.6114	1132.9048
1097.6362	1757.3418
1097.9713	2242.8455
1098.3083	2326.6977
1135.6641	2880.5683
1135.9963	2110.1135
END IONS

BEGIN IONS
TITLE=510: Scan 36317 (rt=13541.3) [D:\L4N2-02.raw]
PEPMASS=842.08984 118605.34
CHARGE=3+
SCANS=36317
RAWSCANS=sn36317
RTINSECONDS=13541.344
625.65946	370.69595
648.66715	550.87576
705.64314	303.403
712.7713	279.15381
802.58798	350.41569
858.45512	334.61373
878.05596	321.9078
916.28038	391.10964
938.06369	486.11911
955.49981	354.79192
1048.9863	844.97995
1097.0188	352.31414
1105.5354	887.6096
1110.5899	367.99079
1173.5753	397.37322
1544.138	366.22341
END IONS

BEGIN IONS
TITLE=511: Scan 36320 (rt=13541.7) [D:\L4N2-02.raw]
PEPMASS=792.89616 423319
CHARGE=1+
SCANS=36320
RAWSCANS=sn36320
RTINSECONDS=13541.697
608.20959	350.95703
669.26746	507.9692
714.42413	800.50214
758.94784	1141.9774
768.46048	429.75824
776.50589	505.91319
783.4616	419.58405
793.03146	1064.2055
795.20064	394.53726
808.48786	891.57813
824.0095	683.07172
844.00486	2249.5925
857.33516	402.8974
861.54341	350.01651
905.02245	835.00538
908.53911	871.95889
920.03591	378.7004
938.56746	384.08734
951.89864	347.16695
1015.8655	407.54099
1071.1245	514.82411
1097.9655	546.19291
1117.8117	396.66018
1135.9988	792.09275
1136.3317	605.30715
1157.0147	367.9475
1192.406	462.44708
1265.6315	407.96754
1288.0863	421.93168
END IONS

BEGIN IONS
TITLE=512: Scan 36321 (rt=13542) [D:\L4N2-02.raw]
PEPMASS=1006.5542 147347.88
CHARGE=5+
SCANS=36321
RAWSCANS=sn36321
RTINSECONDS=13541.958
548.37055	1151.3162
635.39769	799.60152
693.21986	306.00151
796.41791	278.91446
812.61256	308.20282
842.9879	819.07917
879.02513	367.64395
928.04546	1163.2751
957.01118	309.99268
979.07336	695.25043
1011.0355	556.5013
1071.3175	416.54507
1130.7679	369.1641
1301.7051	330.26399
1358.7027	312.95981
END IONS

BEGIN IONS
TITLE=513: Scan 36323 (rt=13542.2) [D:\L4N2-02.raw]
PEPMASS=1238.0143 121418.16
CHARGE=2+
SCANS=36323
RAWSCANS=sn36323
RTINSECONDS=13542.216
617.14394	526.38163
694.16117	467.54129
701.60086	366.10528
712.42283	361.49541
722.02472	312.76701
750.98218	309.2885
782.45746	357.45264
788.96306	288.65734
898.39856	361.78573
905.47167	284.40265
1038.94	407.47243
1127.4885	424.70318
1153.4386	350.18827
1212.3709	392.25304
1547.5643	347.10997
END IONS

BEGIN IONS
TITLE=514: Scan 36332 (rt=13545.4) [D:\L4N2-02.raw]
PEPMASS=877.45856 132007.06
CHARGE=4+
SCANS=36332
RAWSCANS=sn36332
RTINSECONDS=13545.351
661.86108	404.45341
669.26737	399.02349
672.51859	270.59568
692.68484	261.65535
745.05999	385.34837
800.64823	352.67184
809.55209	364.63029
838.97863	325.43932
876.21332	597.1951
876.54347	341.85491
938.20537	419.06154
1010.7955	435.40484
1068.9127	473.90457
1196.9417	402.72445
1211.5997	477.11617
1278.029	429.94791
1336.6217	406.46678
1419.6919	406.84265
1511.1859	366.74516
END IONS

BEGIN IONS
TITLE=515: Scan 36335 (rt=13545.8) [D:\L4N2-02.raw]
PEPMASS=727.13945 133179.28
CHARGE=1+
SCANS=36335
RAWSCANS=sn36335
RTINSECONDS=13545.827
618.88884	330.1822
630.58729	305.63619
669.27207	436.08807
706.78609	416.56453
726.31112	383.63263
764.73917	452.81248
850.0648	351.26069
963.54429	312.26099
997.2147	379.76843
1104.3624	407.00562
1380.8857	332.11657
END IONS

BEGIN IONS
TITLE=516: Scan 36341 (rt=13547.1) [D:\L4N2-02.raw]
PEPMASS=838.79677 743122.56
CHARGE=3+
SCANS=36341
RAWSCANS=sn36341
RTINSECONDS=13547.109
548.3667	4381.3561
560.39153	1025.3872
588.90487	860.62509
616.92455	526.41851
635.40924	1345.049
670.43466	1318.361
720.9533	558.16093
779.798	470.39543
842.99553	877.94948
878.50975	4071.9391
928.04566	1954.4582
979.27282	402.74917
989.51664	406.08778
996.52623	1075.4399
1010.7812	5509.2522
1011.0383	2685.1467
1071.071	2693.9472
1071.3285	1374.8072
1071.576	1067.683
1164.5635	619.09075
END IONS

BEGIN IONS
TITLE=517: Scan 36344 (rt=13547.6) [D:\L4N2-02.raw]
PEPMASS=768.44996 481153.22
CHARGE=1+
SCANS=36344
RAWSCANS=sn36344
RTINSECONDS=13547.585
674.51776	305.7115
711.26531	320.20307
744.43693	1952.9763
763.58747	514.9556
769.42647	672.71579
801.20156	777.40537
808.46663	2055.2475
838.96668	446.92237
858.99838	471.77834
865.00479	450.97081
877.38829	417.45992
912.27461	472.01247
944.24661	457.41585
970.55302	2625.4701
998.01947	571.68424
1074.2853	1361.7674
1091.5958	499.70117
1107.3056	1546.063
END IONS

BEGIN IONS
TITLE=518: Scan 36351 (rt=13549.6) [D:\L4N2-02.raw]
PEPMASS=1045.2927 116714.63
CHARGE=4+
SCANS=36351
RAWSCANS=sn36351
RTINSECONDS=13549.586
548.37343	1222.6195
569.43014	354.02086
635.4076	439.17605
694.29119	404.63207
706.16694	377.49429
794.4762	369.60011
874.81759	383.93675
930.28086	313.92208
986.78946	390.31743
1044.5884	484.67363
1279.9957	372.86475
1309.7112	453.1367
END IONS

BEGIN IONS
TITLE=519: Scan 36354 (rt=13550.4) [D:\L4N2-02.raw]
PEPMASS=1091.0444 109372.53
CHARGE=1+
SCANS=36354
RAWSCANS=sn36354
RTINSECONDS=13550.436
623.25556	424.89545
635.23177	304.86979
690.33468	295.97534
742.49388	347.01254
746.8603	309.84895
857.55403	380.23585
873.84606	360.68601
891.76775	298.74057
939.33006	399.56552
942.97152	339.32536
963.16986	360.29188
976.87061	335.54126
1227.102	306.99313
END IONS

BEGIN IONS
TITLE=520: Scan 36359 (rt=13551.7) [D:\L4N2-02.raw]
PEPMASS=975.06999 141930.38
CHARGE=1+
SCANS=36359
RAWSCANS=sn36359
RTINSECONDS=13551.7
578.32894	344.83443
694.03304	458.7224
709.66511	335.2146
715.90858	332.24235
726.43	311.4204
763.51022	320.87886
792.89356	324.45691
826.77621	318.7818
837.02977	317.86602
872.39259	808.72548
955.54133	352.59736
987.72279	346.75346
1014.2555	488.47354
1034.9792	1112.7038
1113.3557	339.95108
1180.0955	422.74895
1384.2486	349.97298
END IONS

BEGIN IONS
TITLE=521: Scan 36365 (rt=13553.7) [D:\L4N2-02.raw]
PEPMASS=1117.2331 104432.13
CHARGE=1+
SCANS=36365
RAWSCANS=sn36365
RTINSECONDS=13553.687
535.51237	472.57679
594.79713	494.80204
708.67681	345.55313
719.67445	322.90111
764.73777	350.49156
1117.2377	824.05892
1225.5189	496.69546
1285.804	371.90121
1577.8663	420.579
1586.0829	421.40008
1640.1534	442.18981
1692.5022	542.32999
1746.071	480.80164
END IONS

BEGIN IONS
TITLE=522: Scan 36373 (rt=13555.6) [D:\L4N2-02.raw]
PEPMASS=979.16894 179474.09
CHARGE=3+
SCANS=36373
RAWSCANS=sn36373
RTINSECONDS=13555.62
539.29048	587.17982
598.38625	1802.1901
638.35066	571.45148
709.39206	508.55563
729.43183	1219.9886
737.08893	316.86478
892.49821	870.48741
963.53298	833.46229
997.02073	365.39212
1030.1482	474.13863
1143.3921	381.37371
1242.6028	387.68144
1382.0129	375.69147
1531.3237	365.03148
END IONS

BEGIN IONS
TITLE=523: Scan 36376 (rt=13556) [D:\L4N2-02.raw]
PEPMASS=1033.1504 92432.656
CHARGE=3+
SCANS=36376
RAWSCANS=sn36376
RTINSECONDS=13556.019
535.60811	320.65485
592.95297	308.18679
669.63854	410.73857
680.30668	368.48293
697.40424	296.64129
744.3101	343.89157
773.82223	395.63566
791.7095	338.18801
812.41472	303.5134
989.77363	312.65797
1006.0749	328.24962
1042.5168	323.26916
1399.7952	426.23209
1486.6194	375.61502
END IONS

BEGIN IONS
TITLE=524: Scan 36378 (rt=13556.4) [D:\L4N2-02.raw]
PEPMASS=1282.535 127350.75
CHARGE=1+
SCANS=36378
RAWSCANS=sn36378
RTINSECONDS=13556.425
515.67821	319.69995
615.34024	311.60038
654.83033	344.64012
694.03778	289.65948
713.29031	280.33635
764.59975	398.25163
779.60817	347.97259
824.60467	415.36888
906.79249	363.44561
957.11065	303.89114
978.01709	356.46468
978.69373	315.25139
1073.9125	451.63045
1087.6694	396.86609
1170.2743	388.2073
1285.1042	382.95257
END IONS

BEGIN IONS
TITLE=525: Scan 36380 (rt=13556.8) [D:\L4N2-02.raw]
PEPMASS=746.06859 165981.25
CHARGE=1+
SCANS=36380
RAWSCANS=sn36380
RTINSECONDS=13556.833
579.79966	413.03193
599.45799	300.48921
656.33305	388.14841
659.06731	319.17342
685.53029	288.28255
751.1497	374.46737
831.62855	372.30174
848.80725	325.57816
895.02085	326.78082
916.28263	367.69198
950.69884	486.69496
997.88537	391.95876
1036.2858	399.73745
1044.4343	414.19915
1068.9086	362.93521
1089.17	328.08725
1387.6732	453.35919
END IONS

BEGIN IONS
TITLE=526: Scan 36386 (rt=13558.8) [D:\L4N2-02.raw]
PEPMASS=1003.5706 121974.13
CHARGE=2+
SCANS=36386
RAWSCANS=sn36386
RTINSECONDS=13558.807
545.19225	295.19034
587.08905	298.2046
620.25507	293.03247
680.36764	313.82649
694.15398	283.00998
742.59762	334.96981
765.29871	332.00519
781.13675	343.42732
809.70633	347.4571
854.95188	281.3047
870.61433	329.91336
896.35987	303.51949
916.58504	334.61685
943.46409	322.5586
1029.1203	448.3407
1069.2838	521.43913
1086.4367	435.7971
1165.1783	357.62943
END IONS

BEGIN IONS
TITLE=527: Scan 36390 (rt=13560) [D:\L4N2-02.raw]
PEPMASS=786.19365 271266
CHARGE=5+
SCANS=36390
RAWSCANS=sn36390
RTINSECONDS=13560.046
555.53502	394.36588
613.56112	359.44431
650.33479	463.32769
676.17589	351.48395
693.4143	316.94942
697.91633	291.50398
783.75521	474.14517
786.93512	383.2553
797.91367	328.11198
845.08839	369.71897
876.08521	390.02135
882.42824	315.71658
910.47727	1136.0803
921.64281	428.83515
938.88682	316.11928
1013.9922	416.40059
1023.5834	348.13641
1179.2591	403.65577
1179.598	391.04638
1185.256	723.66781
1222.4356	357.69093
1233.8783	428.41026
1258.5953	543.47483
1266.0897	409.97997
1323.1384	1049.4193
1379.6826	498.62958
1454.2043	389.83878
1489.5755	458.59134
1704.2979	447.03478
END IONS

BEGIN IONS
TITLE=528: Scan 36393 (rt=13560.9) [D:\L4N2-02.raw]
PEPMASS=1222.3299 145563.56
CHARGE=1+
SCANS=36393
RAWSCANS=sn36393
RTINSECONDS=13560.853
598.23947	256.55018
668.75735	312.60851
715.81237	500.91926
751.69106	310.33069
764.45549	286.16404
808.92235	292.23972
830.20622	288.6507
861.16422	319.95816
957.25606	345.77284
979.7221	300.01477
1205.6069	489.58049
1221.4208	6076.1368
1243.6623	382.50545
1294.1603	333.05632
1352.1833	391.57264
1371.5182	453.38587
1495.7762	677.74442
1546.7081	411.6222
END IONS

BEGIN IONS
TITLE=529: Scan 36396 (rt=13561.7) [D:\L4N2-02.raw]
PEPMASS=797.32416 215567.31
CHARGE=2+,3+
SCANS=36396
RAWSCANS=sn36396
RTINSECONDS=13561.659
628.56369	264.5247
769.81775	444.58255
789.56993	356.04151
807.4115	389.89692
830.98125	302.55936
858.73309	450.82607
884.24041	456.01088
889.42666	369.2933
908.53525	389.48489
919.78619	518.44511
1003.5945	402.61501
1018.5442	396.78577
1074.6169	503.70191
1107.3078	620.79169
1107.6493	452.35784
1107.962	388.28463
1136.0035	422.3443
1499.9602	429.88148
1514.2234	360.03582
END IONS

BEGIN IONS
TITLE=530: Scan 36400 (rt=13562.5) [D:\L4N2-02.raw]
PEPMASS=851.31179 127024.59
CHARGE=4+
SCANS=36400
RAWSCANS=sn36400
RTINSECONDS=13562.476
572.59885	319.51673
630.74536	362.96935
638.70305	270.92489
699.15589	366.64401
764.44275	441.00948
797.3265	278.29999
841.07131	400.42208
853.93708	379.62931
877.71505	462.20573
937.32573	319.87142
966.55361	329.44554
995.99781	413.2889
1030.7511	398.47653
1062.8177	327.32733
1090.2084	346.52939
1125.4726	512.10604
1368.3088	406.27729
END IONS

BEGIN IONS
TITLE=531: Scan 36406 (rt=13564.5) [D:\L4N2-02.raw]
PEPMASS=1055.3521 111927.03
CHARGE=2+
SCANS=36406
RAWSCANS=sn36406
RTINSECONDS=13564.451
612.85381	336.15669
637.48485	303.26178
649.62156	298.52139
659.82809	267.8889
695.97408	369.5898
696.71043	279.18481
760.99888	312.07679
844.62312	362.20082
929.21449	413.17025
1061.5312	358.57512
1169.6044	337.4809
1218.6221	370.82903
1224.3368	353.15309
1507.8746	407.47087
1586.5245	388.06766
END IONS

BEGIN IONS
TITLE=532: Scan 36409 (rt=13565.3) [D:\L4N2-02.raw]
PEPMASS=623.36734 160028.38
CHARGE=3+
SCANS=36409
RAWSCANS=sn36409
RTINSECONDS=13565.296
546.29275	334.18024
594.69005	402.60111
648.12967	270.79332
668.50502	274.00839
743.7237	368.10906
752.6753	347.49121
811.70281	315.9066
846.93985	429.39843
882.17627	388.82685
906.04063	427.53769
971.87858	369.01352
1074.2185	333.52821
1091.605	355.61998
1209.71	352.94167
1704.6841	449.08419
END IONS

BEGIN IONS
TITLE=533: Scan 36412 (rt=13565.8) [D:\L4N2-02.raw]
PEPMASS=1020.0006 194585.22
CHARGE=1+
SCANS=36412
RAWSCANS=sn36412
RTINSECONDS=13565.771
617.02438	315.81097
623.92308	271.47122
669.64268	324.93374
694.17205	400.093
764.4476	502.71253
858.7246	318.05156
1005.9391	356.16745
1071.0328	324.96416
1217.6135	397.45651
1223.6131	844.68635
1223.9479	530.12225
1265.6868	394.08806
1313.6987	3890.8057
1367.2436	403.60714
1382.2358	1911.6154
1469.2643	410.5712
1475.7556	498.24569
1526.2904	481.87728
END IONS

BEGIN IONS
TITLE=534: Scan 36414 (rt=13566.2) [D:\L4N2-02.raw]
PEPMASS=824.08364 130381.06
CHARGE=3+
SCANS=36414
RAWSCANS=sn36414
RTINSECONDS=13566.181
582.29216	392.23896
620.59086	469.88704
628.95781	302.12528
669.27197	300.80849
694.16217	293.89416
736.57117	356.28574
751.59401	330.3699
775.30221	322.9332
810.98254	717.31739
846.47181	581.31055
857.32306	353.0726
944.41009	554.90496
968.81017	336.15107
1056.9638	334.0865
1074.6019	452.7872
1156.5739	345.51101
1173.6561	381.53011
END IONS

BEGIN IONS
TITLE=535: Scan 36419 (rt=13567.5) [D:\L4N2-02.raw]
PEPMASS=891.52047 403178.59
CHARGE=3+
SCANS=36419
RAWSCANS=sn36419
RTINSECONDS=13567.454
617.25761	423.90754
669.02455	512.52936
691.77967	313.438
715.18815	349.58832
761.82537	452.70294
769.94688	332.09435
816.98761	466.69567
861.95941	385.05574
892.49437	1330.3742
898.0154	676.26295
928.00954	455.42627
934.80601	433.44662
970.55211	5486.1024
979.71305	367.39427
1014.5713	752.39913
1073.974	856.14831
1091.603	969.91489
1097.6332	1207.0285
1097.9737	1193.3884
1135.6673	1017.5651
1135.9992	786.30585
1175.6247	421.4331
1212.906	323.69321
END IONS

BEGIN IONS
TITLE=536: Scan 36422 (rt=13567.9) [D:\L4N2-02.raw]
PEPMASS=855.83365 170012.5
CHARGE=1+
SCANS=36422
RAWSCANS=sn36422
RTINSECONDS=13567.934
614.26209	383.24705
623.66318	340.31165
675.07921	350.71042
796.06998	438.99391
821.22056	402.49668
896.14043	327.13105
915.89107	332.47424
930.46953	374.5973
964.51753	376.09246
993.31906	396.60701
1011.3001	410.73425
1054.5954	364.84814
1069.4958	368.5804
1089.253	355.88561
1109.5913	415.36979
1135.6596	389.02307
1192.3116	427.69136
1219.1992	363.26202
END IONS

BEGIN IONS
TITLE=537: Scan 36429 (rt=13570) [D:\L4N2-02.raw]
PEPMASS=988.02342 140596.16
CHARGE=2+
SCANS=36429
RAWSCANS=sn36429
RTINSECONDS=13570.015
545.42007	300.17627
669.26192	390.48585
697.41319	357.75611
764.43575	794.50778
809.89972	434.19299
838.43003	524.8921
901.59963	387.51207
994.24217	341.39994
1018.0081	470.23701
1026.2678	355.91874
1068.9168	499.93742
1105.3247	342.46665
1364.7143	460.99846
1574.8453	491.40013
END IONS

BEGIN IONS
TITLE=538: Scan 36431 (rt=13570.4) [D:\L4N2-02.raw]
PEPMASS=973.21365 172334.78
CHARGE=1+
SCANS=36431
RAWSCANS=sn36431
RTINSECONDS=13570.423
602.44547	356.80713
648.61128	315.7654
669.01864	382.7275
692.27349	369.53787
695.92848	320.80687
705.7773	300.96728
747.29004	367.13727
793.31248	438.27936
811.80444	278.1077
853.25525	376.76405
859.89738	347.50604
915.80492	382.50437
972.39996	1074.7451
1007.0996	365.48396
1053.801	448.60983
1085.3217	424.1658
1116.7173	429.1911
1137.1871	468.66954
1140.3745	336.12244
1168.5366	474.33013
1173.3926	492.21198
1186.9114	352.11751
1198.1369	363.47833
1212.8094	371.76301
1229.9703	510.82016
1306.22	293.09437
END IONS

BEGIN IONS
TITLE=539: Scan 36432 (rt=13570.7) [D:\L4N2-02.raw]
PEPMASS=815.80083 262799.5
CHARGE=5+
SCANS=36432
RAWSCANS=sn36432
RTINSECONDS=13570.684
650.33092	1358.6669
763.41109	606.97918
794.26733	284.22808
814.65322	377.76746
895.18793	348.14187
910.48038	873.64733
912.83613	359.76453
948.20302	471.56098
970.55272	1242.8444
978.50008	332.7331
1175.5925	587.30061
1322.6315	1075.1812
1379.1786	1470.3827
END IONS

BEGIN IONS
TITLE=540: Scan 36434 (rt=13570.9) [D:\L4N2-02.raw]
PEPMASS=1156.9207 184555.63
CHARGE=3+
SCANS=36434
RAWSCANS=sn36434
RTINSECONDS=13570.899
568.53307	497.59042
617.21938	480.36497
637.87428	332.0224
685.63819	320.27805
694.40865	432.95663
730.29187	455.4216
732.71815	272.88586
764.73589	444.05772
792.75267	379.40214
797.33627	304.75435
842.4159	298.02997
989.19037	322.50294
1008.6264	338.51087
1034.5255	333.85059
1085.1574	369.53825
1132.2091	428.61176
1185.6407	5633.9243
1221.9048	394.09043
1249.9712	525.89918
END IONS

BEGIN IONS
TITLE=541: Scan 36437 (rt=13571.6) [D:\L4N2-02.raw]
PEPMASS=920.4214 130453.63
CHARGE=3+
SCANS=36437
RAWSCANS=sn36437
RTINSECONDS=13571.568
650.3817	313.64738
836.44227	435.02172
1084.4428	339.45224
1117.1728	307.54442
1198.5588	583.65304
1299.6198	357.36937
1397.6294	412.48761
1425.6855	785.75888
1468.6742	652.85149
1708.6997	492.88018
END IONS

BEGIN IONS
TITLE=542: Scan 36439 (rt=13571.8) [D:\L4N2-02.raw]
PEPMASS=896.35553 245290.88
CHARGE=2+,3+
SCANS=36439
RAWSCANS=sn36439
RTINSECONDS=13571.785
599.68335	346.19981
609.24436	315.3506
627.23054	389.26727
647.71377	428.81662
664.00844	301.74804
669.39715	280.32367
715.02372	326.27293
757.11156	328.40661
768.59748	452.62454
774.43328	353.21522
806.46595	485.89398
831.23495	289.44851
846.44865	310.84187
914.92731	363.01193
935.03426	360.38023
962.05566	350.52286
970.56489	1774.1789
1074.2827	1140.6929
1097.9735	843.56646
1171.8233	394.75291
1205.7095	419.04016
1215.1367	402.80621
1330.965	365.13181
1723.2695	457.72
END IONS

BEGIN IONS
TITLE=543: Scan 36444 (rt=13572.8) [D:\L4N2-02.raw]
PEPMASS=1017.8386 154753.19
CHARGE=3+
SCANS=36444
RAWSCANS=sn36444
RTINSECONDS=13572.798
581.44801	326.59254
595.02194	471.80209
644.80992	352.70065
698.15375	294.72338
728.99299	301.29833
764.58613	391.55849
810.14273	342.26547
823.1879	303.8462
845.68305	302.0931
954.23103	352.50878
978.2152	359.00788
1062.2128	370.84756
1153.7313	419.88707
1200.302	380.24615
1215.0314	348.48902
1221.761	461.71833
1257.6317	458.61331
1272.7971	428.28345
1288.8914	392.23769
1313.7116	372.04621
END IONS

BEGIN IONS
TITLE=544: Scan 36448 (rt=13573.7) [D:\L4N2-02.raw]
PEPMASS=745.05857 478176.72
CHARGE=3+
SCANS=36448
RAWSCANS=sn36448
RTINSECONDS=13573.651
526.27444	684.17335
590.34264	1764.8547
617.10024	350.57008
650.38388	894.1688
661.38931	1087.8053
675.35413	1736.4746
692.15977	445.94724
721.3927	1125.8647
783.34035	811.79107
816.17245	687.80295
834.46887	666.5109
884.46425	1692.9355
904.47094	2215.9439
913.91161	450.56018
933.51772	800.9653
955.49213	636.5716
1051.5393	1775.751
1069.5419	2900.1885
1182.6283	1015.91
1261.7136	1083.2295
END IONS

BEGIN IONS
TITLE=545: Scan 36449 (rt=13573.9) [D:\L4N2-02.raw]
PEPMASS=942.81232 288884.53
CHARGE=3+
SCANS=36449
RAWSCANS=sn36449
RTINSECONDS=13573.913
602.30297	2591.452
611.3074	1161.8733
646.8279	2881.9472
656.34288	346.97401
700.36681	1873.9811
708.36127	543.96197
771.39708	379.23347
821.44851	993.24163
872.45461	515.00623
908.4821	397.32505
943.48748	1743.3629
1037.5267	379.88765
1056.5721	503.70478
1127.1376	404.09919
1171.601	546.86419
1233.6924	399.02121
1272.6431	1437.5756
1294.6373	363.7363
1311.664	414.91264
1363.7446	365.86539
1385.7362	627.93087
END IONS

BEGIN IONS
TITLE=546: Scan 36451 (rt=13574.2) [D:\L4N2-02.raw]
PEPMASS=709.3823 288210.47
CHARGE=3+
SCANS=36451
RAWSCANS=sn36451
RTINSECONDS=13574.17
621.46007	383.93836
679.35586	667.10841
735.56946	325.31295
771.48142	601.69356
808.40557	485.09208
818.12025	375.0471
842.50763	1900.9286
850.08014	412.14203
853.68396	316.52151
870.98334	319.64262
891.56112	438.78576
904.10997	380.72381
923.42237	526.21214
955.59226	1259.81
982.88201	358.56647
1006.4723	667.87912
1024.4782	1285.7153
1076.8514	355.56286
1098.159	374.98305
1172.5425	435.10881
1225.3868	397.16254
1411.6891	348.78815
END IONS

BEGIN IONS
TITLE=547: Scan 36455 (rt=13574.8) [D:\L4N2-02.raw]
PEPMASS=1088.718 107996.53
CHARGE=2+
SCANS=36455
RAWSCANS=sn36455
RTINSECONDS=13574.782
558.22853	298.66399
619.25385	359.85065
635.70776	305.4453
644.31274	259.0621
751.19118	301.43843
778.25753	305.98821
820.20619	307.46616
852.45361	287.12563
878.94915	292.4201
932.87642	353.93125
980.23175	289.07407
1028.9994	282.0988
1066.1594	331.1378
1106.5617	357.50633
1128.2736	349.86282
1418.8074	403.85037
END IONS

BEGIN IONS
TITLE=548: Scan 36459 (rt=13576) [D:\L4N2-02.raw]
PEPMASS=764.73495 889402.88
CHARGE=1+
SCANS=36459
RAWSCANS=sn36459
RTINSECONDS=13575.983
602.83458	587.33087
608.29618	361.56399
648.03769	629.39269
659.37796	819.55416
708.91722	1237.7353
714.41357	471.99365
727.44249	370.67926
744.43727	4039.3486
770.46525	792.87939
808.4674	3788.285
865.51282	949.34463
870.01239	399.3773
892.03159	536.52438
922.53972	876.26046
927.51142	726.3266
970.55271	4519.0729
984.9109	491.4341
1014.0633	918.24855
1027.5996	474.50656
1064.9552	1749.102
1091.5973	1372.5367
1097.6385	2198.8081
1097.9693	1502.7115
1098.3065	1871.4059
1135.3351	1734.779
1135.6646	2371.7962
END IONS

BEGIN IONS
TITLE=549: Scan 36461 (rt=13576.3) [D:\L4N2-02.raw]
PEPMASS=952.80576 116575.56
CHARGE=3+
SCANS=36461
RAWSCANS=sn36461
RTINSECONDS=13576.342
662.33327	641.31244
697.12212	319.09081
832.42746	317.40024
860.21717	462.33257
889.45536	1289.7898
932.14028	322.47537
967.37666	304.37151
1001.4912	447.01286
1018.5053	334.36723
1071.5023	485.03736
1119.1329	461.27609
1189.0882	375.72001
1247.2795	433.88168
1374.6595	384.68323
END IONS

BEGIN IONS
TITLE=550: Scan 36463 (rt=13576.6) [D:\L4N2-02.raw]
PEPMASS=859.1086 94149.063
CHARGE=3+
SCANS=36463
RAWSCANS=sn36463
RTINSECONDS=13576.638
598.25772	362.54963
617.57058	304.48125
637.71549	295.99735
672.65314	453.43623
736.70732	329.52238
764.5934	406.01795
815.47931	357.0116
830.06333	330.78514
1004.5769	472.74564
1054.7953	344.73304
1156.9462	416.35353
END IONS

BEGIN IONS
TITLE=551: Scan 36465 (rt=13577) [D:\L4N2-02.raw]
PEPMASS=1380.1271 138505.84
CHARGE=2+
SCANS=36465
RAWSCANS=sn36465
RTINSECONDS=13577.043
542.22945	755.44491
636.96326	309.72345
694.16552	336.6355
716.8037	316.107
728.20259	314.82717
764.43687	402.37895
786.83898	479.45367
815.10901	385.02084
833.91706	316.73155
845.00787	360.93394
894.55474	293.91693
972.9355	402.01962
1170.4908	360.72477
1211.4722	326.68535
END IONS

BEGIN IONS
TITLE=552: Scan 36467 (rt=13577.4) [D:\L4N2-02.raw]
PEPMASS=1063.5699 189938.66
CHARGE=2+
SCANS=36467
RAWSCANS=sn36467
RTINSECONDS=13577.448
656.44699	465.34792
709.26845	405.49049
764.5967	509.37277
805.47099	341.51576
829.78381	330.52047
852.07001	333.25873
894.97584	368.79299
899.20697	362.32603
973.30192	841.94446
974.88242	307.26709
1063.5653	4743.2429
1203.6976	402.464
1965.9962	2106.4419
1969.0065	3772.0503
1971.0128	1049.19
END IONS

BEGIN IONS
TITLE=553: Scan 36472 (rt=13578.7) [D:\L4N2-02.raw]
PEPMASS=696.22404 553155.88
CHARGE=3+
SCANS=36472
RAWSCANS=sn36472
RTINSECONDS=13578.665
685.40003	353.36167
718.41448	383.31368
763.45162	888.66007
813.76549	387.59721
823.73023	608.57442
830.73186	463.4061
835.96564	379.77248
873.16129	419.43273
892.02413	1848.0091
902.2381	378.33344
912.51849	401.99419
962.02734	403.32433
1074.2856	438.57688
1074.9528	397.71344
1146.1256	464.66435
END IONS

BEGIN IONS
TITLE=554: Scan 36477 (rt=13579.9) [D:\L4N2-02.raw]
PEPMASS=948.48694 151554.31
CHARGE=3+
SCANS=36477
RAWSCANS=sn36477
RTINSECONDS=13579.935
592.99178	640.65885
623.39054	378.24089
646.83874	292.5203
681.8668	324.48088
706.40685	277.69279
750.68995	457.5837
770.85205	349.74628
810.49812	490.21991
874.48965	392.70649
908.47934	293.69797
941.40111	377.57898
993.71127	412.36227
1025.9718	299.5252
1066.8026	448.47631
1137.146	364.93437
1145.7543	305.70035
1222.6436	368.85641
1262.0688	364.72753
1297.2235	368.86595
1448.767	347.79575
1563.5995	395.88608
END IONS

BEGIN IONS
TITLE=555: Scan 36479 (rt=13580.4) [D:\L4N2-02.raw]
PEPMASS=801.75678 301090.34
CHARGE=1+
SCANS=36479
RAWSCANS=sn36479
RTINSECONDS=13580.38
647.36969	847.77639
669.14241	427.99663
728.78133	322.5669
779.88962	431.90657
808.46741	845.37654
825.06738	331.21244
839.48777	337.87915
863.51589	531.15619
863.76429	465.14021
888.01647	1693.9773
916.54285	1057.8259
935.66713	452.76072
970.5534	3126.6881
1221.9012	517.87842
END IONS

BEGIN IONS
TITLE=556: Scan 36483 (rt=13581.6) [D:\L4N2-02.raw]
PEPMASS=768.59181 539944.44
CHARGE=1+
SCANS=36483
RAWSCANS=sn36483
RTINSECONDS=13581.573
619.49475	328.36433
647.70751	959.25458
648.05969	667.85523
669.13841	391.54526
672.76678	381.9289
709.42505	410.02745
744.43565	2121.1496
754.7044	338.87696
800.46172	696.21161
808.46391	1579.276
849.05124	516.19684
865.51225	455.43573
890.88771	365.93078
916.52518	424.92505
970.55108	2490.1899
1074.6191	2614.2941
1091.5931	929.1014
1098.3095	573.08161
1106.9761	1309.2091
1107.3066	1948.8655
1144.9939	1164.8773
1145.3426	1059.7831
END IONS

BEGIN IONS
TITLE=557: Scan 36487 (rt=13582.4) [D:\L4N2-02.raw]
PEPMASS=1045.5427 135433.31
CHARGE=4+
SCANS=36487
RAWSCANS=sn36487
RTINSECONDS=13582.448
548.37211	485.42472
599.46024	285.95118
635.39935	266.85227
672.39001	463.69299
702.99056	282.26837
752.58888	415.68524
794.47613	342.20917
825.23387	411.04626
861.08583	351.76595
899.82438	312.30762
918.64885	328.58873
940.20721	377.67941
1014.6368	473.04829
1044.5732	665.54975
1069.1714	391.38689
1127.4331	392.23002
1282.2245	396.13695
1288.4884	294.83258
END IONS

BEGIN IONS
TITLE=558: Scan 36491 (rt=13583.3) [D:\L4N2-02.raw]
PEPMASS=883.43539 202075.5
CHARGE=3+
SCANS=36491
RAWSCANS=sn36491
RTINSECONDS=13583.299
529.3484	659.53345
603.12103	318.40198
644.36402	756.32243
693.91781	445.1606
715.40414	420.9548
766.16754	315.48154
868.49787	299.84012
917.48801	1227.3695
950.48606	445.52051
957.66174	353.67594
1004.0443	593.26533
1046.528	1666.3996
1079.0006	433.57208
1145.5891	483.85632
1169.3777	432.42417
1214.0363	345.30823
1356.6603	360.12307
END IONS

BEGIN IONS
TITLE=559: Scan 36492 (rt=13583.6) [D:\L4N2-02.raw]
PEPMASS=1030.1079 67437
CHARGE=1+
SCANS=36492
RAWSCANS=sn36492
RTINSECONDS=13583.56
554.62404	247.07107
699.31947	280.52311
749.75628	376.02802
786.37006	288.75496
897.54257	283.70654
1000.1705	388.70524
1026.7211	297.71216
1063.2578	330.18391
1121.6385	300.67629
1190.7912	392.2554
1201.1011	334.17049
1668.5394	446.15134
END IONS

BEGIN IONS
TITLE=560: Scan 36503 (rt=13586.3) [D:\L4N2-02.raw]
PEPMASS=793.03809 479923.16
CHARGE=1+
SCANS=36503
RAWSCANS=sn36503
RTINSECONDS=13586.273
558.8392	331.75165
645.87083	889.22875
743.84632	358.698
799.21583	681.57299
808.47668	581.69463
824.25939	840.65006
836.70021	461.43528
844.50533	1003.4186
899.52327	945.35398
908.03663	917.59331
1070.1258	1815.1976
1097.9772	881.74608
1098.3154	611.62133
END IONS

BEGIN IONS
TITLE=561: Scan 36512 (rt=13588.7) [D:\L4N2-02.raw]
PEPMASS=909.61546 96298.063
CHARGE=1+
SCANS=36512
RAWSCANS=sn36512
RTINSECONDS=13588.73
652.2465	404.26518
669.02536	656.87628
768.4547	532.74558
780.20395	342.0854
797.59772	310.04233
835.27607	279.49135
912.04958	309.65221
992.21201	401.28606
1013.7643	335.92504
1087.8644	391.64017
1153.3889	284.10121
END IONS

BEGIN IONS
TITLE=562: Scan 36515 (rt=13589.2) [D:\L4N2-02.raw]
PEPMASS=934.71289 105924.13
CHARGE=3+
SCANS=36515
RAWSCANS=sn36515
RTINSECONDS=13589.207
619.02888	355.57362
678.74486	340.68549
717.67924	317.9895
805.12757	527.19297
891.53764	388.1786
918.87444	317.61712
945.67647	322.68751
1014.3728	368.65571
1090.6065	823.63351
1126.5759	499.70828
1137.4937	342.62407
1335.1447	368.18076
1425.2198	419.81553
END IONS

BEGIN IONS
TITLE=563: Scan 36517 (rt=13589.6) [D:\L4N2-02.raw]
PEPMASS=844.07596 115927.03
CHARGE=1+
SCANS=36517
RAWSCANS=sn36517
RTINSECONDS=13589.612
594.79515	391.02643
714.5691	363.8408
770.39278	317.20799
842.50939	822.16619
897.90863	357.58762
938.55512	386.37969
945.92493	348.60681
1057.4831	487.42718
1068.9162	509.80182
1100.1159	367.37652
1206.0882	382.87091
1314.5709	453.67561
1415.7858	494.8244
END IONS

BEGIN IONS
TITLE=564: Scan 36519 (rt=13590) [D:\L4N2-02.raw]
PEPMASS=978.38173 116924.28
CHARGE=1+
SCANS=36519
RAWSCANS=sn36519
RTINSECONDS=13590.024
598.00991	287.37278
668.88907	746.19583
677.91672	326.24995
777.79249	355.75229
827.33536	361.2158
851.68631	441.95468
865.15516	402.38003
880.82055	340.95692
922.52867	345.02965
988.98893	436.65695
998.4188	361.27264
1089.387	335.85159
1103.7113	348.99796
1169.1558	327.02907
1200.0425	383.24476
1345.6279	336.61833
1722.7718	520.65921
END IONS

BEGIN IONS
TITLE=565: Scan 36523 (rt=13590.9) [D:\L4N2-02.raw]
PEPMASS=769.16543 147084.34
CHARGE=1+
SCANS=36523
RAWSCANS=sn36523
RTINSECONDS=13590.897
555.53571	304.69933
624.68344	288.00914
677.77815	337.73683
759.6027	433.18885
762.42605	410.38016
771.43493	539.39341
775.01003	348.79888
806.47274	452.44588
891.10691	362.33879
900.49673	328.99653
942.94903	389.90016
979.50409	371.02092
990.42173	345.89514
1075.2824	556.60554
1091.5912	485.92371
1098.6465	423.59296
1104.6141	516.83531
1108.3108	449.23242
1146.0138	422.1584
1612.2729	406.48754
END IONS

BEGIN IONS
TITLE=566: Scan 36526 (rt=13591.4) [D:\L4N2-02.raw]
PEPMASS=926.48808 203076.44
CHARGE=3+
SCANS=36526
RAWSCANS=sn36526
RTINSECONDS=13591.372
587.33548	361.92193
672.91052	396.83741
677.39444	300.11443
721.14884	329.87677
735.59004	416.33988
764.58864	325.39124
773.14617	317.2942
784.54228	297.41896
813.88972	333.06137
839.44809	327.00806
910.48291	857.67413
917.36689	774.19583
927.66311	2020.4602
950.9183	355.29416
978.93127	452.87885
991.60569	392.3501
1023.5718	956.02148
1107.6798	378.67842
1109.4888	360.66529
1136.6477	917.66097
1179.6866	385.65961
1207.67	387.98986
1328.8119	390.87149
1659.3982	417.02683
END IONS

BEGIN IONS
TITLE=567: Scan 36530 (rt=13592.3) [D:\L4N2-02.raw]
PEPMASS=1049.2412 108968.94
CHARGE=3+
SCANS=36530
RAWSCANS=sn36530
RTINSECONDS=13592.253
597.7888	315.53004
699.7689	273.20537
739.3049	411.16087
793.32588	315.69583
819.96969	291.15147
906.03141	414.72135
950.59352	489.63592
956.05762	364.81565
993.85861	336.5306
1062.5517	396.30806
1065.3293	351.146
1430.3275	363.28481
1618.9089	542.34863
1711.3134	428.62917
END IONS

BEGIN IONS
TITLE=568: Scan 36534 (rt=13593.4) [D:\L4N2-02.raw]
PEPMASS=1221.9004 212886.59
CHARGE=2+,3+
SCANS=36534
RAWSCANS=sn36534
RTINSECONDS=13593.444
595.05656	352.08864
669.51979	451.2011
692.86665	289.40657
701.79982	327.88834
713.32379	345.9303
779.42598	302.43871
810.04472	358.65758
832.76241	296.80726
878.31299	454.30169
904.82584	356.78152
911.41892	371.4838
1015.4995	409.17046
1040.61	339.44237
1089.3712	430.48723
1097.7869	331.55787
1146.0393	686.48359
1215.1747	392.62885
1221.6117	1455.8038
1221.9001	1540.1387
1227.7842	582.76077
1249.615	578.57041
1301.972	394.49129
1409.4972	366.20012
1477.7649	688.05892
END IONS

BEGIN IONS
TITLE=569: Scan 36536 (rt=13593.9) [D:\L4N2-02.raw]
PEPMASS=1116.2299 130166.63
CHARGE=3+
SCANS=36536
RAWSCANS=sn36536
RTINSECONDS=13593.853
563.72853	332.76251
629.46418	350.39731
633.23501	329.39555
714.92135	413.95919
792.90386	410.28961
823.49841	278.44302
851.57076	321.99998
970.64497	382.10544
1017.1461	370.72171
1116.5666	565.50403
1116.8938	944.23921
1117.2334	696.20847
1597.2871	446.50293
END IONS

BEGIN IONS
TITLE=570: Scan 36538 (rt=13594.3) [D:\L4N2-02.raw]
PEPMASS=945.76011 233634.16
CHARGE=4+
SCANS=36538
RAWSCANS=sn36538
RTINSECONDS=13594.259
669.15095	396.72943
705.29589	399.64924
742.45768	501.85711
747.68495	365.82283
777.47297	1475.4633
834.51394	647.28664
869.95011	339.92694
892.50167	417.39973
948.54942	4086.1787
963.52426	406.53047
968.40848	362.42207
994.32253	334.09218
1040.3564	342.95101
1071.1123	443.29135
1084.5543	376.39142
1127.1511	458.92778
1134.9549	386.32916
1141.2647	375.69986
1262.1584	395.77299
1651.5921	445.66155
END IONS

BEGIN IONS
TITLE=571: Scan 36560 (rt=13600.1) [D:\L4N2-02.raw]
PEPMASS=891.85387 436389.19
CHARGE=1+
SCANS=36560
RAWSCANS=sn36560
RTINSECONDS=13600.114
647.70666	569.04876
694.41354	454.50171
757.98289	351.16636
764.5941	486.53641
770.45268	385.51802
794.96728	444.77951
808.97567	398.08423
819.22734	319.11304
836.15561	350.17785
856.50412	398.60072
865.01081	830.27637
892.49066	1161.7883
922.53097	546.41963
970.56425	6009.5547
984.91125	709.33122
1013.5635	731.52425
1027.2691	469.30389
1036.6548	459.3734
1052.2529	394.27243
1064.6187	1233.5112
1069.2914	495.07458
1076.6046	389.63889
1091.6025	1010.2723
1097.9689	1296.8187
1134.6573	1221.006
1136.9996	476.78559
END IONS

BEGIN IONS
TITLE=572: Scan 36562 (rt=13600.5) [D:\L4N2-02.raw]
PEPMASS=954.99181 173247.94
CHARGE=2+
SCANS=36562
RAWSCANS=sn36562
RTINSECONDS=13600.52
620.60531	349.50265
626.25743	330.64375
671.89395	422.77268
694.41309	314.82205
729.287	337.38955
754.38481	381.68444
768.88027	443.93145
789.4148	378.62913
840.21924	392.36348
864.46665	448.46858
908.58652	369.44675
960.22389	362.06783
968.5745	299.50575
1018.9871	377.12628
1059.5767	600.65608
1078.2714	388.71466
1190.6265	376.00702
1277.6483	1110.3563
END IONS

BEGIN IONS
TITLE=573: Scan 36564 (rt=13600.9) [D:\L4N2-02.raw]
PEPMASS=973.07043 128789.38
CHARGE=2+,3+
SCANS=36564
RAWSCANS=sn36564
RTINSECONDS=13600.926
594.90757	304.59496
636.81151	301.64773
719.05776	356.82019
764.59189	445.1602
793.03899	396.09474
853.92783	329.20026
913.83634	335.8015
922.45745	334.32846
937.14643	331.6194
972.02603	345.7038
1008.1616	331.32376
1030.1373	401.23175
1046.5483	313.44468
1078.5718	656.50133
1111.7848	385.48695
1136.0003	405.79557
1151.2697	385.98996
1180.0073	397.77423
1193.017	511.48123
END IONS

BEGIN IONS
TITLE=574: Scan 36568 (rt=13602.1) [D:\L4N2-02.raw]
PEPMASS=797.18171 268069.38
CHARGE=1+
SCANS=36568
RAWSCANS=sn36568
RTINSECONDS=13602.125
568.37236	475.51394
611.34675	317.04703
616.93337	329.56789
669.1486	313.47274
716.75847	271.10784
758.95048	516.86103
760.44641	381.48068
764.91189	339.56206
805.96043	452.76268
811.33815	416.36367
824.22679	419.79673
844.01277	1384.6665
859.00247	522.82108
899.51279	755.96454
907.79657	456.22752
923.05011	400.26828
956.20662	445.31221
972.77998	546.74476
1058.7932	445.06077
1074.9572	418.38816
1107.6427	596.09122
1107.9762	538.41625
1123.3179	385.58154
1145.6725	458.9894
1283.7973	356.12532
1341.5095	380.42461
1554.8312	773.52901
END IONS

BEGIN IONS
TITLE=575: Scan 36572 (rt=13603) [D:\L4N2-02.raw]
PEPMASS=656.18624 131366.63
CHARGE=2+
SCANS=36572
RAWSCANS=sn36572
RTINSECONDS=13603.041
555.42787	270.25317
620.03695	257.50473
737.29236	327.67734
742.51666	320.93077
786.15963	467.74817
819.60844	334.6997
838.51143	372.31988
859.2634	369.67878
1258.6444	348.41991
1316.0009	316.76944
END IONS

BEGIN IONS
TITLE=576: Scan 36574 (rt=13603.5) [D:\L4N2-02.raw]
PEPMASS=896.68813 258804.09
CHARGE=1+
SCANS=36574
RAWSCANS=sn36574
RTINSECONDS=13603.488
594.68765	477.96049
627.97668	328.91998
648.37882	308.594
732.33894	376.45168
758.44878	338.17274
777.43854	721.80236
818.61202	598.94351
830.72922	409.3247
888.78899	352.83779
920.93764	297.88955
970.5526	2631.5189
1022.5793	775.23963
1036.5731	599.77595
1048.542	509.01196
1074.6169	959.09464
1107.3146	914.17719
1107.9731	1031.2386
1117.4006	392.67055
1145.0045	514.38249
1145.3396	867.56764
1145.6778	395.34395
1210.362	318.2857
1261.3639	424.22973
1276.9896	324.53444
1479.9254	354.55235
1495.8209	395.33624
1635.4843	406.64331
END IONS

BEGIN IONS
TITLE=577: Scan 36578 (rt=13604.3) [D:\L4N2-02.raw]
PEPMASS=709.3822 573370
CHARGE=3+
SCANS=36578
RAWSCANS=sn36578
RTINSECONDS=13604.305
503.73587	1837.2833
512.74345	1336.4618
543.36785	966.97534
577.2737	2053.8485
656.44381	1169.934
669.01265	504.0062
708.90905	1021.4747
771.47586	2613.6215
808.39889	569.2319
842.51407	5929.9947
923.43252	1722.4925
955.59449	3492.0203
1006.4656	2819.467
1024.4762	2333.7255
1102.6583	1184.4344
1171.5397	2394.8368
END IONS

BEGIN IONS
TITLE=578: Scan 36583 (rt=13605.5) [D:\L4N2-02.raw]
PEPMASS=811.80105 152424.31
CHARGE=3+
SCANS=36583
RAWSCANS=sn36583
RTINSECONDS=13605.516
570.59267	356.5293
620.2604	351.77047
642.62263	332.05013
669.14521	356.30908
672.89125	305.6641
701.14777	335.93078
780.87861	381.3706
803.85122	448.57318
819.46389	364.87526
844.98531	463.64833
919.0092	354.14774
953.56048	377.46792
972.05279	349.93767
990.6701	327.02667
1059.0405	365.63043
1079.5875	369.87856
1091.5968	912.52953
1325.2559	398.1069
1647.1637	443.32675
END IONS

BEGIN IONS
TITLE=579: Scan 36585 (rt=13605.9) [D:\L4N2-02.raw]
PEPMASS=1004.2198 81833.281
CHARGE=2+
SCANS=36585
RAWSCANS=sn36585
RTINSECONDS=13605.926
656.12144	338.32305
669.51908	448.16932
762.75333	366.83035
853.97507	434.64626
864.23537	349.36207
884.21446	410.99726
928.97707	370.40404
951.74826	347.07232
961.40069	334.86331
1014.5079	383.18871
1080.5411	293.76151
END IONS

BEGIN IONS
TITLE=580: Scan 36587 (rt=13606.3) [D:\L4N2-02.raw]
PEPMASS=764.44821 919484.13
CHARGE=1+
SCANS=36587
RAWSCANS=sn36587
RTINSECONDS=13606.332
546.29949	878.34604
602.84795	390.63507
647.70355	1208.0035
659.37275	750.51997
708.91639	1477.2957
744.43567	4333.8851
757.41287	1566.3389
764.17508	1196.7241
786.65926	496.76235
799.46878	1470.8576
808.46576	3758.5853
865.0105	1307.4801
922.52613	524.32018
928.02632	473.34486
960.89598	733.93486
970.55273	4227.4942
1014.0681	512.54495
1064.9512	1762.294
1091.5996	907.43944
1097.9683	1945.4344
1135.6675	2654.6108
1136.0009	3728.3115
END IONS

BEGIN IONS
TITLE=581: Scan 36593 (rt=13607.9) [D:\L4N2-02.raw]
PEPMASS=1066.8185 158987.06
CHARGE=3+
SCANS=36593
RAWSCANS=sn36593
RTINSECONDS=13607.935
623.15125	325.158
629.28964	294.13784
673.27901	326.60409
697.41947	396.6831
747.37241	434.56242
760.3034	323.41752
801.75005	379.09715
846.42928	442.26464
921.88671	1535.627
923.67484	306.59505
957.2208	297.76881
1009.4943	858.45678
1104.4709	332.49514
1172.5485	550.37024
1243.5931	1635.0167
1294.5267	556.50278
1357.6739	471.09269
1418.9163	394.16766
1476.445	379.55851
1485.1322	369.87396
END IONS

BEGIN IONS
TITLE=582: Scan 36595 (rt=13608.3) [D:\L4N2-02.raw]
PEPMASS=620.0316 176072.19
CHARGE=3+
SCANS=36595
RAWSCANS=sn36595
RTINSECONDS=13608.34
603.30551	372.34014
619.31496	1479.1739
645.8667	530.55873
661.37887	376.86896
722.41207	348.24031
750.57128	577.62025
823.98097	354.02848
911.67636	345.70756
950.48341	456.03514
999.22609	348.83141
1074.6168	536.25876
1074.9532	496.24278
1502.9421	395.2435
END IONS

BEGIN IONS
TITLE=583: Scan 36597 (rt=13608.7) [D:\L4N2-02.raw]
PEPMASS=598.01719 138228.28
CHARGE=3+
SCANS=36597
RAWSCANS=sn36597
RTINSECONDS=13608.697
546.30027	601.38476
598.38865	713.69366
683.42585	335.60886
721.93861	328.73994
744.91657	304.12022
827.16354	338.60628
845.82362	298.92189
869.36772	310.75143
943.56759	323.27228
1074.2874	558.02471
1074.9528	490.0874
1206.7357	447.10109
END IONS

BEGIN IONS
TITLE=584: Scan 36603 (rt=13610.6) [D:\L4N2-02.raw]
PEPMASS=1106.3355 134603.13
CHARGE=1+
SCANS=36603
RAWSCANS=sn36603
RTINSECONDS=13610.558
535.03208	281.36769
611.59806	297.07656
669.12158	530.818
691.62406	374.50929
695.16957	315.17236
799.39853	335.57221
879.02133	373.27322
905.46121	401.90813
967.30476	341.70125
973.40272	322.52225
1085.4716	426.79022
1106.081	394.07627
1114.3311	310.69507
1135.3278	349.41093
1219.8125	374.78727
1369.4582	385.1345
1498.0879	394.32109
1649.0646	413.48323
1704.3604	600.86068
END IONS

BEGIN IONS
TITLE=585: Scan 36607 (rt=13611.4) [D:\L4N2-02.raw]
PEPMASS=1338.7483 117509.25
CHARGE=1+
SCANS=36607
RAWSCANS=sn36607
RTINSECONDS=13611.37
359.42371	248.38403
684.54726	370.4075
704.11331	264.7049
764.4561	254.03362
801.02262	281.15024
875.64774	393.16328
944.4555	418.52379
959.32155	334.20915
966.02178	341.91768
1120.5281	315.95341
1152.5929	504.9927
1318.9565	309.95344
END IONS

BEGIN IONS
TITLE=586: Scan 36609 (rt=13611.8) [D:\L4N2-02.raw]
PEPMASS=768.87684 517421.25
CHARGE=1+
SCANS=36609
RAWSCANS=sn36609
RTINSECONDS=13611.776
546.31515	485.89159
617.14422	397.06683
659.37683	460.6788
669.38983	403.57937
708.41962	1304.9046
714.07271	460.84217
718.41272	803.43702
744.4376	2432.6015
762.14943	396.65237
767.45497	370.75601
777.94498	406.9286
799.95349	833.20557
808.46524	1552.9529
813.4623	339.05911
830.48843	1042.8304
830.73096	920.09255
831.23634	692.8968
846.89804	315.06185
865.51087	1094.2502
898.52324	323.26617
927.17628	436.36426
970.55923	1534.8007
971.05411	804.59044
991.69654	357.18805
1042.904	433.20428
1074.2876	1992.0077
1107.3048	1411.2358
1107.6343	1426.5248
1135.8574	434.64687
1145.6734	1148.812
1294.9652	438.39121
1401.5504	443.15646
END IONS

BEGIN IONS
TITLE=587: Scan 36613 (rt=13613) [D:\L4N2-02.raw]
PEPMASS=1721.5508 117487.94
CHARGE=2+
SCANS=36613
RAWSCANS=sn36613
RTINSECONDS=13612.971
568.63377	349.8211
572.28717	329.97214
626.22217	337.91587
641.19517	301.295
669.89142	368.38065
693.78005	352.35258
704.26647	297.18891
772.43088	455.71762
789.96897	351.85496
798.03336	352.20576
823.6723	332.51921
911.73155	428.79962
928.11026	365.68786
973.63759	336.95854
1020.2876	759.45564
1084.4627	381.01234
1212.423	306.5369
1302.8099	386.75595
1562.9777	409.71049
END IONS

BEGIN IONS
TITLE=588: Scan 36618 (rt=13614.6) [D:\L4N2-02.raw]
PEPMASS=953.00773 308623.84
CHARGE=4+
SCANS=36618
RAWSCANS=sn36618
RTINSECONDS=13614.598
555.32647	354.777
637.48764	457.61459
693.68846	361.50845
699.8774	549.82037
716.40444	362.18511
763.92751	1398.8732
786.42289	997.55959
813.46182	2194.1269
820.48771	369.80519
857.46204	959.84252
870.00159	1938.214
889.97037	307.64881
928.87693	385.78031
943.5456	1285.5891
955.75057	443.83875
970.54752	952.42172
979.05853	1236.5249
1014.5104	284.86313
1070.3273	329.76047
1075.641	308.1286
1114.6	334.19146
1131.107	330.10568
1149.6059	415.55793
1177.3144	410.975
1283.0595	339.21659
END IONS

BEGIN IONS
TITLE=589: Scan 36620 (rt=13615) [D:\L4N2-02.raw]
PEPMASS=785.37537 154807.28
CHARGE=2+
SCANS=36620
RAWSCANS=sn36620
RTINSECONDS=13615.003
595.13295	484.57735
639.16485	325.28528
672.39968	348.44898
674.63894	290.78915
705.22519	314.83254
708.78097	350.34966
726.43589	337.41474
786.43203	870.80406
792.27816	371.11448
816.47703	332.58662
852.359	428.55715
914.59563	286.90563
974.41011	286.3847
986.91364	392.72504
1016.9237	422.74149
1054.7188	337.20378
1366.3088	473.68429
END IONS

BEGIN IONS
TITLE=590: Scan 36624 (rt=13616.2) [D:\L4N2-02.raw]
PEPMASS=1134.4117 116793.41
CHARGE=1+
SCANS=36624
RAWSCANS=sn36624
RTINSECONDS=13616.203
619.13734	449.83411
637.38463	394.49493
663.94183	342.23317
668.90257	342.00471
701.28602	436.74519
730.77001	341.14467
759.59029	392.68002
812.65245	356.21808
1035.1122	339.6118
1069.8019	379.55974
1084.4927	429.77585
1111.4049	345.26599
1148.5306	354.77163
1176.1026	354.85596
1333.2455	391.21564
1339.9852	386.45408
1553.9182	419.55766
1634.6325	430.23816
END IONS

BEGIN IONS
TITLE=591: Scan 36626 (rt=13616.6) [D:\L4N2-02.raw]
PEPMASS=1079.6393 121773.06
CHARGE=1+
SCANS=36626
RAWSCANS=sn36626
RTINSECONDS=13616.608
563.40831	347.79145
617.0279	496.9868
658.27385	309.8778
735.91417	363.62457
761.70187	332.53428
810.76535	415.11532
837.45106	512.1356
848.26627	397.6086
966.93619	386.19287
1095.8332	388.29359
1137.6405	424.61995
1179.5874	319.9464
1246.433	379.85022
1258.7398	340.0043
1399.097	513.60435
1721.5782	446.55524
END IONS

BEGIN IONS
TITLE=592: Scan 36628 (rt=13617) [D:\L4N2-02.raw]
PEPMASS=793.03859 396097.56
CHARGE=1+
SCANS=36628
RAWSCANS=sn36628
RTINSECONDS=13617.014
590.32692	432.79623
616.81498	405.6006
645.87015	410.1849
697.53877	335.58507
771.05074	339.35433
798.96333	861.9711
808.49338	455.467
828.14933	334.42378
844.00945	1760.9654
873.46098	381.78898
902.01092	562.45058
908.03908	1594.9817
1007.5881	387.83332
1030.516	432.20483
1065.2858	582.98427
1065.6157	482.79501
1070.6203	987.74581
1097.6351	857.91538
1098.3043	679.67352
1135.3315	919.39135
1135.6679	1081.9899
1192.8328	331.0878
1332.1161	349.72828
END IONS

BEGIN IONS
TITLE=593: Scan 36630 (rt=13617.4) [D:\L4N2-02.raw]
PEPMASS=1270.3434 148756.69
CHARGE=3+
SCANS=36630
RAWSCANS=sn36630
RTINSECONDS=13617.419
588.3453	354.8529
635.18805	421.39842
666.01116	355.40543
699.89461	786.65379
728.86876	328.97452
763.9233	1085.2318
768.74089	378.8225
786.42276	306.26735
813.46025	1309.078
830.23918	399.71477
869.99791	517.58696
952.47351	352.22886
1159.5932	376.60635
1232.4117	353.76629
1305.4259	434.50783
1326.6452	333.20806
1549.8064	485.38217
END IONS

BEGIN IONS
TITLE=594: Scan 36639 (rt=13619.5) [D:\L4N2-02.raw]
PEPMASS=1045.5417 117372.34
CHARGE=4+
SCANS=36639
RAWSCANS=sn36639
RTINSECONDS=13619.498
603.48789	399.18005
620.46844	347.58878
672.8884	387.56195
701.41743	352.36033
713.42243	358.90075
721.48002	321.36401
761.81097	321.60405
827.78687	332.08542
863.92898	332.71943
926.93972	418.03611
949.48178	341.10112
972.56903	527.50285
1044.3334	490.4455
1237.9304	328.71198
1540.1808	407.5344
END IONS

BEGIN IONS
TITLE=595: Scan 36643 (rt=13620.3) [D:\L4N2-02.raw]
PEPMASS=758.22229 147825.06
CHARGE=1+
SCANS=36643
RAWSCANS=sn36643
RTINSECONDS=13620.314
591.77447	374.1392
616.80035	356.52174
632.14357	394.65365
714.82924	314.73116
740.43117	344.02802
757.441	494.20414
804.89451	368.61479
891.47635	424.28782
899.95366	354.71097
911.36984	343.70034
946.03179	445.44775
1439.9872	412.89295
END IONS

BEGIN IONS
TITLE=596: Scan 36648 (rt=13621.3) [D:\L4N2-02.raw]
PEPMASS=852.18615 134763.84
CHARGE=1+
SCANS=36648
RAWSCANS=sn36648
RTINSECONDS=13621.283
597.04372	296.25894
710.73538	312.04867
734.15231	272.29431
768.59196	354.74136
792.44965	296.49697
816.37635	288.64729
901.99753	351.98406
947.18076	305.17153
961.00708	341.04942
980.50079	440.71357
1015.1291	395.17966
1044.5576	352.34549
1059.0616	430.64124
1138.3452	390.52249
END IONS

BEGIN IONS
TITLE=597: Scan 36649 (rt=13621.5) [D:\L4N2-02.raw]
PEPMASS=855.1029 75660.188
CHARGE=1+
SCANS=36649
RAWSCANS=sn36649
RTINSECONDS=13621.543
618.47378	284.01475
757.79573	272.9605
833.15926	309.85019
854.48846	335.68839
908.27797	363.20906
1002.5685	438.99737
1051.2916	369.87932
1088.6053	341.24193
1123.5957	325.81951
1362.316	334.81299
1674.5575	488.84844
END IONS

BEGIN IONS
TITLE=598: Scan 36652 (rt=13621.9) [D:\L4N2-02.raw]
PEPMASS=1404.9191 99317.063
CHARGE=2+
SCANS=36652
RAWSCANS=sn36652
RTINSECONDS=13621.901
617.37359	431.46091
669.27107	311.29218
706.04088	315.61149
735.81146	353.17533
769.34132	328.59997
832.96941	327.28175
863.58311	308.80168
942.17629	397.89519
962.30573	380.28205
1160.9795	388.78599
1183.6932	360.07729
1304.1571	395.58153
1441.8943	316.27626
1681.8289	440.82562
END IONS

BEGIN IONS
TITLE=599: Scan 36655 (rt=13622.7) [D:\L4N2-02.raw]
PEPMASS=986.76672 135542.31
CHARGE=4+
SCANS=36655
RAWSCANS=sn36655
RTINSECONDS=13622.706
542.7541	389.42883
595.02009	453.02824
617.36472	495.33802
693.91415	342.9902
700.19458	315.13018
741.92333	306.94098
779.34236	445.09298
797.46636	517.79422
800.27547	294.03492
826.47659	310.75033
832.38446	302.45854
846.09987	290.65052
1061.7778	352.41164
1073.8067	336.13438
1104.5041	373.23528
1127.7113	427.29699
1148.1506	488.71639
1157.8788	362.76841
1207.3156	346.0158
1217.5125	355.61603
1279.8179	399.78192
1294.5926	476.92578
1419.6191	359.70418
1445.8105	364.49893
END IONS

BEGIN IONS
TITLE=600: Scan 36666 (rt=13625.2) [D:\L4N2-02.raw]
PEPMASS=945.51404 4150610
CHARGE=4+
SCANS=36666
RAWSCANS=sn36666
RTINSECONDS=13625.249
451.32807	6040.5389
598.39287	11342.797
642.88397	3706.0777
692.42125	6866.35
729.42984	9307.2542
741.95476	13923.316
777.46999	20179.307
834.00814	11060.943
861.81477	2387.7426
891.03598	10787.9
892.49359	11152.099
899.54775	1101.8634
940.03249	4620.692
948.54776	61176.692
963.52805	8945.0107
997.07167	3588.9451
1034.5682	5301.849
1056.6114	4781.4663
1062.0973	4495.0767
1070.6023	24024.409
1113.1488	2933.6741
1127.1516	10825.138
1177.6726	2038.2583
1197.6252	1765.8712
1292.2086	3630.5702
1482.8886	2321.2331
1527.7484	1467.2398
1553.9282	1526.423
1667.0015	1560.6363
1735.9498	2726.4165
1740.9673	1795.4248
1781.057	1829.5556
1896.0831	3534.7488
END IONS

BEGIN IONS
TITLE=601: Scan 36670 (rt=13626.1) [D:\L4N2-02.raw]
PEPMASS=1222.3304 188088.72
CHARGE=1+
SCANS=36670
RAWSCANS=sn36670
RTINSECONDS=13626.066
535.4147	442.52187
594.79493	377.60385
641.04544	276.91805
681.54884	501.88322
737.56085	338.80449
738.85964	297.11488
779.84549	325.94871
804.05982	380.06873
820.43282	288.60095
868.65681	403.37092
918.07942	292.02186
980.41151	453.75928
985.19513	428.11016
1210.2694	343.74426
1221.4006	5569.0939
1233.0326	355.84283
1352.6687	524.53276
1473.7262	627.28339
1540.8224	387.64485
1682.3461	451.31066
END IONS

BEGIN IONS
TITLE=602: Scan 36672 (rt=13626.5) [D:\L4N2-02.raw]
PEPMASS=964.8385 133383.66
CHARGE=3+
SCANS=36672
RAWSCANS=sn36672
RTINSECONDS=13626.469
544.69762	310.93409
551.63601	284.63179
620.60347	407.28965
649.43827	347.67522
672.89032	514.88838
727.57882	316.75966
764.73601	453.5077
766.64179	351.33026
805.00034	287.24828
809.80224	270.85081
903.56218	375.74331
923.47529	369.80112
945.77631	433.58263
949.04214	349.99587
963.52991	1076.8733
1050.4171	339.27021
1070.2714	333.94812
1244.0117	393.68356
1323.8033	324.03638
1374.8752	338.12525
1606.0309	444.22948
1688.2546	487.34383
1710.8951	458.814
END IONS

BEGIN IONS
TITLE=603: Scan 36673 (rt=13626.7) [D:\L4N2-02.raw]
PEPMASS=831.13263 98614.75
CHARGE=2+
SCANS=36673
RAWSCANS=sn36673
RTINSECONDS=13626.73
601.47374	251.30217
642.31458	280.26835
736.01572	283.72261
798.44214	338.3552
814.47431	336.90954
831.04385	318.27863
860.27118	365.72283
1077.4549	330.5102
1094.0008	386.09491
1190.1791	303.99824
END IONS

BEGIN IONS
TITLE=604: Scan 36676 (rt=13627.1) [D:\L4N2-02.raw]
PEPMASS=697.15955 547830.13
CHARGE=4+
SCANS=36676
RAWSCANS=sn36676
RTINSECONDS=13627.08
589.33036	333.86969
615.84641	320.89309
628.90491	312.45292
656.37787	418.02788
661.54455	363.30602
678.86409	403.8145
714.42757	486.07085
725.66536	649.04415
744.43316	908.8866
755.02648	693.19823
808.46539	560.42823
892.52269	1818.0176
1067.1035	545.56864
1107.6394	545.00129
END IONS

BEGIN IONS
TITLE=605: Scan 36678 (rt=13627.5) [D:\L4N2-02.raw]
PEPMASS=753.5625 126883.03
CHARGE=3+
SCANS=36678
RAWSCANS=sn36678
RTINSECONDS=13627.484
504.83713	342.48801
659.33127	281.0655
719.04321	342.57551
742.44965	475.82359
777.97564	1288.5911
791.26198	307.84124
798.97888	309.02627
873.27299	369.93174
949.05156	1666.0366
965.00274	337.63055
1037.6227	341.45461
1125.0886	393.81997
1705.2046	545.49395
END IONS

BEGIN IONS
TITLE=606: Scan 36680 (rt=13627.9) [D:\L4N2-02.raw]
PEPMASS=717.54718 172952.5
CHARGE=4+
SCANS=36680
RAWSCANS=sn36680
RTINSECONDS=13627.892
592.12805	345.19978
618.92784	370.30318
631.51029	319.71806
694.16244	431.56541
698.41221	415.36278
738.42538	311.68771
766.69662	389.98106
796.75923	367.11053
856.10817	429.15533
946.75428	393.80197
979.35762	300.18969
1025.6167	450.18388
1064.9615	414.54619
1077.8551	407.02627
1212.4637	381.9191
END IONS

BEGIN IONS
TITLE=607: Scan 36683 (rt=13628.4) [D:\L4N2-02.raw]
PEPMASS=962.17865 132530.44
CHARGE=3+
SCANS=36683
RAWSCANS=sn36683
RTINSECONDS=13628.366
599.76202	288.91334
637.41643	289.1942
673.26162	339.37188
712.30521	320.23242
785.34648	504.98018
805.77625	314.02386
860.46208	283.42869
887.51383	793.62838
963.52184	471.87964
1070.6363	498.02866
1073.8788	341.79045
1135.1337	337.54293
1233.4307	329.43817
END IONS

BEGIN IONS
TITLE=608: Scan 36686 (rt=13629) [D:\L4N2-02.raw]
PEPMASS=817.9101 146244.72
CHARGE=4+
SCANS=36686
RAWSCANS=sn36686
RTINSECONDS=13629.032
619.97136	326.83416
642.88934	323.35633
669.7098	298.13102
692.36097	323.78082
744.43573	340.78978
777.48059	643.45981
792.48141	398.87416
822.50682	483.0285
830.03642	435.88724
866.54896	359.13457
914.84528	500.44816
948.54691	1345.1284
970.56761	353.00019
1114.2618	531.91443
1140.5153	498.28564
1217.5565	328.15739
END IONS

BEGIN IONS
TITLE=609: Scan 36688 (rt=13629.3) [D:\L4N2-02.raw]
PEPMASS=761.00903 748396.38
CHARGE=5+
SCANS=36688
RAWSCANS=sn36688
RTINSECONDS=13629.286
451.32027	1751.5288
598.39	2428.4225
692.41661	2110.8595
729.41792	949.40197
741.95052	2298.4879
744.94185	387.89277
762.42532	398.78783
777.47471	2731.1829
834.01917	1074.6366
869.13305	943.22577
869.46811	1064.2444
869.80463	481.0592
882.45154	520.1867
892.02807	834.79374
914.48248	474.07287
924.16395	506.66801
927.26408	424.46892
948.54735	4594.2155
953.9717	1410.6606
957.16258	609.0945
970.84679	3251.0493
971.18025	3943.8007
971.51334	2631.8379
1025.2047	1698.5631
END IONS

BEGIN IONS
TITLE=610: Scan 36690 (rt=13629.7) [D:\L4N2-02.raw]
PEPMASS=1089.8752 342809.84
CHARGE=3+
SCANS=36690
RAWSCANS=sn36690
RTINSECONDS=13629.691
594.32887	1287.3178
603.34741	1145.8487
652.87119	1281.6743
701.53912	470.32263
708.40151	347.88296
747.02404	371.4159
757.2189	367.77754
792.4803	1293.0936
839.42682	526.83616
842.03754	354.36419
864.04918	359.11088
893.52845	790.05109
946.01492	798.59105
946.26616	776.66231
954.45833	393.41464
1021.5946	502.10395
1055.7859	292.08119
1069.2899	351.56933
1089.0731	372.64968
1122.6428	439.35677
1140.5184	1536.7702
1178.9829	337.65756
1255.5428	1315.345
1297.0368	358.01792
1322.7507	460.49477
1362.3341	383.52082
1402.616	2478.36
1436.931	422.75525
1515.6931	549.43586
1602.7358	1449.3422
1717.7456	1487.6807
END IONS

BEGIN IONS
TITLE=611: Scan 36692 (rt=13630.1) [D:\L4N2-02.raw]
PEPMASS=1095.5501 120621.97
CHARGE=3+
SCANS=36692
RAWSCANS=sn36692
RTINSECONDS=13630.098
577.75704	303.66722
597.56463	346.08342
695.77581	351.01018
757.40511	345.55056
793.18596	425.04524
826.69064	364.2592
841.8291	312.15713
952.6955	368.41471
1057.0799	342.37428
1097.2042	377.00923
1203.1795	352.4485
1473.2446	550.04495
END IONS

BEGIN IONS
TITLE=612: Scan 36695 (rt=13630.6) [D:\L4N2-02.raw]
PEPMASS=891.85296 1608931.9
CHARGE=3+
SCANS=36695
RAWSCANS=sn36695
RTINSECONDS=13630.573
741.95421	4597.2197
777.47408	6985.4892
834.01225	6186.7253
892.49578	40495.263
970.55198	5475.8731
1065.2805	1524.4983
1097.9678	997.76444
1134.6575	956.80671
1620.918	4217.456
1623.9425	1524.8864
1625.9353	3239.7945
END IONS

BEGIN IONS
TITLE=613: Scan 36698 (rt=13631.4) [D:\L4N2-02.raw]
PEPMASS=1042.9023 130072.91
CHARGE=3+
SCANS=36698
RAWSCANS=sn36698
RTINSECONDS=13631.375
542.90281	294.24171
650.83301	371.78945
654.58952	322.80836
699.17044	427.88877
717.47832	334.60382
739.73284	298.40616
876.43464	617.47714
921.81983	398.20065
946.03663	1378.8502
999.58449	399.83085
1044.0819	428.74688
1091.4645	432.13808
1116.9497	343.49408
1134.1469	308.45153
END IONS

BEGIN IONS
TITLE=614: Scan 36699 (rt=13631.6) [D:\L4N2-02.raw]
PEPMASS=1268.3463 159381.72
CHARGE=3+
SCANS=36699
RAWSCANS=sn36699
RTINSECONDS=13631.636
884.67947	286.84567
927.23869	360.04478
1081.3537	314.84965
1128.2345	366.44203
1198.1803	699.72415
1268.6818	2671.1366
1331.3583	367.99297
1399.92	328.36015
1821.9477	1708.6901
1822.4508	2315.0275
1824.4377	708.14385
1896.0945	1653.0366
END IONS

BEGIN IONS
TITLE=615: Scan 36704 (rt=13632.8) [D:\L4N2-02.raw]
PEPMASS=972.92798 193308.53
CHARGE=2+,3+
SCANS=36704
RAWSCANS=sn36704
RTINSECONDS=13632.767
522.12572	295.07081
574.3769	274.16155
645.5537	362.94106
669.39175	396.87903
702.96244	435.0867
725.31954	296.68142
757.40497	444.83763
768.59034	431.23063
776.9703	346.51359
912.08958	496.223
946.01294	1230.5567
946.24737	898.2689
992.87675	521.97645
1005.3448	385.87077
1063.9297	347.18282
1081.822	343.16664
1184.6074	342.52505
1205.1527	387.41395
1225.1529	450.34826
1270.0171	406.76181
1380.688	529.3396
1479.6275	402.90563
END IONS

BEGIN IONS
TITLE=616: Scan 36709 (rt=13634.4) [D:\L4N2-02.raw]
PEPMASS=709.38279 272132.28
CHARGE=1+
SCANS=36709
RAWSCANS=sn36709
RTINSECONDS=13634.388
503.74112	450.90604
512.74487	459.22389
577.27568	857.8716
597.6966	424.3842
656.44618	434.72319
668.86866	340.39537
709.39529	548.72265
771.47585	867.55325
777.97196	337.80469
795.70519	360.45286
842.50578	1851.98
903.59667	422.34875
923.42681	434.39464
946.02202	2234.3781
946.27739	1056.3289
955.59646	764.15604
1006.466	898.84323
1024.4812	699.56415
END IONS

BEGIN IONS
TITLE=617: Scan 36711 (rt=13634.8) [D:\L4N2-02.raw]
PEPMASS=934.71484 217294.91
CHARGE=2+,3+
SCANS=36711
RAWSCANS=sn36711
RTINSECONDS=13634.791
620.24984	377.54096
634.82153	349.87304
652.86708	431.46161
672.5112	347.60844
742.95494	356.61208
777.98741	479.27818
794.21017	337.54847
803.23389	310.01679
805.46482	288.45371
838.26005	334.62156
852.87143	329.99572
864.95663	311.60344
882.82714	294.56775
976.39319	375.87864
1002.4277	451.80322
1016.5927	402.48807
1047.6192	354.73326
1061.0128	425.17912
1126.0245	361.05254
1144.5919	358.09567
1265.6172	366.3423
1322.6671	339.94408
1398.2369	323.38088
END IONS

BEGIN IONS
TITLE=618: Scan 36712 (rt=13635.1) [D:\L4N2-02.raw]
PEPMASS=951.25838 2420350
CHARGE=4+
SCANS=36712
RAWSCANS=sn36712
RTINSECONDS=13635.052
692.41858	1657.4295
741.95699	2841.4367
777.47332	4286.6294
834.01673	1479.1987
869.13481	903.01906
869.47335	940.536
891.04104	1612.8043
951.25973	34990.709
951.51074	32063.939
953.96753	13221.731
1070.1064	967.25634
1197.637	1002.925
1214.9654	10738.943
1215.2978	10430.723
1215.6317	8491.1038
1216.9693	2927.1647
1478.7939	962.80098
1549.7345	1401.7204
1732.8704	3138.8084
1735.9476	4903.5199
1740.4067	8673.3899
1742.8864	3377.9611
1746.3507	7360.4747
1747.7984	2486.4403
1750.8144	4687.9348
1896.0988	2150.8148
END IONS

BEGIN IONS
TITLE=619: Scan 36714 (rt=13635.3) [D:\L4N2-02.raw]
PEPMASS=955.00016 438802.28
CHARGE=4+
SCANS=36714
RAWSCANS=sn36714
RTINSECONDS=13635.266
646.16423	352.51287
757.21442	447.87835
820.487	376.56274
944.74982	2092.0261
948.54947	2383.9217
954.46086	5124.2901
955.24923	5905.8273
955.51766	3202.432
961.95563	1698.7822
1220.2865	1332.7434
1220.9557	1961.672
END IONS

BEGIN IONS
TITLE=620: Scan 36717 (rt=13635.7) [D:\L4N2-02.raw]
PEPMASS=822.84479 127008.84
CHARGE=2+
SCANS=36717
RAWSCANS=sn36717
RTINSECONDS=13635.74
616.91768	365.51481
637.89573	327.78534
672.88915	352.16845
710.1599	492.86196
729.42644	373.79473
749.1975	321.60297
777.47395	884.21081
792.75551	456.85369
823.11588	443.36093
876.87656	386.04782
885.84407	351.38091
933.72361	445.24828
946.2636	433.16512
988.06277	350.67543
1066.3015	315.92234
1237.3833	367.97751
1576.9434	507.76477
END IONS

BEGIN IONS
TITLE=621: Scan 36720 (rt=13636.2) [D:\L4N2-02.raw]
PEPMASS=896.35559 271352.25
CHARGE=2+,3+
SCANS=36720
RAWSCANS=sn36720
RTINSECONDS=13636.216
594.68344	297.58849
675.61398	382.37662
689.97214	358.66631
709.16375	482.69424
726.06909	366.61912
806.20471	549.84754
823.73582	434.65147
836.11077	315.56084
895.49732	2248.1842
911.94581	462.62662
920.16781	363.19462
946.01294	978.46788
970.55184	2145.553
973.48149	416.59331
1036.6072	554.65653
1074.6201	818.95865
1097.9724	797.30701
1098.306	832.5353
1107.3015	684.90641
1107.6392	937.60653
1111.4886	350.19085
1135.7881	402.84838
1145.3367	456.61691
1145.6688	481.61872
1197.9847	315.64006
END IONS

BEGIN IONS
TITLE=622: Scan 36723 (rt=13636.7) [D:\L4N2-02.raw]
PEPMASS=1203.8185 108354.75
CHARGE=3+
SCANS=36723
RAWSCANS=sn36723
RTINSECONDS=13636.691
544.57933	329.63954
603.46219	325.74184
680.83748	317.7311
699.96888	327.48526
721.94041	269.41622
732.42363	259.77492
764.97776	340.37931
768.73135	339.65713
802.81334	350.20059
821.63942	299.99344
946.26486	1061.853
982.38474	552.27179
984.8157	302.0864
1024.5895	309.18936
1076.4392	353.75153
1387.1019	417.31072
1515.6072	426.95446
END IONS

BEGIN IONS
TITLE=623: Scan 36725 (rt=13637.1) [D:\L4N2-02.raw]
PEPMASS=797.32838 292155.38
CHARGE=1+
SCANS=36725
RAWSCANS=sn36725
RTINSECONDS=13637.094
559.39314	313.7234
565.96969	320.03892
627.11694	389.69673
637.47361	283.36368
672.77177	367.75591
714.08043	438.52213
732.16184	334.95095
773.94678	338.06606
789.42292	338.21664
799.46089	479.39044
805.96268	319.36079
823.97676	412.6613
824.32657	349.85682
844.50739	720.14747
862.17906	461.05696
865.81981	368.01231
873.25125	390.79601
908.03462	824.08823
911.7813	513.14568
932.96008	420.87027
965.08254	325.64558
1043.0789	402.64651
1106.9731	460.52777
1122.9309	346.88164
1144.667	690.66349
1204.6137	381.15953
1233.1251	333.35841
END IONS

BEGIN IONS
TITLE=624: Scan 36726 (rt=13637.4) [D:\L4N2-02.raw]
PEPMASS=741.1969 693323.75
CHARGE=3+
SCANS=36726
RAWSCANS=sn36726
RTINSECONDS=13637.355
642.87824	4217.164
643.38717	1173.8573
678.42044	2331.8785
692.4185	10050.359
727.95501	3369.9811
741.95522	6829.7858
742.44992	2393.6959
1294.7572	1004.908
1299.7846	989.25802
1322.7656	1027.9448
1383.8272	592.63823
END IONS

BEGIN IONS
TITLE=625: Scan 36731 (rt=13638.5) [D:\L4N2-02.raw]
PEPMASS=801.32694 294977.25
CHARGE=1+
SCANS=36731
RAWSCANS=sn36731
RTINSECONDS=13638.49
535.5268	408.97941
555.23699	362.74234
647.70382	734.41045
678.80344	309.66703
738.7647	359.13866
750.99356	342.27973
772.51453	341.43302
801.44714	936.79515
834.99172	476.41095
844.04983	396.14631
855.93426	307.37619
863.52625	652.20688
863.75901	472.91915
888.00827	2068.1924
946.01227	567.86935
946.26773	539.34806
970.55128	3349.5188
975.34779	397.83176
978.65338	361.48977
1026.9043	420.14214
1032.3034	356.81463
1071.5299	408.34986
1374.5729	382.87573
END IONS

BEGIN IONS
TITLE=626: Scan 36737 (rt=13639.9) [D:\L4N2-02.raw]
PEPMASS=764.59101 991752.81
CHARGE=1+
SCANS=36737
RAWSCANS=sn36737
RTINSECONDS=13639.852
585.79736	339.74697
598.40881	483.22888
648.04065	1267.9414
659.38924	1157.4748
669.26328	446.58891
708.91748	922.0504
729.43174	479.93578
744.44264	3684.9207
784.08112	543.68224
808.46489	3119.2154
865.5226	415.62121
889.19296	415.04052
894.62912	402.7112
933.54797	400.51012
970.55238	4250.6352
976.50035	520.68662
984.57971	507.24896
984.9186	406.79576
1013.5633	579.37822
1016.5801	329.86023
1064.6184	1385.5767
1078.6167	396.06901
1091.603	940.1366
1097.9745	1709.3247
1098.3098	1647.5657
1130.6733	484.56019
1136.3324	2496.4657
1206.6838	380.8355
END IONS

BEGIN IONS
TITLE=627: Scan 36738 (rt=13640.1) [D:\L4N2-02.raw]
PEPMASS=924.87842 149174.94
CHARGE=2+,3+
SCANS=36738
RAWSCANS=sn36738
RTINSECONDS=13640.111
548.38602	314.99921
553.65786	263.42413
660.60786	261.11881
698.43744	327.0336
760.20167	361.12598
824.44614	338.23928
919.76694	453.74516
925.55109	306.83766
960.57139	374.87603
972.24383	539.67496
984.2407	409.00499
1021.5849	362.65322
1030.6341	405.97031
1059.2732	349.55798
1070.1261	2013.9372
1088.97	516.99514
1097.6416	851.71842
1135.6636	476.28266
1228.1517	366.88634
END IONS

BEGIN IONS
TITLE=628: Scan 36739 (rt=13640.2) [D:\L4N2-02.raw]
PEPMASS=870.51432 229843.16
CHARGE=3+
SCANS=36739
RAWSCANS=sn36739
RTINSECONDS=13640.208
552.37572	2520.522
651.38129	1035.3467
665.46149	479.63404
717.44168	444.0557
759.62961	398.8077
766.50917	1080.6062
810.4497	291.83995
845.50692	845.37246
865.97824	1568.8187
879.57239	739.73943
909.03693	336.52726
928.5053	310.96381
958.59464	479.08742
1087.6312	1364.8586
1200.7167	537.09531
1301.7719	331.74023
1401.583	340.80059
1553.4895	394.70341
END IONS

BEGIN IONS
TITLE=629: Scan 36743 (rt=13640.9) [D:\L4N2-02.raw]
PEPMASS=707.66189 185320
CHARGE=4+
SCANS=36743
RAWSCANS=sn36743
RTINSECONDS=13640.938
500.29161	743.3185
556.8399	1054.6701
626.79997	324.91532
672.38458	417.05515
685.19166	372.63477
706.92833	499.4313
736.82149	357.04874
746.65335	287.33747
775.45576	414.63519
886.49925	673.48525
892.02068	317.25082
950.37115	420.18155
1005.5908	546.74936
1099.962	472.20123
1120.2722	279.08107
END IONS

BEGIN IONS
TITLE=630: Scan 36745 (rt=13641.4) [D:\L4N2-02.raw]
PEPMASS=902.80341 111602.56
CHARGE=1+
SCANS=36745
RAWSCANS=sn36745
RTINSECONDS=13641.383
629.87907	337.85765
644.6881	336.63826
669.12771	330.56475
676.39878	326.1915
720.18105	397.85529
756.39647	330.30227
765.29781	318.09483
815.46984	334.1594
825.22478	318.95147
899.24292	365.28252
982.92012	446.48601
1069.9209	383.08704
1218.6292	334.49489
1649.1713	449.47953
END IONS

BEGIN IONS
TITLE=631: Scan 36751 (rt=13643.4) [D:\L4N2-02.raw]
PEPMASS=1720.7216 104527.97
CHARGE=3+
SCANS=36751
RAWSCANS=sn36751
RTINSECONDS=13643.353
567.83207	321.0096
616.00666	349.45713
626.37593	313.38089
659.26007	317.29772
664.84911	316.31677
693.80502	308.04831
761.69868	299.07137
820.61992	362.94583
846.54324	309.87859
883.61996	375.84577
929.06862	365.15147
1076.5426	630.93918
1115.1511	358.29312
1116.9564	328.78585
1148.2624	310.71626
1310.0031	335.86096
1476.235	446.30568
1512.3928	429.58015
1588.8826	507.40528
END IONS

BEGIN IONS
TITLE=632: Scan 36753 (rt=13643.8) [D:\L4N2-02.raw]
PEPMASS=1396.8334 82210.438
CHARGE=3+
SCANS=36753
RAWSCANS=sn36753
RTINSECONDS=13643.76
632.97939	322.15594
644.39198	295.29311
726.67052	345.28028
769.01132	322.15465
847.22853	341.67632
872.73279	388.81975
1122.8114	320.55961
1289.8901	446.99635
1322.0882	379.42071
1333.5245	375.22088
1360.1619	343.40661
END IONS

BEGIN IONS
TITLE=633: Scan 36761 (rt=13645.5) [D:\L4N2-02.raw]
PEPMASS=653.13771 314688.97
CHARGE=4+
SCANS=36761
RAWSCANS=sn36761
RTINSECONDS=13645.451
552.36542	1608.1361
602.42218	350.01091
653.30985	973.99429
665.44682	475.30122
717.44492	534.1588
720.81726	409.46588
766.50062	849.64106
788.48155	437.25973
812.30953	373.59988
845.50978	2229.2225
865.97963	540.37372
1087.6338	660.31761
END IONS

BEGIN IONS
TITLE=634: Scan 36772 (rt=13648.1) [D:\L4N2-02.raw]
PEPMASS=792.89669 377354.13
CHARGE=1+
SCANS=36772
RAWSCANS=sn36772
RTINSECONDS=13648.128
645.86604	1059.3556
671.02376	694.34276
714.09095	814.60902
717.42829	300.7545
751.21984	567.72581
756.52993	312.61474
798.96107	486.56105
824.22322	418.16975
843.99826	2177.6136
846.06999	350.7911
861.96914	406.05815
872.50639	368.57669
899.52326	402.49484
908.03654	861.16724
911.4986	399.21597
934.48155	328.39266
960.89619	403.56148
984.24878	423.8644
984.58777	399.19766
1014.5541	393.62912
1070.127	1741.0659
1097.9787	1084.422
1098.3057	1051.6269
1135.6664	1104.6301
1143.3416	429.41946
1217.6117	470.13309
END IONS

BEGIN IONS
TITLE=635: Scan 36774 (rt=13648.5) [D:\L4N2-02.raw]
PEPMASS=758.42601 416353.03
CHARGE=4+
SCANS=36774
RAWSCANS=sn36774
RTINSECONDS=13648.536
503.10008	1692.1818
696.8723	412.34398
719.42549	752.44711
732.40489	1020.5812
757.43588	546.61068
789.43805	599.91377
832.51216	880.67947
870.46429	1539.7461
903.54601	1281.0161
944.00139	1900.4094
948.54187	513.10622
960.89872	459.57133
1009.0382	489.24453
END IONS

BEGIN IONS
TITLE=636: Scan 36776 (rt=13648.9) [D:\L4N2-02.raw]
PEPMASS=1011.2294 138003.22
CHARGE=3+
SCANS=36776
RAWSCANS=sn36776
RTINSECONDS=13648.942
609.36209	333.9359
722.97415	394.35839
779.70322	350.88547
823.42213	315.05821
903.54097	432.52002
934.71325	295.24204
992.72474	337.94843
1011.5755	606.27085
1123.776	368.50551
1436.2806	585.63113
END IONS

BEGIN IONS
TITLE=637: Scan 36786 (rt=13652.5) [D:\L4N2-02.raw]
PEPMASS=1634.7742 119920.97
CHARGE=2+
SCANS=36786
RAWSCANS=sn36786
RTINSECONDS=13652.476
563.98618	446.07325
637.48742	267.01076
701.78658	308.07586
805.86703	358.92752
891.85503	363.79182
897.12814	303.09253
925.88236	323.22644
965.01473	354.42084
981.16912	296.9285
1106.1747	292.92131
1206.215	370.73707
1212.4835	407.3817
1272.6508	357.69983
1405.2773	355.49015
1616.2088	505.83844
END IONS

BEGIN IONS
TITLE=638: Scan 36790 (rt=13653.7) [D:\L4N2-02.raw]
PEPMASS=788.59761 204252.75
CHARGE=1+
SCANS=36790
RAWSCANS=sn36790
RTINSECONDS=13653.674
548.37078	884.26386
586.01034	327.50087
635.39637	352.93598
670.43212	703.34618
673.14384	403.91704
746.18126	393.73541
760.19274	1351.9208
830.21856	369.87389
851.80472	314.67738
878.50811	1281.0611
903.87307	469.32167
928.54098	361.26942
964.13555	333.4546
980.47701	500.90393
992.96711	349.11975
1049.7282	386.64134
1127.9992	395.57436
1133.6677	385.7235
1170.1812	375.8583
1481.3093	424.9317
1670.9519	469.08676
END IONS

BEGIN IONS
TITLE=639: Scan 36793 (rt=13654.4) [D:\L4N2-02.raw]
PEPMASS=1181.8906 73263.844
CHARGE=4+
SCANS=36793
RAWSCANS=sn36793
RTINSECONDS=13654.385
548.38387	370.67556
620.35977	372.96656
773.59787	288.15258
901.30981	297.88665
944.3955	420.98571
950.69615	337.72463
1004.8881	288.70641
1062.5272	315.13627
1102.0776	293.04081
1157.6782	361.82068
1183.3515	512.00098
1528.7519	403.43723
END IONS

BEGIN IONS
TITLE=640: Scan 36796 (rt=13654.7) [D:\L4N2-02.raw]
PEPMASS=954.45897 148900.03
CHARGE=2+
SCANS=36796
RAWSCANS=sn36796
RTINSECONDS=13654.698
595.0193	485.38391
613.37584	314.00129
701.69591	706.71438
764.58503	463.92107
831.46002	292.73452
878.51739	398.42576
966.98324	453.89073
994.54027	414.48149
995.79865	319.36231
1025.7764	350.8386
1054.4112	391.65532
1074.1043	333.3184
1106.7746	378.32686
1147.9239	318.01143
1275.4851	411.98083
1290.6497	767.12428
1329.2223	471.40692
1376.3961	437.07878
1451.3421	380.25045
1604.7149	551.25738
END IONS

BEGIN IONS
TITLE=641: Scan 36802 (rt=13656) [D:\L4N2-02.raw]
PEPMASS=963.72663 361584.13
CHARGE=4+
SCANS=36802
RAWSCANS=sn36802
RTINSECONDS=13655.983
517.78229	2172.8047
567.31583	816.68933
574.04045	349.52788
598.12535	422.95472
639.36008	1720.4062
669.39668	460.1494
685.06105	439.4577
694.0287	417.3349
768.88379	315.41629
820.48155	425.72123
849.4816	927.16146
862.36886	1435.7588
901.47812	294.23838
926.36889	2182.9031
965.45359	436.57678
978.3953	335.42801
1010.0423	454.68876
1034.5638	1333.4448
1087.4291	374.74614
1133.6324	1462.1584
1138.512	951.54253
1164.2402	357.55203
1202.5116	989.98979
1209.5456	515.75062
1224.6843	435.21773
1234.6771	477.94506
1273.552	997.13892
1293.2889	358.19675
1310.9669	380.74989
1322.6205	814.86204
END IONS

BEGIN IONS
TITLE=642: Scan 36804 (rt=13656.4) [D:\L4N2-02.raw]
PEPMASS=1116.5635 121398.09
CHARGE=3+
SCANS=36804
RAWSCANS=sn36804
RTINSECONDS=13656.389
575.7926	380.99642
706.5154	334.83846
768.08093	340.80878
855.63272	381.00275
870.7774	344.6019
928.38541	400.57114
1063.9106	401.39526
1116.5614	1351.7024
1117.2392	1330.887
1216.9794	368.17911
1587.2567	634.3576
END IONS

BEGIN IONS
TITLE=643: Scan 36810 (rt=13658) [D:\L4N2-02.raw]
PEPMASS=768.73628 558599.63
CHARGE=1+
SCANS=36810
RAWSCANS=sn36810
RTINSECONDS=13658.045
546.30035	719.85773
565.94852	355.34979
601.57384	369.19989
647.71335	654.76231
648.05224	392.31607
669.27091	457.14764
687.37234	390.1463
708.92058	461.10307
744.44246	1795.6165
753.30151	502.35007
793.55492	465.50291
808.46669	1736.5403
809.77048	452.59983
823.48375	910.94503
823.71985	817.5369
859.50568	921.81977
865.00726	553.03663
872.56359	353.64906
890.69094	429.30939
900.00431	387.13415
909.01082	356.28122
922.03132	468.66797
940.29887	396.49538
970.55237	2414.4028
980.0297	401.37745
987.63588	349.0066
1036.599	396.6417
1055.2739	357.32654
1074.2871	2247.1228
1091.5923	431.21048
1107.3047	1175.3173
1107.6356	1302.2449
1107.9761	1189.1902
1145.3416	1358.6697
END IONS

BEGIN IONS
TITLE=644: Scan 36812 (rt=13658.5) [D:\L4N2-02.raw]
PEPMASS=1221.7593 180242.22
CHARGE=2+,3+
SCANS=36812
RAWSCANS=sn36812
RTINSECONDS=13658.452
548.46872	370.02214
617.34905	301.43973
669.02418	637.04524
720.40009	697.22421
729.61167	261.82727
793.94976	372.80735
832.47848	321.95013
907.46365	308.37967
956.12399	352.55335
968.50047	333.53791
1049.0229	360.44455
1099.6862	436.63602
1159.0087	398.02527
1191.6296	388.02528
1277.2016	355.13428
1352.3401	393.29669
1425.8582	380.84493
END IONS

BEGIN IONS
TITLE=645: Scan 36816 (rt=13659.1) [D:\L4N2-02.raw]
PEPMASS=1016.4428 88780.781
CHARGE=2+
SCANS=36816
RAWSCANS=sn36816
RTINSECONDS=13659.064
584.42363	330.47986
617.24762	404.61196
626.68696	337.6904
669.14001	404.15002
673.11339	284.93622
708.80335	332.20381
764.58702	510.91743
785.68884	303.98959
823.00764	468.69843
830.69766	368.27062
976.53333	324.97623
1041.3074	406.29575
1413.8606	330.82104
END IONS

BEGIN IONS
TITLE=646: Scan 36819 (rt=13659.9) [D:\L4N2-02.raw]
PEPMASS=1090.1708 118345.81
CHARGE=3+
SCANS=36819
RAWSCANS=sn36819
RTINSECONDS=13659.872
565.21082	321.22083
590.32061	295.53288
623.58222	259.92226
726.19693	327.68279
788.429	357.19336
821.07896	361.82504
859.45049	376.23872
903.50516	352.08594
931.90248	422.00191
950.92275	282.71599
991.48472	754.18439
1139.5521	376.06175
1206.2149	369.47915
1288.0204	404.83119
1326.8945	336.26774
END IONS

BEGIN IONS
TITLE=647: Scan 36821 (rt=13660.3) [D:\L4N2-02.raw]
PEPMASS=945.51349 246774.13
CHARGE=4+
SCANS=36821
RAWSCANS=sn36821
RTINSECONDS=13660.317
548.36793	929.06185
598.39326	486.63219
635.3992	617.2996
665.39201	381.62017
684.69939	326.24024
697.03618	408.27455
701.66133	297.64403
741.94573	331.95206
777.97571	835.00494
788.5058	281.12617
807.60905	348.13399
878.51046	987.15108
889.77548	355.37097
896.36119	332.7631
928.04226	1607.8181
948.54844	3157.9513
956.23713	342.1322
1024.3381	356.04096
1041.2803	425.92584
1046.04	370.32295
1071.1056	755.82126
1079.9508	493.599
1127.6527	512.44645
1136.6606	410.51589
1197.6218	361.05148
1565.4948	433.52196
END IONS

BEGIN IONS
TITLE=648: Scan 36823 (rt=13660.7) [D:\L4N2-02.raw]
PEPMASS=1077.9816 111002.47
CHARGE=2+
SCANS=36823
RAWSCANS=sn36823
RTINSECONDS=13660.721
669.64221	291.37533
697.75688	286.47438
806.98097	415.39063
822.33877	281.15268
874.50773	375.4182
919.50055	411.59272
965.89027	497.58515
978.12001	534.49156
1080.1909	400.45334
1156.9699	461.19824
1191.6014	380.54321
1238.9308	352.04343
1378.4011	525.86301
END IONS

BEGIN IONS
TITLE=649: Scan 36826 (rt=13661.5) [D:\L4N2-02.raw]
PEPMASS=837.92542 191218.5
CHARGE=4+
SCANS=36826
RAWSCANS=sn36826
RTINSECONDS=13661.524
558.23738	316.63296
623.24602	389.43532
672.51786	474.81394
714.01503	334.6444
750.4217	407.04842
768.39249	1101.5691
789.77393	399.83751
838.96598	325.19637
856.95071	395.35744
865.45176	314.35717
929.79201	406.98504
938.48533	401.95159
954.51137	469.86065
959.87735	308.14714
972.76697	375.41824
994.48646	412.1908
1011.1493	554.78906
1095.5339	699.96226
1114.5726	374.39759
1152.7609	338.53615
1216.7206	450.24338
1527.3419	431.38072
1759.1535	485.36597
END IONS

BEGIN IONS
TITLE=650: Scan 36828 (rt=13661.9) [D:\L4N2-02.raw]
PEPMASS=617.30591 329888.13
CHARGE=3+
SCANS=36828
RAWSCANS=sn36828
RTINSECONDS=13661.932
600.68076	351.89217
650.38395	1639.1253
691.67375	326.3193
759.45353	599.70718
779.42895	781.28002
786.35223	387.33439
793.02049	398.34291
808.98731	294.27815
847.15216	428.02562
880.47462	475.71105
899.99893	1247.9746
976.51199	626.84769
994.49943	711.27732
1013.5578	808.60867
1071.4607	357.74308
1108.5352	466.17944
1342.6505	384.03997
1686.5364	445.32964
END IONS

BEGIN IONS
TITLE=651: Scan 36830 (rt=13662.3) [D:\L4N2-02.raw]
PEPMASS=931.50032 122229.44
CHARGE=3+
SCANS=36830
RAWSCANS=sn36830
RTINSECONDS=13662.337
526.60565	304.94904
617.03064	387.93686
672.09821	351.59017
696.99402	375.69552
727.45122	660.41128
768.58413	398.14512
776.53585	288.25356
861.96747	293.47714
948.91428	341.94419
1046.5368	472.33484
1095.6049	378.69021
1141.9208	403.65856
1230.7667	393.36333
1240.2778	392.14609
1263.3396	367.77161
1314.9	487.30061
END IONS

BEGIN IONS
TITLE=652: Scan 36834 (rt=13663.2) [D:\L4N2-02.raw]
PEPMASS=1014.6282 83522.75
CHARGE=1+
SCANS=36834
RAWSCANS=sn36834
RTINSECONDS=13663.211
615.80193	405.61674
639.35215	379.222
668.75639	649.50937
751.42983	295.30305
779.22784	336.4247
805.24055	376.75655
994.15468	399.27786
1017.3084	362.50159
1027.812	343.1661
1058.4793	257.45241
END IONS

BEGIN IONS
TITLE=653: Scan 36838 (rt=13664.1) [D:\L4N2-02.raw]
PEPMASS=892.02318 355039.78
CHARGE=1+
SCANS=36838
RAWSCANS=sn36838
RTINSECONDS=13664.092
647.70684	950.52528
649.95208	313.18971
672.76816	361.60471
705.22285	332.17552
772.45643	489.61041
794.12966	487.59244
828.04532	393.21474
875.17789	524.28461
892.49166	877.2849
912.87317	429.26003
970.55701	4741.4196
984.5756	493.57573
1014.5485	784.05724
1027.1014	2322.1191
1064.6235	1343.2934
1091.6032	920.20049
1097.6411	1151.9519
1127.0014	495.13473
1134.662	1124.6711
1135.9907	534.50969
1154.9359	436.94241
1232.957	409.3682
END IONS

BEGIN IONS
TITLE=654: Scan 36848 (rt=13667.3) [D:\L4N2-02.raw]
PEPMASS=1252.4314 120675.91
CHARGE=1+
SCANS=36848
RAWSCANS=sn36848
RTINSECONDS=13667.257
591.70858	288.24605
617.03922	272.05656
697.65453	352.33995
701.3319	302.87764
731.21848	384.71173
746.0417	405.86738
810.6205	306.92305
858.33249	361.27993
901.91678	326.52039
941.8114	444.45946
976.59124	385.65742
1153.3257	345.47698
1281.1618	432.77394
1496.7821	387.66196
1522.7685	517.89495
END IONS

BEGIN IONS
TITLE=655: Scan 36850 (rt=13667.7) [D:\L4N2-02.raw]
PEPMASS=973.21387 149629.09
CHARGE=1+
SCANS=36850
RAWSCANS=sn36850
RTINSECONDS=13667.701
578.7917	337.30068
607.84104	271.83125
688.63098	492.42812
696.3786	324.53903
738.42687	311.3438
770.60328	307.77225
802.56186	340.04987
845.84758	359.20676
867.30636	365.06137
897.46974	328.98947
938.19628	376.87247
972.66351	619.32599
999.69533	420.62362
1018.9298	397.1044
1078.7686	481.07663
1124.3926	360.47488
1138.5914	460.62552
1144.6093	370.19552
1195.1532	377.3221
1256.8145	390.30846
END IONS

BEGIN IONS
TITLE=656: Scan 36853 (rt=13668.2) [D:\L4N2-02.raw]
PEPMASS=1289.4958 153739.81
CHARGE=3+
SCANS=36853
RAWSCANS=sn36853
RTINSECONDS=13668.18
491.43663	279.14875
573.84739	371.84911
610.57589	282.62916
671.77391	336.13108
695.40859	326.45318
716.92447	371.78314
729.71196	297.39167
844.09489	435.48921
893.67692	370.08272
917.81836	370.99054
931.63813	401.88957
971.12319	482.69756
1007.4177	348.67604
1031.8565	483.14421
1032.2234	402.71288
1073.5375	421.98127
1279.9158	365.78716
1292.2541	421.08293
1547.562	404.16663
1697.2155	534.975
END IONS

BEGIN IONS
TITLE=657: Scan 36855 (rt=13668.6) [D:\L4N2-02.raw]
PEPMASS=1032.4108 151289.78
CHARGE=3+
SCANS=36855
RAWSCANS=sn36855
RTINSECONDS=13668.585
598.00984	276.37744
620.14542	574.37987
661.70202	308.73174
697.6452	370.7788
703.17123	265.42833
737.3032	313.59952
764.73128	541.54461
773.74669	361.02981
787.59176	311.00799
793.60025	307.293
822.4794	338.57845
848.1917	348.05934
852.46563	299.01571
923.22516	366.62026
929.66967	304.6472
949.28889	325.54158
956.18897	332.62811
998.12417	357.98977
1023.8497	391.35125
1029.2267	411.76318
1069.1355	385.78521
1093.1425	334.69854
1226.7925	404.90262
1294.3382	313.84786
END IONS

BEGIN IONS
TITLE=658: Scan 36859 (rt=13669.5) [D:\L4N2-02.raw]
PEPMASS=697.28384 610562.25
CHARGE=4+
SCANS=36859
RAWSCANS=sn36859
RTINSECONDS=13669.459
623.35104	457.89464
669.14063	450.88494
671.89014	425.04665
714.08918	755.42189
724.42001	459.32501
735.44552	404.24706
754.83494	407.64599
790.21126	525.71363
806.46719	960.22176
835.97437	900.18737
892.52385	1112.7614
920.13471	378.09034
985.91787	402.0744
1031.5971	513.36043
1074.6146	1047.5439
1098.3029	583.39684
1107.648	498.18588
1107.9725	518.75257
END IONS

BEGIN IONS
TITLE=659: Scan 36861 (rt=13669.9) [D:\L4N2-02.raw]
PEPMASS=1069.6631 113316.31
CHARGE=1+
SCANS=36861
RAWSCANS=sn36861
RTINSECONDS=13669.87
609.94102	397.35496
621.90868	512.77425
728.85569	341.26004
764.7288	375.45634
871.41216	436.61497
883.19961	490.23795
1012.221	364.87299
1067.0359	404.02125
1144.3859	343.33538
1190.4853	419.99022
1342.2643	402.1231
1523.1897	500.65921
END IONS

BEGIN IONS
TITLE=660: Scan 36863 (rt=13670.3) [D:\L4N2-02.raw]
PEPMASS=925.45744 176760.53
CHARGE=2+
SCANS=36863
RAWSCANS=sn36863
RTINSECONDS=13670.277
592.9591	450.46627
628.66895	394.88791
669.27414	441.322
764.45687	707.33968
823.23376	310.67062
840.04815	350.96614
897.48016	374.61325
908.5479	368.3303
973.49372	456.28673
984.58442	350.84649
1010.1174	363.35922
1125.5633	570.23922
1359.6605	1761.8361
1398.5648	368.2644
1476.1517	414.60797
1556.504	570.05457
END IONS

BEGIN IONS
TITLE=661: Scan 36866 (rt=13671.1) [D:\L4N2-02.raw]
PEPMASS=736.74659 109757.56
CHARGE=1+
SCANS=36866
RAWSCANS=sn36866
RTINSECONDS=13671.083
558.3311	400.23606
735.27916	482.67651
744.31307	349.27545
762.55801	328.3257
796.58381	390.6475
848.21914	328.74296
861.43361	309.2454
907.1575	329.71685
953.7821	322.0166
1000.4309	380.77486
1088.3488	459.22265
1112.0194	336.13369
1291.0405	339.50417
1713.8578	483.3393
END IONS

BEGIN IONS
TITLE=662: Scan 36867 (rt=13671.3) [D:\L4N2-02.raw]
PEPMASS=871.08964 91726.219
CHARGE=2+
SCANS=36867
RAWSCANS=sn36867
RTINSECONDS=13671.343
552.36998	699.13944
651.3921	411.9176
865.97863	1143.6394
879.57012	508.76143
958.58536	438.83511
973.56799	363.87602
1047.2565	358.02516
1087.6269	511.71733
1297.5162	338.88069
1359.9366	372.05721
1406.8116	380.21064
END IONS

BEGIN IONS
TITLE=663: Scan 36884 (rt=13676) [D:\L4N2-02.raw]
PEPMASS=764.44829 875173.5
CHARGE=1+
SCANS=36884
RAWSCANS=sn36884
RTINSECONDS=13676.044
602.85166	445.74383
647.36617	1474.5703
659.38658	1122.1817
664.5128	326.13043
708.91797	1120.5082
727.42981	355.65183
744.43983	3648.4354
764.38836	1185.0062
766.68901	408.38965
798.96565	1392.9961
808.46704	3329.0688
852.25937	1429.3841
865.00535	858.68319
933.30679	544.56481
960.55451	909.21362
970.55186	3904.7838
984.5864	534.68967
992.5706	523.24863
1030.9456	478.20308
1064.6105	1280.467
1065.2874	992.78087
1091.5943	1125.5784
1098.3063	2545.0919
1135.6662	2561.9576
END IONS

BEGIN IONS
TITLE=664: Scan 36890 (rt=13677.7) [D:\L4N2-02.raw]
PEPMASS=1765.9214 139642.19
CHARGE=2+
SCANS=36890
RAWSCANS=sn36890
RTINSECONDS=13677.706
594.24476	351.08906
618.70449	496.62674
650.58262	362.6001
694.15829	291.59197
757.07301	369.16067
793.18321	490.51364
800.33241	322.15873
813.48047	304.15888
831.20075	355.53631
855.55335	516.92097
860.64674	337.72356
890.45592	353.68032
945.91554	366.04981
951.98178	352.30114
1206.417	329.3657
1320.2504	411.55579
1347.9554	381.20096
1360.9875	363.52903
1724.2911	516.81544
END IONS

BEGIN IONS
TITLE=665: Scan 36892 (rt=13678.2) [D:\L4N2-02.raw]
PEPMASS=851.82192 301736.31
CHARGE=3+
SCANS=36892
RAWSCANS=sn36892
RTINSECONDS=13678.157
550.38868	880.64619
552.79766	428.74786
602.32875	892.58652
659.34655	330.33457
672.75879	429.99425
697.46767	834.28431
707.86981	495.61874
716.36656	911.78948
743.88541	427.41755
765.90821	3037.6474
768.49513	503.23541
795.2215	460.49612
876.49913	814.09888
910.57211	857.72777
962.89771	410.44826
1006.3928	495.0883
1023.6533	912.18813
1105.5871	485.45274
1203.6465	977.38173
END IONS

BEGIN IONS
TITLE=666: Scan 36895 (rt=13678.6) [D:\L4N2-02.raw]
PEPMASS=934.87981 114520.13
CHARGE=1+
SCANS=36895
RAWSCANS=sn36895
RTINSECONDS=13678.634
596.80026	347.09047
605.37267	298.14287
672.76646	453.18121
763.71782	310.18782
789.46062	386.68239
793.18054	268.38379
825.62611	447.01431
845.15176	282.97182
871.00088	323.14356
950.36921	449.06986
993.57137	348.25449
1032.544	535.05463
1092.0924	324.79392
1105.3425	353.66897
1393.4099	393.69438
1541.0527	464.70845
1642.6826	447.75774
1704.7823	557.96138
END IONS

BEGIN IONS
TITLE=667: Scan 36897 (rt=13679) [D:\L4N2-02.raw]
PEPMASS=792.8959 395309
CHARGE=1+
SCANS=36897
RAWSCANS=sn36897
RTINSECONDS=13679.04
542.97603	318.16591
628.82074	341.21523
669.14052	436.89862
731.68058	297.84793
753.4354	447.05659
758.94705	822.94917
769.00467	818.9338
808.98071	450.98536
823.73194	415.44499
844.00267	1933.0542
865.67555	357.4328
888.46098	431.32145
899.00172	754.85946
908.03969	1140.1921
909.73426	341.38442
958.81692	562.23171
968.08026	475.76149
1014.5551	408.34992
1070.1262	1750.7121
1098.31	1543.0259
1135.3247	780.72565
1191.1966	336.3637
END IONS

BEGIN IONS
TITLE=668: Scan 36899 (rt=13679.4) [D:\L4N2-02.raw]
PEPMASS=829.02179 117572.78
CHARGE=2+
SCANS=36899
RAWSCANS=sn36899
RTINSECONDS=13679.447
598.69733	452.66319
623.47322	351.19473
669.13994	681.53025
710.40043	442.71869
737.87529	295.23808
805.46833	365.87088
823.46358	358.04075
927.55616	334.21653
933.14483	322.60297
971.70924	466.35814
996.39883	350.45411
1020.6816	477.74934
1024.214	374.80112
1380.2278	407.68185
1455.3841	374.4664
END IONS

BEGIN IONS
TITLE=669: Scan 36901 (rt=13679.9) [D:\L4N2-02.raw]
PEPMASS=639.11816 277049.19
CHARGE=4+
SCANS=36901
RAWSCANS=sn36901
RTINSECONDS=13679.856
451.31819	1567.5551
535.41825	327.55922
550.37003	1051.9618
583.98999	325.24375
697.46798	1108.2019
706.37692	632.13282
716.36819	352.50681
765.90591	1135.3753
777.42805	772.98585
801.3269	449.86816
812.03457	344.9182
1016.6408	515.92032
1083.0874	430.88575
END IONS

BEGIN IONS
TITLE=670: Scan 36904 (rt=13680.3) [D:\L4N2-02.raw]
PEPMASS=1228.4688 106428.16
CHARGE=1+
SCANS=36904
RAWSCANS=sn36904
RTINSECONDS=13680.332
672.89474	399.93776
683.63423	287.70763
736.30761	327.37724
770.13453	422.02679
773.73812	337.2666
840.72258	302.13284
946.72615	380.7996
987.08628	307.61031
1025.5202	354.97943
1080.467	319.87723
1098.3099	326.54256
1227.654	559.98237
1259.6326	376.71045
1542.2043	542.36512
1619.215	529.12286
1667.9582	491.47899
1673.9414	447.40368
END IONS

BEGIN IONS
TITLE=671: Scan 36906 (rt=13680.7) [D:\L4N2-02.raw]
PEPMASS=1166.4648 122409.63
CHARGE=3+
SCANS=36906
RAWSCANS=sn36906
RTINSECONDS=13680.736
630.51572	400.28861
664.38878	325.31753
705.54143	325.86152
764.44485	339.85003
877.16167	356.52879
902.11699	337.3695
955.00445	387.16021
956.27706	348.76944
1040.5599	324.80091
1081.9228	373.46079
1094.9214	353.0529
1226.572	312.51329
1301.94	527.86944
1442.4772	353.97445
1573.1385	452.52386
END IONS

BEGIN IONS
TITLE=672: Scan 36914 (rt=13681.9) [D:\L4N2-02.raw]
PEPMASS=1431.8462 111886.97
CHARGE=2+
SCANS=36914
RAWSCANS=sn36914
RTINSECONDS=13681.863
617.25901	369.99095
649.04833	287.47923
669.26967	387.91203
693.77518	272.88267
768.724	458.36003
792.61294	369.61908
818.68217	291.47429
854.67914	359.57562
881.07107	304.89228
904.93168	411.0031
931.82533	357.42069
1019.9516	301.26834
1036.1644	338.07444
1115.371	363.74321
1343.7696	414.3412
END IONS

BEGIN IONS
TITLE=673: Scan 36916 (rt=13682.3) [D:\L4N2-02.raw]
PEPMASS=780.40816 189020.75
CHARGE=1+
SCANS=36916
RAWSCANS=sn36916
RTINSECONDS=13682.268
561.34105	753.00359
640.71248	350.91224
673.95414	326.57774
710.66086	417.81476
735.30431	344.08341
752.83942	430.05387
786.4173	272.69554
841.49495	1077.4325
852.07064	335.07552
921.03523	412.90109
951.4427	452.84992
970.64608	454.39133
991.96506	324.447
1051.8605	367.24615
1108.5269	816.49886
1111.6813	344.66894
1142.0257	452.8226
1189.1753	349.15589
1725.618	467.96351
END IONS

BEGIN IONS
TITLE=674: Scan 36922 (rt=13683.5) [D:\L4N2-02.raw]
PEPMASS=965.18999 192996.13
CHARGE=3+
SCANS=36922
RAWSCANS=sn36922
RTINSECONDS=13683.495
513.2839	1106.8328
524.61599	296.25454
555.5316	388.97402
614.31621	462.23572
617.02445	336.81237
639.3334	373.9165
673.63406	316.07048
716.53231	389.78172
775.27593	346.47423
801.90858	405.08175
812.46971	826.34032
856.29103	409.17155
897.02549	385.47404
934.89161	518.04053
984.54868	559.63979
END IONS

BEGIN IONS
TITLE=675: Scan 36924 (rt=13683.9) [D:\L4N2-02.raw]
PEPMASS=810.67973 607076.88
CHARGE=4+
SCANS=36924
RAWSCANS=sn36924
RTINSECONDS=13683.905
507.30465	1150.4747
598.38524	3891.0661
615.38861	513.33983
720.07184	364.21978
729.42513	2364.0584
744.42034	2513.3077
764.59312	381.88479
784.21129	465.8699
788.59279	383.89875
828.12908	404.99319
843.48923	3282.0583
857.49282	429.0005
892.48706	1806.2967
942.5583	2221.3199
963.53104	1324.1103
971.06581	616.24987
1013.5948	1701.3026
1032.7605	481.33659
1034.5599	431.88556
1126.6868	579.03644
1156.9955	466.50259
1355.7471	1232.6097
1527.7485	1230.6383
END IONS

BEGIN IONS
TITLE=676: Scan 36925 (rt=13684.2) [D:\L4N2-02.raw]
PEPMASS=1080.5696 316682.44
CHARGE=3+
SCANS=36925
RAWSCANS=sn36925
RTINSECONDS=13684.166
507.30176	755.77705
598.37868	1345.7888
615.37534	329.0571
620.3711	312.48929
729.42502	1315.1099
744.41986	1551.2169
748.61767	286.32528
843.48767	1942.6085
892.49598	1292.5555
942.55966	1948.2677
963.52516	1166.0387
1013.5932	1940.156
1034.5667	1054.2675
1056.5062	437.57155
1126.6793	879.0866
1158.3012	418.8238
1240.7206	423.45185
1355.7462	2591.2705
1477.1488	385.17395
1528.7619	541.60669
END IONS

BEGIN IONS
TITLE=677: Scan 36928 (rt=13684.8) [D:\L4N2-02.raw]
PEPMASS=897.01943 220582.63
CHARGE=1+
SCANS=36928
RAWSCANS=sn36928
RTINSECONDS=13684.783
548.37812	354.20433
647.7121	454.08573
688.87591	326.7059
711.62265	311.0455
747.40882	308.79126
759.7897	373.7488
763.29912	328.28405
808.44082	328.43652
853.09411	351.87909
909.48145	434.58378
922.02348	375.89543
970.55289	1975.1948
972.41561	438.99352
978.07047	325.44345
1015.7066	358.60491
1031.4283	414.51007
1036.9393	359.51879
1074.2899	1138.8043
1091.5904	481.96337
1098.3098	441.93749
1107.6452	806.59451
1145.6577	785.48153
1161.147	329.7893
1176.1569	343.51467
1215.3519	353.2853
1383.9854	429.94658
1620.5118	485.86713
END IONS

BEGIN IONS
TITLE=678: Scan 36935 (rt=13686.8) [D:\L4N2-02.raw]
PEPMASS=784.0567 107947.41
CHARGE=1+
SCANS=36935
RAWSCANS=sn36935
RTINSECONDS=13686.786
491.38603	275.68119
617.35735	363.34973
650.89215	330.51576
672.51801	614.71316
768.46126	407.78829
854.4495	423.31304
923.7298	409.8369
945.4337	441.17512
1067.2178	388.64074
1121.3802	323.72674
1416.9418	425.54585
END IONS

BEGIN IONS
TITLE=679: Scan 36943 (rt=13688.8) [D:\L4N2-02.raw]
PEPMASS=768.73558 558685.69
CHARGE=1+
SCANS=36943
RAWSCANS=sn36943
RTINSECONDS=13688.815
609.02945	408.73503
648.04079	706.90356
659.60569	354.10199
701.29013	473.45607
708.91139	406.15151
738.18347	340.60677
744.43628	2474.7748
769.72938	500.41038
790.7979	349.95188
800.46136	443.66839
808.46648	1843.708
830.498	1223.3371
830.73354	1682.9054
859.49786	542.04697
877.82819	560.66141
883.02492	317.13189
911.77987	402.48966
948.24687	466.19263
970.55272	2921.8505
1074.6226	1946.6425
1107.6393	1786.1311
1144.6716	1432.2103
1144.9924	1530.7595
1146.7924	390.74347
1358.8084	423.29005
1643.6844	480.77812
END IONS

BEGIN IONS
TITLE=680: Scan 36949 (rt=13690.5) [D:\L4N2-02.raw]
PEPMASS=946.01107 200575.63
CHARGE=4+
SCANS=36949
RAWSCANS=sn36949
RTINSECONDS=13690.466
599.8756	328.69018
640.16504	388.95305
665.38766	402.89021
694.16226	425.70458
729.43447	878.92023
741.95429	1018.0785
786.34628	392.01583
891.51329	799.57923
948.54338	3832.4793
1071.1063	1662.1757
1127.6459	675.51056
END IONS

BEGIN IONS
TITLE=681: Scan 36950 (rt=13690.7) [D:\L4N2-02.raw]
PEPMASS=867.80389 150426.97
CHARGE=3+
SCANS=36950
RAWSCANS=sn36950
RTINSECONDS=13690.727
592.31102	525.62548
723.39673	379.31731
734.63808	343.48593
773.45079	891.95554
833.6898	297.91327
868.22558	472.62699
886.53525	489.79019
936.16897	357.04985
940.49519	322.3547
973.57073	355.51327
1004.7685	320.26896
1055.399	387.08054
1074.6152	448.68384
1161.6387	878.99615
1167.6472	824.88868
1221.4598	360.99185
END IONS

BEGIN IONS
TITLE=682: Scan 36953 (rt=13691.1) [D:\L4N2-02.raw]
PEPMASS=816.17529 310421
CHARGE=4+
SCANS=36953
RAWSCANS=sn36953
RTINSECONDS=13691.078
557.26778	349.74
566.51521	328.97701
598.39043	1047.8069
669.13777	454.03509
744.42158	1456.535
750.62297	317.32391
795.65898	544.18621
816.47508	355.87504
843.48282	420.05905
853.06718	466.40727
868.47708	377.40613
899.83524	316.39985
913.49909	758.46092
953.96897	799.39807
970.56495	894.14649
1033.0292	1644.6319
1068.5226	503.0384
1074.4026	414.95511
1125.5529	513.73724
1150.5922	639.73498
1186.0985	1052.2275
END IONS

BEGIN IONS
TITLE=683: Scan 36961 (rt=13693.1) [D:\L4N2-02.raw]
PEPMASS=889.42975 115707.47
CHARGE=3+
SCANS=36961
RAWSCANS=sn36961
RTINSECONDS=13693.129
573.61825	418.17131
617.2532	328.10315
645.6118	329.7896
672.50358	355.96582
694.16997	541.79981
706.17723	402.10042
760.04838	259.22316
794.57559	387.72958
833.59281	448.87419
872.0163	386.25573
888.29551	392.17287
987.38491	429.74021
991.59785	340.9644
1030.7245	376.807
END IONS

BEGIN IONS
TITLE=684: Scan 36964 (rt=13693.9) [D:\L4N2-02.raw]
PEPMASS=753.05147 205963.81
CHARGE=3+
SCANS=36964
RAWSCANS=sn36964
RTINSECONDS=13693.938
571.50629	321.26316
656.3597	350.13084
729.43472	431.59573
736.26485	359.85037
752.38869	405.93911
778.21683	398.32478
800.48496	382.13733
851.44173	580.99202
901.52818	381.33445
955.53966	330.12958
1005.6118	333.55306
1015.5839	1259.8374
1067.5562	370.40947
1100.8658	418.55162
1229.6692	954.0419
1361.7272	517.28341
1622.6329	494.76529
END IONS

BEGIN IONS
TITLE=685: Scan 36967 (rt=13694.4) [D:\L4N2-02.raw]
PEPMASS=892.18792 428233.41
CHARGE=1+
SCANS=36967
RAWSCANS=sn36967
RTINSECONDS=13694.413
647.38004	647.03518
773.95278	425.45952
892.49806	5783.0235
929.09149	426.50998
970.55247	5641.3629
1027.6027	540.83826
1065.6185	736.60366
1091.5877	546.36814
1097.9772	1725.6293
1133.6516	911.92764
1136.0011	723.69012
END IONS

BEGIN IONS
TITLE=686: Scan 36970 (rt=13694.9) [D:\L4N2-02.raw]
PEPMASS=954.49103 137055.06
CHARGE=5+
SCANS=36970
RAWSCANS=sn36970
RTINSECONDS=13694.89
539.29715	420.39847
580.25149	317.71351
623.23375	389.60529
656.79685	325.12608
671.80009	267.44215
746.46049	281.89125
797.19091	706.82883
820.1316	336.19617
842.14187	336.07091
872.80758	312.78361
901.35341	395.79287
920.31246	377.55543
938.6482	324.34478
970.31755	353.80583
979.74707	315.03719
1185.9714	581.81348
1196.0376	378.6034
1320.403	596.43395
1676.4708	498.98802
END IONS

BEGIN IONS
TITLE=687: Scan 36974 (rt=13695.7) [D:\L4N2-02.raw]
PEPMASS=812.11252 796128.63
CHARGE=3+
SCANS=36974
RAWSCANS=sn36974
RTINSECONDS=13695.7
507.30927	760.78955
541.23109	674.75498
598.39061	2680.0093
615.37579	619.37576
640.30027	476.7283
669.13555	475.85488
691.20639	331.45369
729.42873	1628.1417
744.42069	2924.1619
763.47232	715.00477
768.93435	448.78297
792.41671	367.68313
832.4714	3879.1787
843.49029	2313.7609
889.01458	4977.4979
892.49416	1399.392
899.5534	423.19112
938.54793	2209.222
942.55685	1378.3382
970.55617	542.45148
989.07172	5017.4573
1013.5982	1235.4212
1028.5976	1266.7783
1034.5645	886.38675
1039.115	878.42518
1091.5963	523.33746
1165.6522	1657.7951
1356.7486	583.89668
1379.792	1520.5152
END IONS

BEGIN IONS
TITLE=688: Scan 36977 (rt=13696.5) [D:\L4N2-02.raw]
PEPMASS=912.02783 95995.25
CHARGE=2+
SCANS=36977
RAWSCANS=sn36977
RTINSECONDS=13696.509
609.22002	369.57276
666.06861	459.56223
693.90211	528.66351
697.53588	517.33961
713.39385	338.53945
722.05503	326.32083
828.87075	305.84597
903.80891	345.39495
926.54512	312.9248
1076.0747	345.68032
1240.4541	387.93906
1422.3981	377.61587
END IONS

BEGIN IONS
TITLE=689: Scan 36980 (rt=13697.3) [D:\L4N2-02.raw]
PEPMASS=838.74945 92296.813
CHARGE=2+
SCANS=36980
RAWSCANS=sn36980
RTINSECONDS=13697.315
594.77856	422.71979
645.94459	278.43281
694.03488	481.90253
701.01801	322.33558
708.39213	312.71397
765.31258	455.89615
779.21209	369.5806
785.85697	313.60191
823.49183	415.28937
901.89879	381.80901
1052.0619	328.4303
1350.0598	371.11034
END IONS

BEGIN IONS
TITLE=690: Scan 36983 (rt=13698.1) [D:\L4N2-02.raw]
PEPMASS=1144.9468 91399.688
CHARGE=1+
SCANS=36983
RAWSCANS=sn36983
RTINSECONDS=13698.124
609.75776	297.11006
640.83132	351.45333
726.9186	323.35583
765.27128	343.87497
801.18455	323.87887
834.62036	370.49208
844.19928	324.31675
950.46009	391.44878
1216.3085	366.17159
1231.2409	465.00945
1412.5649	470.02109
1542.349	482.41049
1634.4217	480.22819
END IONS

BEGIN IONS
TITLE=691: Scan 36986 (rt=13699) [D:\L4N2-02.raw]
PEPMASS=797.32648 262238.09
CHARGE=1+
SCANS=36986
RAWSCANS=sn36986
RTINSECONDS=13698.971
565.97205	291.52041
672.51802	699.73286
689.69922	331.28927
716.61679	385.30682
750.60042	392.51774
756.42883	387.87194
824.4882	499.73418
844.50614	802.42253
858.50028	1074.8737
875.61557	391.90251
889.17577	400.03645
908.53038	400.87474
950.22429	365.078
960.89212	391.6255
1107.3093	458.10519
1107.6405	494.2338
1145.6588	720.00007
1221.7856	307.05455
END IONS

BEGIN IONS
TITLE=692: Scan 36997 (rt=13702) [D:\L4N2-02.raw]
PEPMASS=705.95082 172870.38
CHARGE=1+
SCANS=36997
RAWSCANS=sn36997
RTINSECONDS=13702.04
530.98998	317.3468
632.49532	313.65621
669.26889	418.46802
748.67444	303.81725
799.60411	341.81627
826.87326	352.95457
845.86804	340.387
870.5034	661.24243
874.00204	370.26561
906.66812	352.52815
924.30699	285.57805
956.61218	291.51119
1002.0956	373.29678
1058.0012	337.94927
1078.2959	300.20699
END IONS

BEGIN IONS
TITLE=693: Scan 36999 (rt=13702.4) [D:\L4N2-02.raw]
PEPMASS=1166.9976 121916.44
CHARGE=2+
SCANS=36999
RAWSCANS=sn36999
RTINSECONDS=13702.443
570.34686	292.35522
623.25001	348.32619
672.64471	376.76422
715.29053	328.05332
756.11752	314.9867
781.29682	314.78752
851.56851	377.93204
874.29274	305.30614
901.79931	300.24478
936.57495	320.08943
961.98428	345.41867
977.29207	306.21974
1108.0557	535.05706
1177.7352	412.90983
1183.656	408.62051
1222.6102	409.01287
1241.5269	377.89892
1290.4861	443.75884
1315.2818	348.25081
END IONS

BEGIN IONS
TITLE=694: Scan 37001 (rt=13702.8) [D:\L4N2-02.raw]
PEPMASS=1007.0568 122666.63
CHARGE=4+
SCANS=37001
RAWSCANS=sn37001
RTINSECONDS=13702.847
522.36273	426.42039
611.24333	418.02227
636.37338	357.89286
669.3868	319.87203
697.91415	323.29574
754.7843	377.52298
762.5725	381.106
810.23611	456.33435
820.13472	358.86202
835.83427	284.02261
968.19844	459.59777
980.16367	344.85719
1006.6127	327.79437
1073.2715	306.66932
1611.4751	418.8763
END IONS

BEGIN IONS
TITLE=695: Scan 37020 (rt=13708.1) [D:\L4N2-02.raw]
PEPMASS=987.71828 121730.78
CHARGE=1+
SCANS=37020
RAWSCANS=sn37020
RTINSECONDS=13708.118
594.80691	378.73095
631.5585	337.47484
662.4117	374.07254
694.04417	383.8442
704.93189	334.24475
764.88254	528.62445
766.53643	331.94188
819.76562	330.64999
867.41675	372.23719
915.25881	371.03485
949.37044	367.59901
985.65256	551.40974
1061.8119	400.41528
1116.4387	350.29241
1155.1095	390.14883
1178.4195	359.40933
1296.8855	354.5628
1410.7768	379.6723
1716.03	461.61429
END IONS

BEGIN IONS
TITLE=696: Scan 37022 (rt=13708.5) [D:\L4N2-02.raw]
PEPMASS=966.331 92725.875
CHARGE=2+
SCANS=37022
RAWSCANS=sn37022
RTINSECONDS=13708.526
524.76603	356.13462
598.80578	336.29524
672.5153	487.50543
745.63867	369.04606
844.13381	364.30024
906.2976	330.05621
1195.5783	463.61271
1196.209	348.71332
1204.3961	339.52895
1220.2248	386.95379
1274.8246	370.34754
1295.6859	368.40144
1674.5835	556.34006
END IONS

BEGIN IONS
TITLE=697: Scan 37026 (rt=13709.4) [D:\L4N2-02.raw]
PEPMASS=764.59173 756724.75
CHARGE=1+
SCANS=37026
RAWSCANS=sn37026
RTINSECONDS=13709.402
620.12119	635.29132
647.70926	1041.2935
659.37799	561.17459
659.82259	339.97176
708.91785	1450.0192
744.43889	4497.56
779.10464	446.11317
798.96466	2848.9425
808.466	3399.4561
823.72999	1618.4808
823.97859	1594.7127
865.01148	1041.2092
905.28191	817.32944
947.01027	414.22301
970.55203	4345.2579
1064.9525	1398.5101
1065.28	1125.6063
1097.9721	2386.6381
1098.3051	1794.5394
1135.6659	1983.6304
1136.333	1362.3341
END IONS

BEGIN IONS
TITLE=698: Scan 37029 (rt=13709.9) [D:\L4N2-02.raw]
PEPMASS=720.2895 101926.75
CHARGE=1+
SCANS=37029
RAWSCANS=sn37029
RTINSECONDS=13709.883
625.86047	302.22665
670.7727	346.47747
729.77276	314.39359
747.46357	272.08347
794.25217	415.75735
811.25624	331.84888
834.70718	282.65953
865.43221	383.25377
890.46048	318.29234
912.96711	436.20367
922.87867	309.48301
950.7007	504.00897
980.22358	396.8003
995.64834	360.91042
1054.1118	390.40902
1587.5025	420.63908
1732.0561	451.26994
END IONS

BEGIN IONS
TITLE=699: Scan 37032 (rt=13710.4) [D:\L4N2-02.raw]
PEPMASS=1151.1083 83176.188
CHARGE=1+
SCANS=37032
RAWSCANS=sn37032
RTINSECONDS=13710.361
569.60695	407.7712
617.36506	317.48485
649.47229	360.08662
669.65115	359.74485
687.91836	397.80471
697.39762	276.31015
852.18664	330.44426
944.19881	344.69625
978.25194	379.34765
1261.7917	483.50569
1744.0819	448.03819
END IONS

BEGIN IONS
TITLE=700: Scan 37034 (rt=13710.8) [D:\L4N2-02.raw]
PEPMASS=1089.9096 110750.56
CHARGE=1+
SCANS=37034
RAWSCANS=sn37034
RTINSECONDS=13710.766
617.12822	382.51033
664.26899	391.32936
668.89292	347.24285
673.35752	302.16439
701.28509	289.41704
749.93289	348.70075
799.93539	416.47688
874.14769	407.48681
895.14691	312.40855
926.60627	331.02696
947.00311	337.23461
973.5036	321.4163
1067.9401	337.56579
1115.8265	348.3204
1183.1843	345.56188
1334.6438	334.06329
END IONS

BEGIN IONS
TITLE=701: Scan 37036 (rt=13711.2) [D:\L4N2-02.raw]
PEPMASS=908.01011 97451.406
CHARGE=2+
SCANS=37036
RAWSCANS=sn37036
RTINSECONDS=13711.172
655.33203	300.14662
734.09581	351.25253
808.58945	301.2567
857.253	367.12787
889.35713	509.93738
899.99705	332.77995
922.52734	387.15373
969.63202	402.93274
1018.7642	403.32841
1074.6408	348.00062
1083.3603	346.7447
1107.2997	320.86655
1383.7267	343.15014
1448.6496	349.05607
END IONS

BEGIN IONS
TITLE=702: Scan 37038 (rt=13711.6) [D:\L4N2-02.raw]
PEPMASS=1028.9077 125282.34
CHARGE=3+
SCANS=37038
RAWSCANS=sn37038
RTINSECONDS=13711.577
598.00904	303.00449
647.51002	360.30077
672.64561	379.27944
733.56179	461.67517
819.33912	333.30276
877.77663	381.73149
1004.1017	385.60591
1029.3279	368.38225
1078.71	447.25745
1253.8426	539.49183
END IONS

BEGIN IONS
TITLE=703: Scan 37041 (rt=13712.1) [D:\L4N2-02.raw]
PEPMASS=847.43933 121863.91
CHARGE=3+
SCANS=37041
RAWSCANS=sn37041
RTINSECONDS=13712.077
491.28757	296.30899
584.01743	311.68566
619.02247	347.19748
653.13332	323.59181
659.22921	256.37472
723.09496	476.1779
764.591	395.29852
784.54943	313.12761
846.4825	877.44228
866.65192	308.1741
900.85178	316.992
941.15955	322.90477
1055.301	384.43435
1154.9801	425.55297
1177.8036	377.54913
1267.5149	396.20317
1304.0436	383.70109
1386.4546	418.42289
1549.6536	473.21196
END IONS

BEGIN IONS
TITLE=704: Scan 37044 (rt=13712.6) [D:\L4N2-02.raw]
PEPMASS=780.06167 629694.88
CHARGE=3+
SCANS=37044
RAWSCANS=sn37044
RTINSECONDS=13712.568
571.29326	746.77616
616.3861	1759.8277
635.27112	509.36999
744.44363	2453.998
764.31375	490.28729
845.48455	4588.7785
864.42261	816.75319
904.63278	509.93409
916.52342	3839.8948
969.55019	920.39006
987.55782	2321.9374
1084.5726	1109.3114
1102.5851	3093.2874
1123.4994	688.68932
1300.1702	536.0261
1330.7032	552.40756
1456.7422	1425.8842
1474.7465	1035.3014
END IONS

BEGIN IONS
TITLE=705: Scan 37047 (rt=13713.1) [D:\L4N2-02.raw]
PEPMASS=872.90406 117859.28
CHARGE=1+
SCANS=37047
RAWSCANS=sn37047
RTINSECONDS=13713.053
655.00748	355.27224
711.57785	336.99409
721.29336	372.97941
812.61058	382.92069
913.85914	408.95209
950.5096	365.2172
1007.2459	322.88658
1021.2689	375.71396
1047.888	819.48296
1135.5394	336.53552
1142.9567	355.45721
1161.7739	406.29966
1513.0818	378.54196
1648.1299	515.41406
END IONS

BEGIN IONS
TITLE=706: Scan 37049 (rt=13713.5) [D:\L4N2-02.raw]
PEPMASS=793.03815 464778.34
CHARGE=1+
SCANS=37049
RAWSCANS=sn37049
RTINSECONDS=13713.471
569.54998	394.4759
713.75633	451.74863
763.09069	412.18032
768.4036	333.62859
784.70251	493.53637
808.49505	754.50316
844.00805	1879.6939
866.49692	498.33813
889.86025	498.54824
900.97222	1488.9105
905.27811	487.97181
957.52385	441.49327
1026.9529	468.6096
1039.0442	481.91801
1070.1247	1840.6397
1097.6341	739.14625
1135.3327	999.02953
1135.6549	905.72822
1135.9993	692.29977
END IONS

BEGIN IONS
TITLE=707: Scan 37050 (rt=13713.7) [D:\L4N2-02.raw]
PEPMASS=1074.5405 69711.469
CHARGE=2+
SCANS=37050
RAWSCANS=sn37050
RTINSECONDS=13713.732
553.24253	293.96665
668.99245	300.24472
729.72713	359.96156
814.86232	299.08673
976.07443	284.07876
1068.9569	306.05952
1074.9371	283.59878
1145.6774	405.03317
1146.3385	384.91714
1156.9195	382.72781
1213.2179	303.07222
1341.661	316.70627
1550.7761	373.04551
END IONS

BEGIN IONS
TITLE=708: Scan 37053 (rt=13714.4) [D:\L4N2-02.raw]
PEPMASS=984.18645 140628.53
CHARGE=1+
SCANS=37053
RAWSCANS=sn37053
RTINSECONDS=13714.382
617.26734	291.27478
624.23647	300.09258
645.7105	292.56332
664.49367	259.81859
679.24954	366.30924
694.53805	299.30928
730.52245	329.31571
814.62176	308.51283
823.12893	296.26459
880.4567	490.33719
937.49603	412.02408
968.21017	329.55853
1019.8243	447.3096
1047.3949	342.79357
1127.4388	375.67799
1182.8938	356.66565
1409.524	391.04831
END IONS

BEGIN IONS
TITLE=709: Scan 37055 (rt=13714.8) [D:\L4N2-02.raw]
PEPMASS=1662.3824 95878.781
CHARGE=3+
SCANS=37055
RAWSCANS=sn37055
RTINSECONDS=13714.798
623.70169	471.0973
673.13112	351.22223
699.72483	314.94013
774.65746	349.83118
776.44196	347.78398
801.31565	371.0018
862.31061	315.76423
1078.7725	393.31358
1119.5657	451.90834
1177.3126	395.25949
END IONS

BEGIN IONS
TITLE=710: Scan 37057 (rt=13715.2) [D:\L4N2-02.raw]
PEPMASS=896.22178 204567.63
CHARGE=1+
SCANS=37057
RAWSCANS=sn37057
RTINSECONDS=13715.218
539.36157	307.59469
600.1364	419.88654
616.79219	433.47974
637.38242	340.44319
670.15977	266.6046
726.67382	394.62497
747.95421	337.16382
798.14355	352.32018
835.47597	359.51805
855.24737	411.48718
876.91804	332.82575
907.22201	323.85352
945.4986	415.15293
970.5659	1023.3051
993.58631	578.68964
1002.9261	317.74249
1014.0907	343.7124
1074.2837	971.83555
1091.5955	915.47228
1097.9664	454.1457
1107.9832	689.03444
1136.0126	443.28355
1145.6727	308.57912
1228.6236	559.55807
1386.7372	420.06111
END IONS

BEGIN IONS
TITLE=711: Scan 37058 (rt=13715.5) [D:\L4N2-02.raw]
PEPMASS=936.47223 79613.469
CHARGE=3+
SCANS=37058
RAWSCANS=sn37058
RTINSECONDS=13715.479
749.40272	341.69109
819.41633	295.37915
858.46958	359.19025
880.4157	851.29478
931.76664	369.64551
936.69416	286.00491
995.44529	737.19729
1108.529	811.84858
1116.3932	482.42435
1173.6475	370.67654
1212.2128	380.5903
END IONS

BEGIN IONS
TITLE=712: Scan 37061 (rt=13715.8) [D:\L4N2-02.raw]
PEPMASS=851.06433 128688.44
CHARGE=2+
SCANS=37061
RAWSCANS=sn37061
RTINSECONDS=13715.814
638.31532	434.91236
669.14433	342.13245
683.12073	313.81662
739.35849	1451.1426
764.71858	354.52065
811.03113	319.63441
852.44095	659.02071
862.73258	448.63665
978.51152	368.56308
1039.8618	425.936
1124.8734	286.41756
END IONS

BEGIN IONS
TITLE=713: Scan 37071 (rt=13717.6) [D:\L4N2-02.raw]
PEPMASS=801.61292 333950.75
CHARGE=1+
SCANS=37071
RAWSCANS=sn37071
RTINSECONDS=13717.627
594.15995	270.29716
667.99457	282.4389
684.9486	372.24501
702.02232	412.36287
744.44755	504.39424
756.14089	311.95886
789.40855	417.86339
801.73685	3227.155
826.29495	477.61493
881.02591	393.53634
888.76444	942.35278
916.52181	619.32035
931.57436	483.03876
939.82135	428.5312
970.55301	3407.2454
986.29114	432.96951
995.84138	317.75219
END IONS

BEGIN IONS
TITLE=714: Scan 37072 (rt=13717.9) [D:\L4N2-02.raw]
PEPMASS=623.14463 106033.97
CHARGE=3+
SCANS=37072
RAWSCANS=sn37072
RTINSECONDS=13717.889
623.31073	1163.4772
686.71154	352.58775
762.10026	336.27326
778.71278	330.96813
794.1997	305.25471
859.25568	364.40586
863.75379	313.97285
999.59078	395.31368
1053.9218	343.28012
1331.5116	346.01521
1677.5735	444.94951
END IONS

BEGIN IONS
TITLE=715: Scan 37078 (rt=13719.1) [D:\L4N2-02.raw]
PEPMASS=1275.9917 117928.84
CHARGE=1+
SCANS=37078
RAWSCANS=sn37078
RTINSECONDS=13719.062
645.36851	337.59409
675.8933	374.08144
685.10184	303.05364
726.2297	328.81621
763.5605	303.21713
825.96682	349.72974
847.45467	338.76707
873.80553	368.43119
910.0808	407.12762
925.04065	436.18089
955.08473	370.73752
971.06491	403.36223
1068.4617	339.01398
1083.1147	424.98122
1178.2195	357.28954
1238.8961	426.7509
1251.4031	391.3489
END IONS

BEGIN IONS
TITLE=716: Scan 37081 (rt=13719.5) [D:\L4N2-02.raw]
PEPMASS=1123.8817 74218.438
CHARGE=2+
SCANS=37081
RAWSCANS=sn37081
RTINSECONDS=13719.548
600.17287	303.03559
672.77787	385.899
702.82341	404.26172
707.53596	322.61641
749.88456	317.73643
750.62919	297.74148
795.61372	338.81134
815.47605	294.56435
952.39493	364.08396
1015.9588	416.68993
1062.9134	377.13543
1111.7168	408.54615
1272.1868	292.65577
END IONS

BEGIN IONS
TITLE=717: Scan 37084 (rt=13720.4) [D:\L4N2-02.raw]
PEPMASS=818.69919 162399.28
CHARGE=1+
SCANS=37084
RAWSCANS=sn37084
RTINSECONDS=13720.394
532.28176	1145.6923
600.4163	276.98374
611.75678	262.84139
716.78951	386.32092
790.40956	360.84986
802.42562	468.92864
808.41002	297.98494
871.08246	318.79349
877.48683	317.16889
894.35191	348.57316
959.53161	485.74331
986.541	416.69044
1014.069	419.1749
1072.3368	377.8313
END IONS

BEGIN IONS
TITLE=718: Scan 37087 (rt=13721.2) [D:\L4N2-02.raw]
PEPMASS=868.08625 541401.75
CHARGE=3+
SCANS=37087
RAWSCANS=sn37087
RTINSECONDS=13721.23
402.17655	650.59687
517.28959	1315.6453
616.36921	1603.7413
656.28037	340.9257
686.27868	494.72538
695.28892	386.76262
779.42448	2094.1805
824.41466	426.79786
880.47599	3626.5118
948.37412	884.59521
993.5618	1809.7822
1035.4885	1064.967
1077.4214	1567.1894
1122.6065	876.80014
1237.6273	2144.8263
1384.6942	1084.3884
1544.7283	1322.2258
END IONS

BEGIN IONS
TITLE=719: Scan 37091 (rt=13721.8) [D:\L4N2-02.raw]
PEPMASS=990.21288 89545.281
CHARGE=1+
SCANS=37091
RAWSCANS=sn37091
RTINSECONDS=13721.827
595.00434	294.88539
623.2518	328.99712
669.14489	343.10977
764.73094	297.13442
842.55173	374.03001
906.99072	342.53873
973.20819	358.99334
1053.4378	489.63446
1083.5192	459.78125
1170.6777	330.86311
1443.4212	350.39033
1568.3595	512.16336
END IONS

BEGIN IONS
TITLE=720: Scan 37095 (rt=13723.1) [D:\L4N2-02.raw]
PEPMASS=972.92676 139388.84
CHARGE=2+,3+
SCANS=37095
RAWSCANS=sn37095
RTINSECONDS=13723.08
505.08662	394.15078
608.92001	341.77893
679.77048	433.7415
713.6581	282.55244
757.73634	287.77328
766.8603	320.41596
772.52379	315.17684
810.32237	335.22638
886.0078	493.39135
906.28971	377.88952
923.65969	446.51718
972.40736	420.34002
972.74448	373.24628
1061.887	306.24523
1075.4638	779.52892
1078.9592	352.49514
1125.9054	327.67039
1141.1908	421.16106
1147.6123	389.512
1197.2211	442.83746
1208.0876	398.89169
1287.4207	406.55201
END IONS

BEGIN IONS
TITLE=721: Scan 37098 (rt=13723.6) [D:\L4N2-02.raw]
PEPMASS=1203.9342 124767.91
CHARGE=1+
SCANS=37098
RAWSCANS=sn37098
RTINSECONDS=13723.568
594.79226	342.11862
657.17431	329.88477
694.41251	455.7426
699.82333	385.25583
784.06017	368.32237
795.97171	307.30396
860.79152	313.26503
867.44886	305.61165
915.02408	345.86214
952.36516	346.49471
969.85253	409.40063
973.82871	309.78453
998.9043	328.69716
1018.4899	328.25912
1051.6741	413.50356
1069.294	494.19924
1110.3891	377.20705
1123.4644	353.14495
1135.7179	323.31891
1203.2537	343.50568
1491.6991	443.14481
1547.5967	453.20754
1712.9014	488.86185
END IONS

BEGIN IONS
TITLE=722: Scan 37101 (rt=13724.4) [D:\L4N2-02.raw]
PEPMASS=768.73612 578371.81
CHARGE=1+
SCANS=37101
RAWSCANS=sn37101
RTINSECONDS=13724.419
602.8498	315.48047
648.03964	576.50933
659.39561	353.77012
709.41913	360.45112
744.43791	2863.5215
768.91856	1685.2031
778.1552	493.59287
784.45008	373.88855
808.46652	2229.0582
859.25265	730.51708
870.24722	409.37425
875.51305	367.15462
898.83985	578.21274
922.52405	418.61658
940.29386	464.99547
970.55264	2593.8455
987.52776	414.89384
993.58923	455.2948
1074.2881	1419.1232
1106.9692	1156.314
1107.3066	1955.0118
1145.0033	1056.9847
END IONS

BEGIN IONS
TITLE=723: Scan 37105 (rt=13725.4) [D:\L4N2-02.raw]
PEPMASS=939.12608 112882.56
CHARGE=1+
SCANS=37105
RAWSCANS=sn37105
RTINSECONDS=13725.358
534.62881	304.13511
541.15898	275.92578
633.72617	321.26992
728.67258	332.96999
842.35751	408.62362
856.63984	327.9792
1131.6538	349.94974
1184.8325	409.02963
1236.7874	405.37484
1382.0432	370.35624
1577.8362	387.61453
END IONS

BEGIN IONS
TITLE=724: Scan 37106 (rt=13725.6) [D:\L4N2-02.raw]
PEPMASS=795.86248 106221.63
CHARGE=2+
SCANS=37106
RAWSCANS=sn37106
RTINSECONDS=13725.619
554.01829	235.40735
650.32547	244.56608
702.88901	295.19187
795.40752	323.20406
890.38933	710.32496
942.07034	317.32002
956.53856	352.95438
993.9209	367.34424
1002.537	352.84513
1021.4265	805.86012
1046.4248	353.58983
1065.2881	395.5768
1074.2789	470.48172
1120.4958	1011.741
END IONS

BEGIN IONS
TITLE=725: Scan 37111 (rt=13726.8) [D:\L4N2-02.raw]
PEPMASS=1093.8997 147906.22
CHARGE=3+
SCANS=37111
RAWSCANS=sn37111
RTINSECONDS=13726.77
620.3703	448.76106
676.43209	339.47345
726.74536	306.83109
756.64565	417.75974
797.30976	313.04934
926.44893	402.17565
987.43224	396.44155
1079.1291	434.34997
1093.9029	550.31494
1094.2386	433.45324
1110.9754	429.05434
1195.5932	428.22341
1362.5441	410.14156
1464.0167	508.28771
1586.7943	766.82122
END IONS

BEGIN IONS
TITLE=726: Scan 37114 (rt=13727.3) [D:\L4N2-02.raw]
PEPMASS=891.85332 374062.56
CHARGE=3+
SCANS=37114
RAWSCANS=sn37114
RTINSECONDS=13727.251
617.26156	438.84601
648.37554	433.35038
685.07204	435.62503
728.53755	360.9401
763.94852	371.24676
808.4778	402.08276
823.49089	304.5831
855.51309	382.69865
892.02668	1036.3223
898.35564	374.8926
900.01	345.86791
930.51201	491.51078
948.33957	429.289
1014.0574	365.64305
1029.259	478.91458
1065.2859	682.98163
1097.9739	830.34998
1098.3095	561.02888
1098.6366	535.60263
1162.5808	450.32926
1173.9376	289.97869
END IONS

BEGIN IONS
TITLE=727: Scan 37122 (rt=13729.5) [D:\L4N2-02.raw]
PEPMASS=748.03598 111106.94
CHARGE=3+
SCANS=37122
RAWSCANS=sn37122
RTINSECONDS=13729.546
676.32685	440.10096
703.19625	347.7687
721.88885	348.24632
748.50431	423.66403
749.26342	334.35971
762.07296	305.25651
789.91832	308.02022
823.41129	764.5691
830.05677	359.04815
922.76231	353.86521
1080.4982	884.144
1252.584	303.01034
END IONS

BEGIN IONS
TITLE=728: Scan 37130 (rt=13731.2) [D:\L4N2-02.raw]
PEPMASS=805.32679 116020.03
CHARGE=1+
SCANS=37130
RAWSCANS=sn37130
RTINSECONDS=13731.245
555.61993	329.1795
705.74732	337.87518
728.04673	386.59943
753.88722	403.66168
787.27829	346.56034
804.41911	354.24678
870.50968	928.3561
872.8261	345.93878
884.51731	340.37969
932.77338	370.52003
950.91901	380.48323
973.06961	447.34916
986.73706	337.95791
1100.878	348.92379
1109.4607	335.76663
1145.0003	450.40589
1263.7732	340.15877
END IONS

BEGIN IONS
TITLE=729: Scan 37133 (rt=13732.1) [D:\L4N2-02.raw]
PEPMASS=844.42085 105997.19
CHARGE=1+
SCANS=37133
RAWSCANS=sn37133
RTINSECONDS=13732.059
616.81374	351.16994
658.36763	312.73899
696.41344	621.38782
736.43967	370.80464
793.33429	336.92566
832.80017	347.29465
882.65715	393.5249
887.94997	360.68609
902.07426	430.82271
950.36367	324.07543
972.55549	306.7354
1090.1197	410.16229
1118.1953	323.43431
END IONS

BEGIN IONS
TITLE=730: Scan 37135 (rt=13732.5) [D:\L4N2-02.raw]
PEPMASS=1686.8007 133284.75
CHARGE=2+
SCANS=37135
RAWSCANS=sn37135
RTINSECONDS=13732.465
530.08102	328.38979
601.7272	335.34249
620.04244	316.28756
634.5993	300.68846
639.59446	272.51767
687.24565	325.85117
734.93019	293.12815
760.10536	362.31998
768.59352	330.08195
793.46758	344.17337
836.98626	358.5932
851.30467	362.2832
932.35422	314.36961
955.98531	328.65508
968.09578	296.36258
1017.764	294.97375
1069.4215	330.37733
1126.9361	347.90351
1227.8025	346.21707
1300.8117	381.71943
1399.1865	373.66239
1630.6352	453.50725
END IONS

BEGIN IONS
TITLE=731: Scan 37138 (rt=13733.3) [D:\L4N2-02.raw]
PEPMASS=697.41086 479239.31
CHARGE=4+
SCANS=37138
RAWSCANS=sn37138
RTINSECONDS=13733.276
598.0795	779.08185
617.13888	317.8518
665.38672	405.40774
744.42757	473.22413
830.48513	488.12547
836.48644	394.42583
892.02369	2657.02
908.04341	479.26029
993.91071	392.48686
1036.8986	392.96827
1074.2906	591.89798
END IONS

BEGIN IONS
TITLE=732: Scan 37143 (rt=13734) [D:\L4N2-02.raw]
PEPMASS=775.48517 105662
CHARGE=2+
SCANS=37143
RAWSCANS=sn37143
RTINSECONDS=13733.975
598.02074	543.58597
620.1457	446.26189
667.76533	331.59666
693.40961	532.62794
740.6937	451.14842
753.87576	343.9181
790.20294	456.28534
801.62192	342.22305
854.34718	433.19457
856.13362	403.66661
890.36609	344.6299
1083.6343	487.53287
1091.9255	379.92965
1128.3066	403.38404
1265.6066	393.12555
1372.6315	326.92153
END IONS

BEGIN IONS
TITLE=733: Scan 37145 (rt=13734.4) [D:\L4N2-02.raw]
PEPMASS=664.39189 122801.81
CHARGE=2+
SCANS=37145
RAWSCANS=sn37145
RTINSECONDS=13734.384
506.2461	321.21988
543.62223	312.11274
617.24367	287.00435
663.35248	460.37647
694.16314	447.17326
715.53724	334.97759
756.82985	366.25741
765.07544	321.12512
794.96305	295.95249
830.85927	331.56077
852.34283	399.93217
865.02083	350.00015
882.57276	399.82521
925.5484	383.29245
957.21063	478.05532
964.70627	350.37653
1016.7165	327.35078
1212.3782	361.21144
1292.4914	388.95298
1301.0623	302.33728
END IONS

BEGIN IONS
TITLE=734: Scan 37148 (rt=13734.9) [D:\L4N2-02.raw]
PEPMASS=1003.8356 138443.06
CHARGE=3+
SCANS=37148
RAWSCANS=sn37148
RTINSECONDS=13734.859
498.22691	548.79949
520.19993	318.65451
629.16372	347.94853
646.15346	390.12411
676.59962	308.27707
717.53195	388.20758
731.92894	323.37089
746.43322	305.60495
779.42983	335.47065
835.69932	348.39772
915.5272	395.24163
941.9643	296.21479
987.60135	540.09003
1003.1261	362.37292
1268.1667	424.35236
1299.791	412.8593
END IONS

BEGIN IONS
TITLE=735: Scan 37153 (rt=13735.9) [D:\L4N2-02.raw]
PEPMASS=691.57251 99824.25
CHARGE=3+
SCANS=37153
RAWSCANS=sn37153
RTINSECONDS=13735.88
560.15395	276.54815
594.90181	371.34832
640.37487	354.18836
669.13593	342.4735
684.67416	322.58173
691.33523	478.49944
701.04482	365.68324
827.55663	468.29768
850.85629	323.96405
891.83269	351.62891
1020.3864	387.32369
1085.4454	398.29963
1245.9863	296.76918
END IONS

BEGIN IONS
TITLE=736: Scan 37154 (rt=13736.1) [D:\L4N2-02.raw]
PEPMASS=869.78154 190223.75
CHARGE=3+
SCANS=37154
RAWSCANS=sn37154
RTINSECONDS=13736.141
636.35359	323.26262
651.72585	315.88105
698.29804	352.81192
750.39978	1517.8129
829.36432	370.49433
869.47623	429.98457
882.4883	333.70731
976.5681	499.52458
1073.592	463.39234
1090.6069	1871.0727
1142.5503	537.76881
1203.6897	420.99133
1220.4915	373.76256
END IONS

BEGIN IONS
TITLE=737: Scan 37160 (rt=13737.6) [D:\L4N2-02.raw]
PEPMASS=1304.1659 129414.25
CHARGE=2+
SCANS=37160
RAWSCANS=sn37160
RTINSECONDS=13737.596
641.59556	351.38237
698.17326	294.86877
726.18294	349.21075
750.39115	319.24118
756.6418	280.0986
798.04676	290.72334
863.48055	345.22029
876.38308	283.89031
892.28268	314.02866
902.11563	307.98334
977.58027	379.9742
1013.9676	506.11992
1090.6032	423.65646
1144.3492	376.3329
1149.536	322.15669
1610.2505	537.4767
END IONS

BEGIN IONS
TITLE=738: Scan 37166 (rt=13739.6) [D:\L4N2-02.raw]
PEPMASS=931.99139 79391.063
CHARGE=2+
SCANS=37166
RAWSCANS=sn37166
RTINSECONDS=13739.596
617.5922	348.45598
697.78087	340.48046
732.63208	397.44759
764.58985	396.91276
779.70401	311.93924
811.91136	310.48798
938.10996	383.92567
1056.6282	330.52739
1074.5021	390.70239
1157.6469	473.78298
1167.7418	339.94133
1198.968	400.9047
1359.9688	344.84149
END IONS

BEGIN IONS
TITLE=739: Scan 37168 (rt=13740) [D:\L4N2-02.raw]
PEPMASS=797.18184 321186.72
CHARGE=1+
SCANS=37168
RAWSCANS=sn37168
RTINSECONDS=13740.01
634.79657	435.11494
669.13566	442.95126
676.63501	339.13231
690.73197	354.14842
714.41366	549.09567
746.83353	455.44055
758.94401	421.56846
786.32755	355.68146
823.48519	1451.7487
844.50295	482.61095
863.58603	335.35615
874.47266	355.84333
908.53671	936.33359
939.80762	402.69832
965.90868	688.56957
1021.4201	748.77009
1025.5385	328.97135
1038.1727	344.50974
1056.2774	358.3793
1075.2934	311.55248
1107.6455	437.49365
1120.4993	504.59137
1145.0093	523.48784
1209.9195	418.74502
1256.6019	346.76039
END IONS

BEGIN IONS
TITLE=740: Scan 37172 (rt=13740.6) [D:\L4N2-02.raw]
PEPMASS=764.73526 798616.13
CHARGE=1+
SCANS=37172
RAWSCANS=sn37172
RTINSECONDS=13740.627
659.38777	866.53169
666.53171	339.23446
708.91766	1608.5035
714.72725	437.8935
735.95584	427.39417
744.43809	3868.0578
789.45916	871.95266
798.96154	2086.4323
808.46322	2011.5681
816.72994	1165.5805
865.5106	857.5362
871.21038	563.75288
889.20494	412.00939
899.20842	369.55089
905.02925	1117.3514
922.86748	404.37262
927.63235	400.68557
933.55262	491.87983
961.54315	1338.0868
970.55229	3584.9406
984.24384	845.73889
1027.266	493.69157
1064.9539	1059.2677
1065.2862	969.071
1091.6012	951.31175
1097.6375	2458.8494
1097.9739	3082.2071
1098.3046	1543.919
1135.6687	2050.5166
1136.0004	2460.7026
END IONS

BEGIN IONS
TITLE=741: Scan 37175 (rt=13741.4) [D:\L4N2-02.raw]
PEPMASS=1247.1873 85533.531
CHARGE=3+
SCANS=37175
RAWSCANS=sn37175
RTINSECONDS=13741.432
536.7781	309.28615
617.02036	414.63638
693.90324	414.9685
720.66047	350.18394
763.06312	381.74052
767.96291	317.04314
788.96684	297.20337
822.3313	298.33481
832.07266	282.58179
897.358	366.28644
973.07621	409.55424
983.40661	320.3546
1004.9778	321.10308
1020.9048	300.16193
1414.8817	364.6869
END IONS

BEGIN IONS
TITLE=742: Scan 37177 (rt=13741.8) [D:\L4N2-02.raw]
PEPMASS=1018.39 126399.59
CHARGE=1+
SCANS=37177
RAWSCANS=sn37177
RTINSECONDS=13741.838
532.73645	366.29134
556.42137	361.5445
597.89075	284.67313
635.80295	321.86813
669.14126	404.90065
672.50885	416.10744
679.58759	323.95153
694.03619	383.61819
705.79248	291.21295
719.91172	281.70155
770.15591	360.1167
798.75135	282.27439
819.6552	313.30394
892.52364	369.71491
1034.5342	356.02446
1041.6328	297.05044
1086.2023	374.55136
1112.8581	417.15491
1376.7307	359.61093
END IONS

BEGIN IONS
TITLE=743: Scan 37180 (rt=13742.3) [D:\L4N2-02.raw]
PEPMASS=1128.2816 116130.28
CHARGE=1+
SCANS=37180
RAWSCANS=sn37180
RTINSECONDS=13742.312
595.1102	419.61309
621.81084	398.30706
672.51557	449.17962
698.1657	434.89252
703.08202	309.60493
707.9156	293.47055
815.20552	394.32203
840.31096	324.68286
882.88591	319.3554
899.12788	300.24449
918.37505	346.99812
1036.9859	385.12476
1056.4141	405.55711
1096.2445	345.63099
1139.3679	316.0824
1324.999	345.10316
END IONS

BEGIN IONS
TITLE=744: Scan 37183 (rt=13743.1) [D:\L4N2-02.raw]
PEPMASS=1051.5647 121907.59
CHARGE=3+
SCANS=37183
RAWSCANS=sn37183
RTINSECONDS=13743.119
581.34468	347.05949
669.39234	649.02685
693.80402	340.09696
698.15358	295.04761
797.17933	338.39684
820.93516	426.33813
834.12652	338.55449
841.07114	309.0816
843.29168	288.87752
969.70237	332.22904
1017.2227	309.30097
1162.92	379.64974
1172.8607	355.01043
1330.8551	358.67137
1438.7243	447.70526
END IONS

BEGIN IONS
TITLE=745: Scan 37184 (rt=13743.4) [D:\L4N2-02.raw]
PEPMASS=815.21509 124027.88
CHARGE=1+
SCANS=37184
RAWSCANS=sn37184
RTINSECONDS=13743.38
807.43371	361.99703
834.46274	324.20354
859.58824	361.46753
897.43318	340.80398
1098.3078	462.58279
1114.0897	388.19634
1153.9103	381.95962
1183.5956	304.32513
1324.2279	331.41787
1376.352	450.33684
1517.8677	403.59305
END IONS

BEGIN IONS
TITLE=746: Scan 37188 (rt=13744.1) [D:\L4N2-02.raw]
PEPMASS=1036.2043 105457.38
CHARGE=3+
SCANS=37188
RAWSCANS=sn37188
RTINSECONDS=13744.138
629.71904	349.7773
650.83752	328.17491
669.27745	292.66734
672.64298	270.43189
730.43721	295.08073
786.92629	332.72935
847.76629	356.69283
874.48829	374.7124
889.26286	343.77658
916.79047	378.73666
968.50039	336.05316
986.55873	377.28159
1035.5243	322.04831
1148.0305	336.35687
1171.4751	320.9265
1297.8233	429.03537
1455.2975	357.34388
END IONS

BEGIN IONS
TITLE=747: Scan 37190 (rt=13744.5) [D:\L4N2-02.raw]
PEPMASS=1279.8785 106980.5
CHARGE=1+
SCANS=37190
RAWSCANS=sn37190
RTINSECONDS=13744.545
572.31116	294.4666
595.12922	340.94832
662.60925	369.14545
666.76805	290.84386
712.02834	334.30951
729.80885	334.29692
739.59442	316.91333
744.827	298.10072
765.033	312.64449
787.9503	301.83685
809.18739	343.79698
960.38255	377.69771
986.14553	409.30591
1203.0376	380.39193
1280.292	444.22978
END IONS

BEGIN IONS
TITLE=748: Scan 37195 (rt=13746.1) [D:\L4N2-02.raw]
PEPMASS=1170.0125 109572.34
CHARGE=1+
SCANS=37195
RAWSCANS=sn37195
RTINSECONDS=13746.136
538.62173	312.50806
565.87739	294.41821
591.7155	290.07353
619.07279	270.44988
661.18982	313.55593
696.03586	457.45057
729.69651	289.18429
764.58564	431.13979
801.81448	372.87815
859.83479	368.66333
868.95232	331.36414
913.076	331.23793
1126.0332	395.90384
1167.1571	366.02785
1310.6537	356.44942
1329.9538	329.48582
1385.9407	353.18423
1475.4709	382.56329
1636.767	466.74529
1749.127	542.13108
END IONS

BEGIN IONS
TITLE=749: Scan 37199 (rt=13746.7) [D:\L4N2-02.raw]
PEPMASS=732.44917 121530.84
CHARGE=1+
SCANS=37199
RAWSCANS=sn37199
RTINSECONDS=13746.707
598.33862	336.08499
618.3654	302.87975
656.04519	390.70001
672.64414	308.00117
679.52215	362.28646
703.43993	340.67752
730.50165	270.95141
794.57507	425.45929
805.04131	299.62848
837.38695	341.56474
841.87074	302.4017
939.82127	495.04582
950.08083	393.15102
954.9051	309.91722
979.58293	389.42415
1225.2122	322.09959
1543.8505	389.30982
END IONS

BEGIN IONS
TITLE=750: Scan 37205 (rt=13748.3) [D:\L4N2-02.raw]
PEPMASS=1069.6641 96474.906
CHARGE=2+
SCANS=37205
RAWSCANS=sn37205
RTINSECONDS=13748.323
595.03118	380.69399
616.80856	456.04555
640.93312	424.63154
684.14237	316.29829
714.78978	292.80697
763.95294	354.42949
788.29103	399.51796
856.16975	328.3615
872.42356	353.96923
940.59988	330.53531
1051.9378	375.33825
1205.0736	345.35138
1281.0418	451.22287
1367.5166	361.26032
1396.2183	332.82924
1565.8603	453.74118
1682.3383	446.88045
END IONS

BEGIN IONS
TITLE=751: Scan 37210 (rt=13749.6) [D:\L4N2-02.raw]
PEPMASS=1054.9994 207450.63
CHARGE=4+
SCANS=37210
RAWSCANS=sn37210
RTINSECONDS=13749.576
556.10594	332.17659
566.62064	342.47644
639.25174	387.16033
672.64653	450.25914
678.65325	294.00884
720.69169	331.27985
846.35392	360.68253
914.89207	354.03767
922.05124	354.57942
933.1789	324.33304
948.0712	374.35737
1007.6209	341.5485
1020.3248	432.558
1056.1616	339.84484
1223.2746	1652.9326
1313.6969	1806.1335
1315.3994	373.16031
1378.4637	441.31904
1382.2325	1620.8407
1475.7542	622.01328
1526.2817	539.82626
END IONS

BEGIN IONS
TITLE=752: Scan 37211 (rt=13749.8) [D:\L4N2-02.raw]
PEPMASS=1009.8341 115271.56
CHARGE=3+
SCANS=37211
RAWSCANS=sn37211
RTINSECONDS=13749.838
630.47023	377.09276
749.38221	306.50084
798.06021	296.06309
873.55089	364.01758
948.4558	1167.8708
1129.6444	550.52713
1174.5561	1471.3504
1238.1227	517.74451
1241.6448	380.13666
1316.1837	454.45915
1321.6221	1025.9494
END IONS

BEGIN IONS
TITLE=753: Scan 37213 (rt=13750.1) [D:\L4N2-02.raw]
PEPMASS=801.46689 146530.31
CHARGE=1+
SCANS=37213
RAWSCANS=sn37213
RTINSECONDS=13750.097
619.35392	368.2362
620.04133	300.49255
723.50168	416.7589
759.94908	386.40206
775.27491	326.37849
785.72067	370.63031
816.72771	464.46032
826.69123	389.76928
835.66333	300.9791
863.25366	827.01887
881.26777	496.71083
973.50483	360.83758
1020.402	361.5239
1032.0661	394.44282
1053.9532	373.41172
1090.7375	415.16098
1100.7036	331.02396
1123.0532	395.41498
END IONS

BEGIN IONS
TITLE=754: Scan 37217 (rt=13750.9) [D:\L4N2-02.raw]
PEPMASS=822.90583 230313.28
CHARGE=4+
SCANS=37217
RAWSCANS=sn37217
RTINSECONDS=13750.909
631.85588	462.78908
689.39068	3240.0986
698.03526	328.16796
733.64596	377.49553
738.42694	353.53098
781.34758	304.13278
811.44648	1291.9455
822.42319	786.24256
834.62397	444.8145
847.97615	381.89254
903.34703	404.43885
921.21514	368.65801
956.41621	331.63341
1026.5179	1703.328
1051.826	354.21258
1137.7027	427.09938
1222.0481	436.91453
1244.3914	395.19888
1283.1174	374.0983
1467.6874	456.75144
1633.2588	479.83491
END IONS

BEGIN IONS
TITLE=755: Scan 37220 (rt=13751.7) [D:\L4N2-02.raw]
PEPMASS=793.47 396835.13
CHARGE=1+
SCANS=37220
RAWSCANS=sn37220
RTINSECONDS=13751.717
578.43156	315.86711
652.91843	342.70355
672.51943	411.3466
714.09104	525.57288
758.94366	514.64602
785.1303	570.16188
805.2459	365.08605
823.48376	1214.8098
824.24304	540.70211
844.00999	2134.0884
854.24939	465.69951
905.28074	646.10735
908.03674	443.80646
913.20964	362.93966
938.80044	374.65726
960.90463	484.63438
961.24583	396.88778
994.41774	438.87656
1070.1238	992.30549
1097.9686	545.64323
1109.8542	370.98065
1118.5606	377.64079
1135.3398	1318.8222
1135.9919	445.38369
1136.6817	430.57171
1351.3464	447.12417
END IONS

BEGIN IONS
TITLE=756: Scan 37235 (rt=13755.1) [D:\L4N2-02.raw]
PEPMASS=768.4492 497038.47
CHARGE=1+
SCANS=37235
RAWSCANS=sn37235
RTINSECONDS=13755.14
636.3606	303.86172
647.38539	1099.2388
659.37964	428.84048
669.27413	338.28086
714.3552	473.71728
744.44601	1643.6178
748.9336	440.06374
776.94701	351.91158
808.4686	1165.6344
831.21335	975.40877
834.95179	424.45318
837.23453	278.67826
867.00053	336.24747
905.52233	404.3766
919.36391	429.48899
970.56088	2639.2772
985.85404	576.90451
997.92122	398.01483
1036.935	380.65401
1074.2868	2069.0866
1074.6165	1923.7552
1107.3137	1055.7508
1107.6441	1883.4458
1145.014	970.87652
1145.3383	816.22956
1145.6636	534.52285
END IONS

BEGIN IONS
TITLE=757: Scan 37238 (rt=13755.6) [D:\L4N2-02.raw]
PEPMASS=704.03419 243461.63
CHARGE=3+
SCANS=37238
RAWSCANS=sn37238
RTINSECONDS=13755.615
661.33213	386.52099
702.50113	2904.9614
729.4575	411.09388
764.59624	393.4253
800.46295	700.34674
837.90491	360.21772
887.51767	1010.52
958.55252	492.33954
1045.5905	556.32703
1121.4675	444.14345
1155.8537	475.34324
END IONS

BEGIN IONS
TITLE=758: Scan 37242 (rt=13756.2) [D:\L4N2-02.raw]
PEPMASS=905.29803 128786
CHARGE=2+
SCANS=37242
RAWSCANS=sn37242
RTINSECONDS=13756.192
575.81614	312.36557
626.80715	329.8796
707.4068	294.34996
790.31203	303.02447
831.4112	394.81609
900.5187	429.22986
904.35895	384.84751
962.00871	346.75034
972.9171	343.2027
1022.8126	459.52144
1037.8893	356.01543
1069.7877	323.1961
1495.4462	431.96188
1531.2547	399.51569
END IONS

BEGIN IONS
TITLE=759: Scan 37250 (rt=13757.6) [D:\L4N2-02.raw]
PEPMASS=743.41632 277550.44
CHARGE=3+
SCANS=37250
RAWSCANS=sn37250
RTINSECONDS=13757.635
529.29214	403.13111
585.33451	1095.9599
698.42658	1425.7075
744.44481	388.96786
845.49322	1011.6008
902.51241	1406.8945
943.66949	409.05389
1003.5557	1693.8322
1074.5966	916.83903
1145.6332	1032.7795
END IONS

BEGIN IONS
TITLE=760: Scan 37251 (rt=13757.9) [D:\L4N2-02.raw]
PEPMASS=913.76065 283747.41
CHARGE=3+
SCANS=37251
RAWSCANS=sn37251
RTINSECONDS=13757.896
580.31257	599.57757
679.38187	477.10352
736.38195	2022.5993
776.4129	429.14077
865.44198	2182.5381
914.50714	426.71025
923.39977	399.25942
941.41533	836.76828
994.48582	1462.4274
1015.5067	420.76699
1075.1889	402.00703
1095.5373	4720.8148
1104.479	540.42247
1208.6191	955.85791
1237.048	425.3173
1309.6641	1457.0956
1454.7036	416.42911
1469.3472	405.88937
END IONS

BEGIN IONS
TITLE=761: Scan 37253 (rt=13758.2) [D:\L4N2-02.raw]
PEPMASS=891.52069 382516.09
CHARGE=3+
SCANS=37253
RAWSCANS=sn37253
RTINSECONDS=13758.153
647.71458	449.42249
672.68951	451.22214
685.73789	312.0308
731.19889	354.19717
756.7606	480.63245
779.88122	348.84153
817.21929	353.93019
848.18364	431.16373
891.85353	843.29909
900.49831	380.52126
905.43956	390.11878
933.08246	371.89653
970.55236	5562.8492
1026.6045	1005.0518
1043.8906	462.12956
1064.9505	1615.5404
1097.9717	1329.3693
1134.1585	1313.8356
1136.0034	738.68889
END IONS

BEGIN IONS
TITLE=762: Scan 37257 (rt=13759) [D:\L4N2-02.raw]
PEPMASS=1067.2435 203186
CHARGE=3+
SCANS=37257
RAWSCANS=sn37257
RTINSECONDS=13758.962
596.95006	369.91363
672.64621	470.92961
680.41305	334.28682
693.96694	313.79156
705.03824	295.05405
713.20724	275.2545
777.95418	381.68732
817.47242	405.45137
844.62691	321.77153
865.78773	396.1035
881.42927	331.55861
965.39954	327.46056
1022.5642	616.59498
1046.2454	550.41536
1052.6248	482.37784
1067.5762	1667.4089
1189.6854	536.00134
1214.1853	353.99515
1225.6518	343.83314
1249.5106	331.01392
1288.3864	368.29278
1324.5801	320.66286
END IONS

BEGIN IONS
TITLE=763: Scan 37259 (rt=13759.4) [D:\L4N2-02.raw]
PEPMASS=1110.2855 98031.094
CHARGE=1+
SCANS=37259
RAWSCANS=sn37259
RTINSECONDS=13759.367
576.63865	298.45062
688.89521	285.73958
774.66459	351.67273
843.62991	370.95661
853.08333	327.41558
906.59099	296.92816
921.17495	304.27402
1111.2174	605.97883
1131.2588	343.7529
1228.3137	414.43997
1457.5085	430.39761
END IONS

BEGIN IONS
TITLE=764: Scan 37262 (rt=13759.8) [D:\L4N2-02.raw]
PEPMASS=776.81077 135195.69
CHARGE=1+
SCANS=37262
RAWSCANS=sn37262
RTINSECONDS=13759.846
538.21381	258.09263
594.92355	407.93342
607.50319	287.12963
620.80177	289.46724
694.04394	404.5572
701.42567	318.86531
716.82509	312.07633
776.39752	622.77963
790.40201	428.51533
803.7651	411.448
819.40926	640.12603
892.37056	341.1265
926.18872	364.59549
933.20426	364.52038
1006.039	307.60788
1046.7834	341.85494
1103.3969	319.31829
1175.8186	374.55497
1290.0292	389.5506
1718.0062	508.32121
END IONS

BEGIN IONS
TITLE=765: Scan 37265 (rt=13760.3) [D:\L4N2-02.raw]
PEPMASS=1121.4974 114705.22
CHARGE=1+
SCANS=37265
RAWSCANS=sn37265
RTINSECONDS=13760.317
616.92627	326.09614
620.35759	268.08877
662.75182	300.18427
669.14401	587.25524
695.37424	274.06792
733.52395	312.73096
750.09676	312.646
768.59001	684.35534
794.55011	285.82508
889.12378	357.27632
911.8811	284.77979
954.70644	338.8452
1021.1166	438.99311
1047.8976	399.35846
1102.5506	316.26727
1126.8506	431.26959
1137.9852	290.00515
END IONS

BEGIN IONS
TITLE=766: Scan 37271 (rt=13761.6) [D:\L4N2-02.raw]
PEPMASS=726.17517 126474.63
CHARGE=2+
SCANS=37271
RAWSCANS=sn37271
RTINSECONDS=13761.597
557.33989	271.0028
619.06912	264.91451
657.03464	273.99299
696.18414	318.46274
721.82858	352.84384
725.45282	327.1669
764.45695	425.5442
849.80277	513.13841
855.42969	462.13303
865.88157	295.49415
921.10675	374.24276
927.35452	369.32558
935.46336	328.12515
964.56198	325.77542
1013.9486	417.16456
1197.4896	363.01819
1384.5624	383.87465
END IONS

BEGIN IONS
TITLE=767: Scan 37273 (rt=13762) [D:\L4N2-02.raw]
PEPMASS=1309.0227 130682.81
CHARGE=3+
SCANS=37273
RAWSCANS=sn37273
RTINSECONDS=13762.006
545.47455	254.16289
617.24802	263.23875
647.28243	374.17873
668.9002	292.85893
797.46013	1469.3492
819.4795	362.89497
902.01659	458.69404
912.48176	388.0487
927.1244	327.32221
954.835	339.27161
971.23981	361.06989
986.12806	315.6572
1253.689	441.24115
1293.6266	337.40437
1350.8906	323.37997
1431.1499	469.98983
1490.8265	523.4315
1562.8833	1289.629
1649.9288	527.18326
END IONS

BEGIN IONS
TITLE=768: Scan 37275 (rt=13762.4) [D:\L4N2-02.raw]
PEPMASS=721.67165 97955.156
CHARGE=3+
SCANS=37275
RAWSCANS=sn37275
RTINSECONDS=13762.366
614.49876	264.6851
721.9947	349.66431
738.50523	345.64093
777.84013	397.80217
816.69892	301.68801
832.02081	356.41455
844.15729	439.75088
845.98482	314.69123
868.481	355.24886
1400.0884	422.87618
1441.9611	346.87969
END IONS

BEGIN IONS
TITLE=769: Scan 37280 (rt=13763.8) [D:\L4N2-02.raw]
PEPMASS=954.29156 152234.97
CHARGE=5+
SCANS=37280
RAWSCANS=sn37280
RTINSECONDS=13763.841
565.37954	268.93844
628.36491	339.11091
631.69832	281.53287
660.28408	275.05833
720.39543	415.93405
726.41615	399.04754
728.20577	384.3622
745.6881	423.6816
755.56921	320.08737
792.92404	405.87961
794.17365	313.70685
866.46075	422.97746
870.54612	332.30453
902.17627	334.24075
923.04975	371.44158
954.51004	441.5954
992.34586	371.96205
1073.2343	394.946
1081.5476	325.80595
1147.9129	426.57037
1208.6281	357.70721
1252.6328	420.28392
END IONS

BEGIN IONS
TITLE=770: Scan 37283 (rt=13764.3) [D:\L4N2-02.raw]
PEPMASS=820.98426 116199.56
CHARGE=1+
SCANS=37283
RAWSCANS=sn37283
RTINSECONDS=13764.315
582.55161	289.09924
637.00359	289.13026
663.53458	291.12923
672.51603	252.0726
694.18286	440.54425
712.22077	362.79109
803.72732	374.80409
820.40644	335.97359
839.31807	390.30915
872.29645	366.24828
891.68536	310.54957
931.6429	301.81367
946.6625	408.87355
959.07519	338.78197
1011.3941	417.67441
1068.6547	368.10468
1096.1929	398.38659
1130.1024	361.37911
1201.3273	325.60442
1423.7586	353.52542
1529.5126	417.47897
1547.5077	433.10137
END IONS

BEGIN IONS
TITLE=771: Scan 37286 (rt=13764.8) [D:\L4N2-02.raw]
PEPMASS=786.74767 236412.5
CHARGE=3+
SCANS=37286
RAWSCANS=sn37286
RTINSECONDS=13764.791
501.24386	919.16072
610.3102	894.80543
612.25389	342.81547
649.34363	2373.5417
669.38777	471.97482
682.2039	306.31555
786.2587	408.39284
805.5579	315.68368
881.21494	392.24784
897.13699	347.34638
1019.4919	892.33279
1041.5548	1283.1611
1241.6729	576.1675
END IONS

BEGIN IONS
TITLE=772: Scan 37290 (rt=13765.4) [D:\L4N2-02.raw]
PEPMASS=909.84114 118667.19
CHARGE=3+
SCANS=37290
RAWSCANS=sn37290
RTINSECONDS=13765.366
631.69119	376.7563
646.92324	362.9353
673.8726	355.1371
678.6794	302.2624
759.95083	396.54604
810.32294	287.17538
910.16704	927.17404
936.88747	406.33672
1059.1469	326.27856
1105.7765	397.25705
1286.1898	1485.4332
1289.6075	413.31893
END IONS

BEGIN IONS
TITLE=773: Scan 37295 (rt=13767) [D:\L4N2-02.raw]
PEPMASS=929.01905 213215.59
CHARGE=1+
SCANS=37295
RAWSCANS=sn37295
RTINSECONDS=13766.95
764.73009	503.93939
792.73834	361.88999
801.43424	333.48076
860.46493	475.52352
887.48965	357.91218
927.66399	3343.228
952.69874	372.40416
1002.4858	428.357
1010.0959	405.54802
1026.8752	378.14761
1069.7904	411.3449
1114.6056	444.90045
1134.8847	406.72038
1156.2822	369.98984
1192.9427	377.39246
1222.4638	436.65812
1260.6544	464.33741
1344.9169	412.33064
1373.7309	518.45649
END IONS

BEGIN IONS
TITLE=774: Scan 37298 (rt=13767.8) [D:\L4N2-02.raw]
PEPMASS=950.48016 128800.75
CHARGE=3+
SCANS=37298
RAWSCANS=sn37298
RTINSECONDS=13767.755
653.93896	368.24643
672.39076	463.91328
717.05215	682.10305
730.28954	587.663
816.03726	391.19374
819.38704	349.75781
866.44723	318.21042
875.13983	312.63482
979.35943	278.90857
1007.5083	573.05419
1031.5346	299.28876
1067.7965	388.49653
1147.4893	350.82749
1198.6197	391.05109
1238.7992	393.54742
1338.4567	332.82349
END IONS

BEGIN IONS
TITLE=775: Scan 37299 (rt=13768) [D:\L4N2-02.raw]
PEPMASS=1129.1891 65418.813
CHARGE=1+
SCANS=37299
RAWSCANS=sn37299
RTINSECONDS=13768.019
575.33875	369.21123
592.11514	324.64941
598.24299	266.07499
735.16638	310.24054
983.66594	372.68978
1104.4228	456.41926
1202.9956	509.65149
1249.0357	330.20516
1295.7127	360.4689
1324.2145	352.99982
1748.463	542.07152
END IONS

BEGIN IONS
TITLE=776: Scan 37302 (rt=13768.3) [D:\L4N2-02.raw]
PEPMASS=782.21143 95641.969
CHARGE=1+
SCANS=37302
RAWSCANS=sn37302
RTINSECONDS=13768.329
654.70607	318.73352
669.14286	300.44169
697.77848	335.31704
733.77142	321.13712
756.72637	340.60602
800.11009	437.53313
807.30318	299.78597
839.33797	322.74785
957.92633	385.47886
1139.0602	344.93412
1259.643	347.02414
END IONS

BEGIN IONS
TITLE=777: Scan 37306 (rt=13769.4) [D:\L4N2-02.raw]
PEPMASS=852.13374 97782.375
CHARGE=1+
SCANS=37306
RAWSCANS=sn37306
RTINSECONDS=13769.394
595.01266	307.29074
659.42068	280.26861
715.44943	479.4604
828.53294	387.51986
834.41175	275.85575
861.00911	447.59095
943.55592	652.00187
1007.0785	445.94021
1056.6334	326.5069
1313.7412	418.8595
1424.2189	349.45732
END IONS

BEGIN IONS
TITLE=778: Scan 37308 (rt=13769.6) [D:\L4N2-02.raw]
PEPMASS=1500.4062 97315.688
CHARGE=1+
SCANS=37308
RAWSCANS=sn37308
RTINSECONDS=13769.607
563.54742	248.39081
574.34772	242.09587
621.47507	298.43746
658.38095	317.51147
667.07367	303.83977
738.07893	321.16237
868.00406	380.55287
873.30571	299.23385
937.71125	296.31194
964.2505	287.24724
1183.8663	361.68222
1302.9495	314.42292
1376.8825	388.55103
1510.4954	383.42646
1555.8992	477.3758
1584.7528	390.02856
END IONS

BEGIN IONS
TITLE=779: Scan 37310 (rt=13770) [D:\L4N2-02.raw]
PEPMASS=1262.3603 132350.41
CHARGE=1+
SCANS=37310
RAWSCANS=sn37310
RTINSECONDS=13770.017
564.31601	372.57958
597.71329	350.22905
619.55801	302.01236
706.53465	399.10753
726.18347	433.36077
782.43666	288.30784
790.42341	279.18665
840.45336	428.71198
868.46903	452.01579
913.07246	366.41215
937.11492	313.66514
979.68005	310.20338
1002.0726	318.12751
1036.0308	336.54399
1047.1699	342.91541
1065.9817	348.50567
1114.9413	380.14864
END IONS

BEGIN IONS
TITLE=780: Scan 37312 (rt=13770.4) [D:\L4N2-02.raw]
PEPMASS=1180.1203 115457.78
CHARGE=2+
SCANS=37312
RAWSCANS=sn37312
RTINSECONDS=13770.422
571.42166	313.33086
574.93837	275.25344
640.93515	376.81827
651.84215	374.64451
663.39501	377.55813
717.38323	357.28067
765.30774	427.38792
844.66159	298.89388
975.34265	390.10639
1023.0301	390.25503
1046.5005	366.08857
1067.5442	375.11307
1180.6158	688.01595
1508.3247	363.21276
1756.1971	661.44927
END IONS

BEGIN IONS
TITLE=781: Scan 37316 (rt=13771.2) [D:\L4N2-02.raw]
PEPMASS=785.05842 490153.5
CHARGE=3+
SCANS=37316
RAWSCANS=sn37316
RTINSECONDS=13771.23
706.35243	2051.3906
727.19238	430.06636
760.44294	376.29038
819.44265	1100.8438
849.32806	663.65744
867.33518	1248.8274
876.46028	6486.402
940.54561	441.27709
975.52876	5444.6454
980.4241	1340.149
1074.5889	1214.3901
1166.486	4732.8764
1279.5667	1449.9116
END IONS

BEGIN IONS
TITLE=782: Scan 37320 (rt=13772.1) [D:\L4N2-02.raw]
PEPMASS=797.6695 325814.97
CHARGE=1+
SCANS=37320
RAWSCANS=sn37320
RTINSECONDS=13772.112
693.91142	399.21942
718.42063	358.05807
751.30458	411.68842
797.4661	3855.3726
808.48184	484.29971
830.98717	487.3577
844.50225	742.38852
866.06281	480.5295
895.59418	453.81028
966.10177	520.73943
1072.4128	446.33795
1086.2868	545.23926
1107.6381	517.11105
1145.3392	898.19384
END IONS

BEGIN IONS
TITLE=783: Scan 37324 (rt=13772.7) [D:\L4N2-02.raw]
PEPMASS=1177.0842 170466.16
CHARGE=2+
SCANS=37324
RAWSCANS=sn37324
RTINSECONDS=13772.687
517.53978	414.83077
546.31903	315.41798
626.76111	334.93931
630.08897	294.9837
646.93849	352.48134
694.65748	417.3777
706.362	513.83503
710.86742	288.08398
725.98928	281.95896
737.3022	262.74741
768.73288	357.23408
813.06752	382.26847
876.46266	1462.8166
975.52872	1334.6642
1053.9983	347.17053
1074.6154	414.63266
1187.6918	378.98411
1302.7179	615.36491
1342.1974	338.72815
1373.7427	1235.3495
1566.8005	457.57294
1633.8895	468.33161
END IONS

BEGIN IONS
TITLE=784: Scan 37328 (rt=13773.6) [D:\L4N2-02.raw]
PEPMASS=879.42879 135134.88
CHARGE=1+
SCANS=37328
RAWSCANS=sn37328
RTINSECONDS=13773.561
619.35545	563.75503
634.38173	286.40877
695.66161	359.55147
701.03538	415.70518
764.87736	394.21964
777.9551	365.44184
826.18282	299.67716
878.46121	383.18326
899.67573	453.49383
937.40441	336.92703
965.20518	397.40863
994.85817	482.2254
1033.5608	384.26842
1043.8995	371.50191
1082.0942	367.6524
1114.5436	375.94458
1178.5755	366.17672
1191.447	430.13427
1313.3035	364.24124
1731.4366	436.2403
END IONS

BEGIN IONS
TITLE=785: Scan 37336 (rt=13775) [D:\L4N2-02.raw]
PEPMASS=1036.0413 123012.03
CHARGE=1+
SCANS=37336
RAWSCANS=sn37336
RTINSECONDS=13775.048
548.37654	680.23212
575.67034	320.07156
669.27057	476.39817
700.20187	327.08055
769.45196	267.50029
794.46615	318.61381
847.70354	324.48498
885.43609	346.01335
895.52039	348.52595
916.47425	321.03775
999.50215	487.88145
1007.5171	340.02456
1026.5418	383.14294
1207.1221	447.91666
1210.6245	385.09591
1239.3033	435.31453
1297.6332	405.65379
END IONS

BEGIN IONS
TITLE=786: Scan 37339 (rt=13775.5) [D:\L4N2-02.raw]
PEPMASS=843.98845 102781.44
CHARGE=1+
SCANS=37339
RAWSCANS=sn37339
RTINSECONDS=13775.522
556.03459	293.6308
594.80743	400.44419
669.14188	291.38256
729.31119	357.63573
782.21745	306.74371
854.00393	380.2508
881.81959	418.03493
886.47374	299.09567
907.52547	357.3451
992.99892	393.89396
1053.3583	330.11033
1099.4525	423.86604
1207.2009	458.70953
1231.3067	364.26735
1413.1167	317.86641
END IONS

BEGIN IONS
TITLE=787: Scan 37343 (rt=13776.7) [D:\L4N2-02.raw]
PEPMASS=898.23463 180444.5
CHARGE=1+
SCANS=37343
RAWSCANS=sn37343
RTINSECONDS=13776.717
535.93956	341.12487
554.98007	291.14906
564.31589	340.00976
633.70112	324.54454
697.66236	411.02318
728.76279	309.74203
762.80158	281.2172
801.60545	442.14847
807.42536	338.29652
895.48925	311.64072
914.35112	412.16721
960.92326	408.57156
971.56225	516.34648
1013.6228	356.47836
1024.554	377.9147
1074.6134	731.60179
1074.9428	536.34893
1097.973	410.65861
1098.6554	363.31261
1136.0045	372.24898
1157.9848	358.65388
1267.0697	443.59172
1520.7305	417.66237
1640.5388	542.91236
END IONS

BEGIN IONS
TITLE=788: Scan 37345 (rt=13777.1) [D:\L4N2-02.raw]
PEPMASS=1103.5145 99832.313
CHARGE=3+
SCANS=37345
RAWSCANS=sn37345
RTINSECONDS=13777.122
599.12093	282.11589
637.37492	324.98184
694.13835	454.4392
783.4492	371.64151
801.33421	306.56673
889.30057	981.4002
922.43328	371.85443
934.45427	327.29077
962.12035	354.22762
966.41874	348.28755
978.02841	304.70816
1035.5141	512.44584
1169.4343	379.69699
1430.2422	356.1327
END IONS

BEGIN IONS
TITLE=789: Scan 37348 (rt=13777.9) [D:\L4N2-02.raw]
PEPMASS=829.65942 112782.25
CHARGE=2+
SCANS=37348
RAWSCANS=sn37348
RTINSECONDS=13777.93
612.46949	330.10403
669.01475	341.90119
705.42259	357.896
729.9188	334.27414
771.95108	334.1811
789.04964	334.37584
834.80781	281.49115
866.66261	336.32208
904.88228	356.02931
918.50831	332.52319
966.18811	364.76275
1031.5233	336.42828
1101.0288	368.31364
1200.8764	359.84835
1472.5304	344.76403
END IONS

BEGIN IONS
TITLE=790: Scan 37351 (rt=13778.8) [D:\L4N2-02.raw]
PEPMASS=959.72729 147284.44
CHARGE=2+
SCANS=37351
RAWSCANS=sn37351
RTINSECONDS=13778.774
517.78485	477.36051
579.84813	392.30548
620.47509	369.8774
639.35157	368.63154
669.52158	318.18799
694.03928	346.09131
701.41474	318.5581
707.39043	261.2426
779.66747	401.04442
801.46627	314.27757
829.6447	319.41597
849.82343	369.77594
910.37232	756.48803
958.48719	781.99862
1023.4581	721.24126
1056.9057	370.00336
1103.2582	385.67165
1133.6281	333.98974
1169.3836	363.49139
1186.5359	508.31262
1213.9261	375.97833
1370.6584	448.33088
END IONS

BEGIN IONS
TITLE=791: Scan 37353 (rt=13779.2) [D:\L4N2-02.raw]
PEPMASS=1165.0382 121678.91
CHARGE=2+
SCANS=37353
RAWSCANS=sn37353
RTINSECONDS=13779.18
598.23882	318.1972
628.14366	266.98791
669.14779	394.10618
692.28702	379.85704
700.89807	330.35608
739.307	516.39921
747.11823	396.56353
758.85094	297.30772
767.72742	347.69543
934.51613	272.09239
1001.4447	294.14868
1058.9668	311.18535
1120.7149	434.94727
1168.5144	389.12968
1248.9417	312.58268
1265.1416	312.50604
1399.8628	443.85256
END IONS

BEGIN IONS
TITLE=792: Scan 37358 (rt=13780.4) [D:\L4N2-02.raw]
PEPMASS=1039.4951 105744.63
CHARGE=2+
SCANS=37358
RAWSCANS=sn37358
RTINSECONDS=13780.393
672.51126	318.90823
697.66637	319.26674
729.05333	264.83601
757.17127	336.60436
795.4671	415.31949
834.595	295.52876
960.91475	312.0579
993.95521	424.02525
1159.0042	329.96566
1330.4349	367.72616
1410.8272	478.11948
1550.2102	388.90107
1744.0382	534.29986
END IONS

BEGIN IONS
TITLE=793: Scan 37362 (rt=13781.6) [D:\L4N2-02.raw]
PEPMASS=972.78103 195477.19
CHARGE=1+
SCANS=37362
RAWSCANS=sn37362
RTINSECONDS=13781.584
535.61434	395.62957
561.73658	341.46533
677.72979	321.47294
697.55327	343.05163
730.44774	328.42824
793.31274	382.17115
849.52259	434.56971
867.43532	335.00358
921.17581	437.94377
922.55812	357.1781
951.14223	421.0521
954.77924	354.8836
971.54744	745.40184
1010.8526	506.40839
1049.813	394.43468
1073.0347	406.41563
1082.2976	571.31369
1102.3073	541.6401
1118.8462	343.27585
1136.3403	329.96409
1160.2347	550.498
1193.6039	386.05965
END IONS

BEGIN IONS
TITLE=794: Scan 37363 (rt=13781.8) [D:\L4N2-02.raw]
PEPMASS=837.92547 94921.25
CHARGE=1+
SCANS=37363
RAWSCANS=sn37363
RTINSECONDS=13781.845
608.55955	287.2902
623.30474	296.8843
700.87422	323.1397
768.41745	346.74019
888.96851	856.44981
916.48552	308.20141
971.51749	355.37517
1052.5336	528.9746
1163.5955	342.88432
1604.6973	427.96428
END IONS

BEGIN IONS
TITLE=795: Scan 37368 (rt=13782.3) [D:\L4N2-02.raw]
PEPMASS=1424.0051 95095.563
CHARGE=3+
SCANS=37368
RAWSCANS=sn37368
RTINSECONDS=13782.343
585.64418	386.73272
604.67668	325.89045
645.49194	322.75297
658.02811	295.38485
693.38109	328.71491
728.16267	343.52975
768.31169	366.04322
812.76573	322.89584
849.34484	373.31562
1029.5244	329.63108
1204.7955	356.10448
1485.0755	329.87634
END IONS

BEGIN IONS
TITLE=796: Scan 37370 (rt=13782.7) [D:\L4N2-02.raw]
PEPMASS=870.93418 100605.31
CHARGE=1+
SCANS=37370
RAWSCANS=sn37370
RTINSECONDS=13782.747
555.33034	364.99974
598.13988	333.01047
638.08613	368.57271
669.14285	437.3708
697.91968	343.94398
722.09436	309.24902
763.28606	450.9904
804.98268	300.89668
816.04333	287.72494
848.43569	313.16757
872.51442	407.23749
971.04661	365.71968
986.71319	360.6575
996.0469	263.53083
END IONS

BEGIN IONS
TITLE=797: Scan 37372 (rt=13783.2) [D:\L4N2-02.raw]
PEPMASS=815.16633 219584.56
CHARGE=2+
SCANS=37372
RAWSCANS=sn37372
RTINSECONDS=13783.153
580.35096	1567.4816
594.80759	315.68585
669.26296	627.32829
721.16908	336.04035
741.39535	543.93976
744.08581	364.05732
840.46934	536.41127
850.55838	353.31548
854.07876	321.57863
911.50075	524.38266
1005.2399	504.28799
1065.5744	364.74636
1074.6245	435.55758
1153.0539	509.31132
1227.8739	457.66997
1391.8607	372.91598
END IONS

BEGIN IONS
TITLE=798: Scan 37374 (rt=13783.6) [D:\L4N2-02.raw]
PEPMASS=1053.5276 125119.06
CHARGE=1+
SCANS=37374
RAWSCANS=sn37374
RTINSECONDS=13783.557
567.86286	365.80504
637.59691	260.39276
694.40705	351.78808
767.78461	341.75768
795.03504	324.64453
822.97255	333.78593
937.66543	515.13443
952.56765	348.7679
985.88219	455.35361
1096.094	441.29222
1139.5727	337.40398
1228.0584	504.10364
END IONS

BEGIN IONS
TITLE=799: Scan 37376 (rt=13784) [D:\L4N2-02.raw]
PEPMASS=753.4069 117439.41
CHARGE=2+
SCANS=37376
RAWSCANS=sn37376
RTINSECONDS=13783.965
598.45217	322.58111
652.06658	338.55624
693.77673	376.51733
706.91907	413.56105
750.66667	358.95696
753.90003	348.97245
778.65762	362.70834
825.31768	380.07634
854.91896	361.89119
917.59202	384.07135
1114.172	394.80418
1282.1768	516.08645
1357.206	329.35775
END IONS

BEGIN IONS
TITLE=800: Scan 37378 (rt=13784.4) [D:\L4N2-02.raw]
PEPMASS=937.21405 109952.63
CHARGE=3+
SCANS=37378
RAWSCANS=sn37378
RTINSECONDS=13784.37
635.27888	364.53569
669.02598	352.49387
697.76311	453.15987
714.80942	331.54384
757.79878	636.89525
780.65111	445.2074
809.45424	397.86534
835.77574	349.78407
849.50761	302.95896
897.07475	346.53389
915.97177	360.83102
937.97281	337.36666
1026.0412	364.98312
1240.3101	371.25707
1309.2002	359.03765
1343.4594	406.91911
1738.5373	525.74575
END IONS

BEGIN IONS
TITLE=801: Scan 37381 (rt=13784.8) [D:\L4N2-02.raw]
PEPMASS=1127.5477 105056.59
CHARGE=3+
SCANS=37381
RAWSCANS=sn37381
RTINSECONDS=13784.845
617.14835	465.79653
637.71495	496.13695
694.2842	433.14736
699.85473	313.76256
762.06777	323.94122
796.07972	330.94015
883.63429	360.12225
952.40892	310.54685
1023.7135	358.31981
1041.4793	279.29676
1297.7674	292.79735
END IONS

BEGIN IONS
TITLE=802: Scan 37385 (rt=13785.7) [D:\L4N2-02.raw]
PEPMASS=1374.5009 105070.06
CHARGE=2+
SCANS=37385
RAWSCANS=sn37385
RTINSECONDS=13785.655
599.93694	368.51121
620.14961	339.51708
659.64576	329.40761
748.79107	340.29907
762.7177	324.049
792.86506	321.74755
840.78733	415.68161
844.34684	296.70016
870.49262	358.19136
894.71024	387.75319
928.35858	379.77892
977.23763	507.02933
1089.3517	352.88862
1189.5903	330.01563
1403.5778	326.6668
END IONS

BEGIN IONS
TITLE=803: Scan 37389 (rt=13786.9) [D:\L4N2-02.raw]
PEPMASS=793.17948 432199.31
CHARGE=1+
SCANS=37389
RAWSCANS=sn37389
RTINSECONDS=13786.853
594.73119	437.33937
645.86269	393.37139
706.36987	368.26733
714.08881	605.97159
721.15705	560.83932
737.41092	334.10982
738.67961	308.37674
783.21637	367.56348
808.48607	732.91024
816.73359	759.40127
843.9984	1839.5966
852.50412	442.90416
876.45976	1393.8885
885.00853	531.99964
896.68195	484.42723
908.03379	740.33604
921.84359	447.71584
925.05514	338.66144
941.30926	370.20782
948.86712	359.11909
975.51644	565.4699
985.73952	355.15201
1031.5174	479.01181
1052.0367	1224.9593
1070.1251	906.24083
1097.9781	827.65057
1098.3086	462.73969
1135.3324	1044.7899
1543.6184	396.86219
1673.2463	464.53045
END IONS

BEGIN IONS
TITLE=804: Scan 37392 (rt=13787.3) [D:\L4N2-02.raw]
PEPMASS=768.87806 436078.53
CHARGE=1+
SCANS=37392
RAWSCANS=sn37392
RTINSECONDS=13787.329
642.03331	302.90395
648.04519	496.51024
659.38978	428.50526
690.0165	455.91498
696.79412	349.96049
708.42023	933.59814
731.92822	379.25371
744.43442	1521.0529
808.46812	1294.0343
823.97816	676.90818
830.75278	905.98926
830.98117	1155.3324
842.44989	422.27018
865.51018	408.95205
899.96422	401.21053
914.48054	416.75791
970.55207	2023.3906
1056.2728	399.75375
1074.2833	1111.046
1074.6172	1156.61
1106.9647	1144.3539
1107.3071	1703.2223
1107.6371	1444.8347
1144.9992	791.9991
1145.6664	680.64005
END IONS

BEGIN IONS
TITLE=805: Scan 37396 (rt=13788.5) [D:\L4N2-02.raw]
PEPMASS=903.09371 105226.59
CHARGE=1+
SCANS=37396
RAWSCANS=sn37396
RTINSECONDS=13788.527
546.61875	250.75751
706.66256	390.48956
729.69155	311.66652
769.24621	353.35595
793.13357	394.93201
823.83195	412.46242
859.34929	383.7885
869.47612	317.97233
938.07325	337.2158
1008.7233	396.48627
1016.3414	437.53958
1134.4112	423.58347
1220.4198	309.08409
END IONS

BEGIN IONS
TITLE=806: Scan 37399 (rt=13789.4) [D:\L4N2-02.raw]
PEPMASS=801.18532 343333.78
CHARGE=1+
SCANS=37399
RAWSCANS=sn37399
RTINSECONDS=13789.371
527.55036	321.65869
617.25426	535.55282
624.06244	300.45124
647.39453	399.28482
684.14246	468.06522
705.0129	481.35444
709.37403	320.94324
731.45973	316.45481
745.61121	294.22451
802.70867	449.74775
808.96805	666.32345
816.73457	476.67823
841.94765	290.48538
879.00388	395.88701
923.55139	411.58225
970.55241	2599.2095
979.34794	382.39151
1007.3376	409.63127
1482.6181	410.21275
1571.4207	464.85348
END IONS

BEGIN IONS
TITLE=807: Scan 37402 (rt=13790.2) [D:\L4N2-02.raw]
PEPMASS=796.29775 111694.53
CHARGE=1+
SCANS=37402
RAWSCANS=sn37402
RTINSECONDS=13790.183
543.43048	345.84041
554.03431	277.13114
637.49775	318.29098
669.14449	372.33357
693.61287	359.33231
705.67002	390.9601
743.20977	345.59227
764.71253	495.70947
854.66114	348.65796
862.3982	332.84105
899.10293	318.36085
1075.8866	396.46314
1252.9164	456.327
1262.9644	384.85861
END IONS

BEGIN IONS
TITLE=808: Scan 37407 (rt=13791.4) [D:\L4N2-02.raw]
PEPMASS=858.45528 170975.88
CHARGE=3+
SCANS=37407
RAWSCANS=sn37407
RTINSECONDS=13791.449
488.32188	281.47972
594.68212	344.41416
624.32283	434.50502
656.36976	516.16564
718.40534	628.79885
729.76562	383.6319
744.66688	311.60773
762.98448	348.73243
786.09776	370.95041
820.53238	390.90156
846.47512	668.69697
859.51077	422.43593
900.28677	404.83114
950.51741	598.42977
1003.7072	432.36696
1105.5695	1650.8916
1196.1411	376.70508
1212.4075	429.67485
1261.6636	533.91248
1390.707	737.41463
END IONS

BEGIN IONS
TITLE=809: Scan 37412 (rt=13792.5) [D:\L4N2-02.raw]
PEPMASS=1272.6259 127311.28
CHARGE=3+
SCANS=37412
RAWSCANS=sn37412
RTINSECONDS=13792.465
578.19095	304.08173
584.69061	304.43622
645.60839	337.96033
672.6508	290.15208
704.66245	295.24227
723.67837	283.15296
766.51524	614.37873
814.73208	268.84695
851.68278	280.67377
891.68317	377.32601
916.00463	308.65593
938.25726	363.01207
1009.8744	319.37388
1064.3763	378.78488
1260.3977	327.63225
1273.9089	416.62849
1310.6448	373.57033
1378.5035	396.57781
1437.8175	354.85344
1534.0192	393.79479
1546.0005	389.0116
1701.5502	487.05322
END IONS

BEGIN IONS
TITLE=810: Scan 37413 (rt=13792.7) [D:\L4N2-02.raw]
PEPMASS=897.02147 111342.06
CHARGE=1+
SCANS=37413
RAWSCANS=sn37413
RTINSECONDS=13792.726
797.74072	282.36414
874.96574	327.74815
928.90246	542.80829
930.25435	304.19203
970.55553	442.17364
980.40281	330.8821
1013.6604	322.93144
1036.5994	389.46722
1074.9448	535.25782
1091.6009	535.33134
1098.3165	566.71587
1107.6438	503.23533
1202.7809	329.04536
1443.745	402.46068
1450.7215	385.81052
END IONS

BEGIN IONS
TITLE=811: Scan 37421 (rt=13794.9) [D:\L4N2-02.raw]
PEPMASS=818.78904 183300.66
CHARGE=1+
SCANS=37421
RAWSCANS=sn37421
RTINSECONDS=13794.927
544.03207	268.09134
568.23695	277.56277
585.61796	275.6312
653.15091	372.3085
669.01171	455.07949
671.27119	473.52793
699.74361	346.2845
728.08948	350.71226
749.18763	354.35111
785.4944	445.37853
808.42253	313.53061
819.78192	2980.9452
861.20377	350.45315
881.9468	403.56778
900.54164	489.49281
901.7818	378.88821
933.55195	467.49243
949.79841	384.00449
971.06568	425.32167
1003.769	371.99183
1035.0974	322.4828
1074.5281	377.06766
1136.0125	389.32993
1147.401	313.62614
1221.7504	460.56305
1322.1409	378.76177
END IONS

BEGIN IONS
TITLE=812: Scan 37424 (rt=13795.4) [D:\L4N2-02.raw]
PEPMASS=764.87703 752341.38
CHARGE=1+
SCANS=37424
RAWSCANS=sn37424
RTINSECONDS=13795.4
583.15576	437.353
602.84117	592.99746
607.19149	308.39921
641.70059	526.47303
647.70349	1119.8628
659.38224	698.95989
709.41235	555.81273
744.43896	3134.8928
753.33954	490.1909
766.19427	395.23544
808.4656	3090.493
813.46326	885.95043
823.73062	1190.2398
823.99093	816.28325
824.24915	578.15696
905.02429	1249.2292
960.5606	573.74696
970.55306	3810.1159
1027.5991	555.03938
1064.9517	2042.2563
1091.6045	1016.5165
1097.9695	2111.1616
1098.304	1176.8987
1098.6437	1026.1413
1135.333	1300.963
1135.6672	2256.6443
1136.0109	958.68295
END IONS

BEGIN IONS
TITLE=813: Scan 37426 (rt=13795.8) [D:\L4N2-02.raw]
PEPMASS=966.5457 90355.938
CHARGE=3+
SCANS=37426
RAWSCANS=sn37426
RTINSECONDS=13795.76
566.34925	359.88234
576.94732	271.61012
646.3787	286.0053
679.44403	368.92165
695.53854	344.71724
833.83288	301.85773
893.49256	335.80119
1059.6057	401.99763
1082.5648	315.35542
1523.851	511.71837
END IONS

BEGIN IONS
TITLE=814: Scan 37427 (rt=13795.8) [D:\L4N2-02.raw]
PEPMASS=1123.6678 74367.563
CHARGE=3+
SCANS=37427
RAWSCANS=sn37427
RTINSECONDS=13795.839
539.97791	290.67028
717.11466	292.96822
1021.9886	337.43929
1163.1047	332.55853
1177.6181	579.12498
1232.1277	354.50434
1432.2947	356.16756
1446.2752	403.83954
1468.2672	357.53356
1651.1057	576.83532
END IONS

BEGIN IONS
TITLE=815: Scan 37432 (rt=13796.5) [D:\L4N2-02.raw]
PEPMASS=1185.6265 68519.844
CHARGE=3+
SCANS=37432
RAWSCANS=sn37432
RTINSECONDS=13796.534
584.3464	366.88911
941.45038	306.87699
1070.0175	347.18204
1170.8314	382.01302
1176.1852	336.98983
1187.3522	347.49942
1253.4481	350.55735
1319.7132	404.5624
1699.8141	438.4691
1727.765	426.27645
END IONS

BEGIN IONS
TITLE=816: Scan 37436 (rt=13797.3) [D:\L4N2-02.raw]
PEPMASS=860.49703 146933.81
CHARGE=1+
SCANS=37436
RAWSCANS=sn37436
RTINSECONDS=13797.304
513.29696	315.81504
580.58333	265.76591
623.58767	400.43672
656.36481	320.70402
718.40599	490.10064
733.57239	296.83845
793.04125	470.95236
798.22454	318.47018
846.46787	752.1067
973.84404	338.10477
1066.5471	451.81296
1082.6016	328.5396
1105.5649	1209.1183
1120.6265	348.49296
1176.3002	397.89589
1261.6484	477.50502
END IONS

BEGIN IONS
TITLE=817: Scan 37437 (rt=13797.6) [D:\L4N2-02.raw]
PEPMASS=1007.1813 49057.25
CHARGE=1+
SCANS=37437
RAWSCANS=sn37437
RTINSECONDS=13797.564
570.70718	257.1349
576.17587	255.5036
739.99647	272.06248
792.90167	309.82304
817.1425	346.36917
1160.6772	555.1916
1399.7813	407.25337
1442.9205	354.87985
1463.7425	375.0556
1734.3031	461.74883
END IONS

BEGIN IONS
TITLE=818: Scan 37439 (rt=13797.8) [D:\L4N2-02.raw]
PEPMASS=1183.3596 89384.25
CHARGE=3+
SCANS=37439
RAWSCANS=sn37439
RTINSECONDS=13797.779
598.23125	329.75981
623.2647	352.68749
668.06571	366.11556
694.77962	301.91354
723.11797	310.59648
740.31009	283.43434
847.29331	421.81977
921.48319	304.89809
1024.1715	371.47708
1055.2709	450.63072
1121.5943	318.56792
1144.7512	352.73556
1164.8902	368.13322
1754.5182	484.11162
END IONS

BEGIN IONS
TITLE=819: Scan 37447 (rt=13799.2) [D:\L4N2-02.raw]
PEPMASS=1450.832 126120.31
CHARGE=2+
SCANS=37447
RAWSCANS=sn37447
RTINSECONDS=13799.234
616.92894	375.26819
622.13595	308.07666
635.35172	269.9305
694.03148	463.28375
768.72271	476.80125
852.99863	328.68506
921.10597	449.04063
992.50467	333.24769
1015.2219	320.98858
1043.7577	309.98844
1054.147	295.64484
1179.1697	369.25416
1201.9836	444.93577
1232.2983	402.03502
1368.7794	464.40739
1613.772	417.3238
END IONS

BEGIN IONS
TITLE=820: Scan 37450 (rt=13800) [D:\L4N2-02.raw]
PEPMASS=866.9538 103836.75
CHARGE=1+
SCANS=37450
RAWSCANS=sn37450
RTINSECONDS=13800.044
598.12135	333.03676
605.97779	280.10567
620.2546	535.52998
645.70603	353.36449
654.5987	312.82082
694.40202	281.3218
730.92436	352.76578
764.58394	297.59568
815.98025	313.41972
995.15465	305.37615
1018.44	403.35815
1037.1582	410.13267
1050.4392	363.67646
1288.7043	324.13778
1389.465	388.09645
END IONS

BEGIN IONS
TITLE=821: Scan 37452 (rt=13800.4) [D:\L4N2-02.raw]
PEPMASS=1037.0677 149835.84
CHARGE=2+
SCANS=37452
RAWSCANS=sn37452
RTINSECONDS=13800.449
649.44245	328.46649
669.14596	529.71041
670.65264	357.5869
694.04813	327.87641
764.44647	444.67626
944.09626	311.01274
968.6155	317.63973
978.80881	334.87459
997.75013	393.50005
1023.9342	422.14695
1125.4975	362.40021
1167.4179	357.2653
1206.6384	666.94564
1297.8453	383.46664
1329.4696	450.12325
1451.9517	410.93655
1482.7009	546.16975
1554.0263	470.90531
END IONS

BEGIN IONS
TITLE=822: Scan 37454 (rt=13800.9) [D:\L4N2-02.raw]
PEPMASS=832.06299 157332.47
CHARGE=2+
SCANS=37454
RAWSCANS=sn37454
RTINSECONDS=13800.855
561.33113	327.40153
619.92379	331.0736
688.45334	396.59849
701.40773	280.15269
732.06657	284.21268
781.70064	371.10485
808.04627	322.9979
832.27647	703.64168
852.57582	320.35461
871.09852	361.71223
889.37775	303.74102
925.21101	315.13411
934.2219	318.30282
961.60596	371.79661
998.40519	440.29702
1160.635	338.16887
1628.5837	406.44931
END IONS

BEGIN IONS
TITLE=823: Scan 37457 (rt=13801.7) [D:\L4N2-02.raw]
PEPMASS=785.05821 306005.19
CHARGE=3+
SCANS=37457
RAWSCANS=sn37457
RTINSECONDS=13801.66
632.36876	393.40097
669.26496	428.09132
706.35745	1646.2422
719.8009	562.52506
794.416	426.37556
819.44236	1169.269
829.36524	332.52398
849.32589	494.98641
867.33907	1104.5312
876.45874	4329.8257
893.38747	429.71409
930.08856	370.21409
975.52701	3580.4807
980.42109	658.82787
1016.5779	458.78309
1029.4191	340.32487
1075.5816	561.2593
1166.4855	2848.2493
1279.5792	533.95933
END IONS

BEGIN IONS
TITLE=824: Scan 37462 (rt=13802.6) [D:\L4N2-02.raw]
PEPMASS=710.38396 111517.78
CHARGE=3+
SCANS=37462
RAWSCANS=sn37462
RTINSECONDS=13802.573
549.26343	381.48896
648.3438	376.54916
691.26553	326.46313
719.3751	1453.2799
756.02857	330.55447
795.4356	306.98013
818.43873	462.26192
828.43437	330.37292
841.94373	320.26234
858.54788	391.82171
END IONS

BEGIN IONS
TITLE=825: Scan 37466 (rt=13803.6) [D:\L4N2-02.raw]
PEPMASS=884.52287 104672.38
CHARGE=2+
SCANS=37466
RAWSCANS=sn37466
RTINSECONDS=13803.581
594.79996	293.55568
663.65629	381.16733
674.85706	447.95635
702.39829	347.54356
767.30899	347.08584
773.39898	295.08371
807.52052	340.61766
840.07061	324.1988
898.0797	353.79981
932.98233	419.44567
953.60378	314.37223
1113.2005	338.59092
1123.8002	530.79853
1134.735	370.87497
1143.9248	292.34316
END IONS

BEGIN IONS
TITLE=826: Scan 37469 (rt=13804.1) [D:\L4N2-02.raw]
PEPMASS=691.7143 289265.75
CHARGE=3+
SCANS=37469
RAWSCANS=sn37469
RTINSECONDS=13804.058
627.69881	364.25903
691.33927	721.00963
694.55155	398.53527
720.39279	499.83341
754.40298	634.43905
807.42963	2215.2631
920.5148	1615.9816
991.54877	1508.409
1119.5977	663.23674
1206.6364	1235.2455
END IONS

BEGIN IONS
TITLE=827: Scan 37470 (rt=13804.3) [D:\L4N2-02.raw]
PEPMASS=934.79505 70761.75
CHARGE=1+
SCANS=37470
RAWSCANS=sn37470
RTINSECONDS=13804.319
637.05245	278.26345
660.56153	449.38661
732.18786	290.42777
805.12407	438.18782
813.15393	323.89692
1017.6167	313.25004
1091.5974	396.6371
1131.8101	312.37405
1178.4102	497.35676
1334.9077	326.82296
1662.3727	418.01861
END IONS

BEGIN IONS
TITLE=828: Scan 37472 (rt=13804.5) [D:\L4N2-02.raw]
PEPMASS=1072.9642 86523.25
CHARGE=1+
SCANS=37472
RAWSCANS=sn37472
RTINSECONDS=13804.533
592.6485	326.93413
668.7689	307.55018
706.62837	363.06075
711.79629	309.80806
761.89473	308.43634
768.55747	304.41013
847.95294	318.9444
950.69083	363.78923
1180.7573	384.6718
1235.6895	512.23407
1277.1106	341.97739
1307.8854	333.52282
1460.9495	333.41092
END IONS

BEGIN IONS
TITLE=829: Scan 37475 (rt=13805.3) [D:\L4N2-02.raw]
PEPMASS=1207.1227 92232.063
CHARGE=3+
SCANS=37475
RAWSCANS=sn37475
RTINSECONDS=13805.337
565.57347	324.85299
613.79671	315.29139
726.31241	350.02555
764.7375	368.96013
800.60793	333.98721
818.43598	337.3678
890.58096	374.0635
925.37584	399.74767
929.53378	311.38916
941.70196	297.39591
1100.9382	304.84738
1176.3949	334.78106
1250.967	418.99466
1285.7862	422.64686
1333.4441	374.62683
1464.4919	368.31208
END IONS

BEGIN IONS
TITLE=830: Scan 37481 (rt=13806.5) [D:\L4N2-02.raw]
PEPMASS=957.47192 91033.156
CHARGE=5+
SCANS=37481
RAWSCANS=sn37481
RTINSECONDS=13806.47
617.48515	494.3872
693.91435	393.96542
716.79427	392.46776
735.03086	341.14462
772.29776	402.1553
811.85933	347.79804
824.47565	319.90452
896.33953	317.44328
1033.2323	495.42047
1072.5273	426.41209
1094.533	322.2671
1248.2276	403.95211
1255.6397	411.57979
1394.3783	388.41088
1491.8455	610.38299
END IONS

BEGIN IONS
TITLE=831: Scan 37482 (rt=13806.7) [D:\L4N2-02.raw]
PEPMASS=750.72959 81559.875
CHARGE=1+
SCANS=37482
RAWSCANS=sn37482
RTINSECONDS=13806.731
554.08031	285.0419
658.67798	306.72102
775.91443	324.27878
882.0094	392.75743
894.79609	362.47941
918.6441	326.55739
1053.7167	380.1517
1092.6442	391.39249
1148.8275	343.34851
1163.5145	304.60509
END IONS

BEGIN IONS
TITLE=832: Scan 37486 (rt=13807.2) [D:\L4N2-02.raw]
PEPMASS=628.36753 101439.69
CHARGE=2+
SCANS=37486
RAWSCANS=sn37486
RTINSECONDS=13807.197
545.28787	505.61811
631.41966	383.70428
672.90075	345.22883
686.75931	400.17172
698.02877	421.41249
733.76065	460.32518
768.58869	427.74102
848.60525	457.12935
943.31483	388.22005
1001.7327	298.51146
END IONS

BEGIN IONS
TITLE=833: Scan 37488 (rt=13807.6) [D:\L4N2-02.raw]
PEPMASS=1188.4585 112537.44
CHARGE=1+
SCANS=37488
RAWSCANS=sn37488
RTINSECONDS=13807.603
579.76557	339.57861
672.38323	481.72408
677.74799	264.39473
694.03971	373.78565
721.89286	304.79323
769.01247	373.03936
800.78102	355.34826
875.072	307.35003
921.93301	364.79759
959.51367	298.8821
980.86623	310.12346
1056.5628	376.48131
1145.7513	353.60511
1147.4416	326.06669
1266.4697	339.59325
1369.2852	376.88344
1520.6581	433.7789
END IONS

BEGIN IONS
TITLE=834: Scan 37493 (rt=13808.9) [D:\L4N2-02.raw]
PEPMASS=925.52526 118887.47
CHARGE=2+
SCANS=37493
RAWSCANS=sn37493
RTINSECONDS=13808.869
574.34758	322.60105
623.69755	423.95026
627.53264	291.54534
669.6507	298.38474
697.3078	381.60512
764.5794	386.6395
768.86708	364.803
793.19062	347.69492
810.88839	366.41936
936.1114	291.63108
958.85047	339.65641
963.40882	322.46717
990.28107	388.59534
996.08651	325.29462
1055.4495	382.77359
1070.2397	320.1923
END IONS

BEGIN IONS
TITLE=835: Scan 37495 (rt=13809.3) [D:\L4N2-02.raw]
PEPMASS=923.77979 90747.813
CHARGE=3+
SCANS=37495
RAWSCANS=sn37495
RTINSECONDS=13809.314
669.01387	438.46944
678.3897	411.30107
762.14798	333.75374
783.89057	327.7947
868.76328	779.0196
903.69637	366.31639
927.67968	428.78437
1074.7001	383.62847
1103.4693	317.49792
1131.7323	468.33664
END IONS

BEGIN IONS
TITLE=836: Scan 37498 (rt=13809.8) [D:\L4N2-02.raw]
PEPMASS=828.42737 144513.22
CHARGE=5+
SCANS=37498
RAWSCANS=sn37498
RTINSECONDS=13809.789
620.4931	500.59217
694.1662	352.71642
751.28251	370.05365
763.16144	361.93152
805.35105	439.67343
839.56737	412.98195
868.71739	371.5341
891.37801	361.2655
974.68221	513.39524
993.92042	407.113
1000.2583	343.39514
1020.5252	376.83647
1036.7561	483.3146
1230.6282	425.9326
1296.8055	481.09382
1672.7934	479.27239
END IONS

BEGIN IONS
TITLE=837: Scan 37501 (rt=13810.3) [D:\L4N2-02.raw]
PEPMASS=857.13564 357968.56
CHARGE=3+
SCANS=37501
RAWSCANS=sn37501
RTINSECONDS=13810.268
531.38538	955.53937
540.812	754.27329
575.3017	461.04883
590.33149	409.63153
694.43348	1768.9935
719.29139	440.43082
793.51639	1181.2478
817.42726	902.0356
916.49822	1049.6117
1023.5673	563.22198
1044.5624	921.41257
1050.2645	495.00834
1080.5914	3140.7723
1179.6607	1458.4463
1191.6246	1096.2545
1278.6573	2404.5031
1391.7451	1137.1679
END IONS

BEGIN IONS
TITLE=838: Scan 37504 (rt=13810.9) [D:\L4N2-02.raw]
PEPMASS=818.02234 72049.25
CHARGE=3+
SCANS=37504
RAWSCANS=sn37504
RTINSECONDS=13810.933
528.56872	244.58345
796.42412	297.85984
813.5415	328.43253
935.55974	371.91366
948.55405	347.28452
1030.5731	396.13976
1091.1225	399.14527
1120.6311	350.57305
1179.0229	353.41547
1279.1715	326.9814
END IONS

BEGIN IONS
TITLE=839: Scan 37506 (rt=13811.1) [D:\L4N2-02.raw]
PEPMASS=938.14386 118845.69
CHARGE=3+
SCANS=37506
RAWSCANS=sn37506
RTINSECONDS=13811.146
603.70657	310.25557
692.28668	349.77781
778.02016	391.97318
832.02155	396.35689
880.22016	329.96438
937.20434	372.45901
962.90029	491.60578
1001.2634	484.19151
1031.3606	367.06336
1049.5698	381.4423
1107.7665	505.98865
1143.4744	374.99829
END IONS

BEGIN IONS
TITLE=840: Scan 37510 (rt=13811.7) [D:\L4N2-02.raw]
PEPMASS=891.68404 350886.81
CHARGE=3+
SCANS=37510
RAWSCANS=sn37510
RTINSECONDS=13811.719
664.49669	292.21201
669.25958	496.34502
685.73012	489.92321
701.16544	455.80573
727.17614	312.43232
771.45896	410.98797
795.1341	440.14834
831.65634	294.90572
885.18942	942.23661
900.50506	317.7667
929.57605	423.58906
940.24798	309.74637
970.55158	5121.6311
993.9103	430.20867
1014.5571	389.99363
1065.2838	832.52101
1065.6292	424.29625
1065.9317	414.38937
1097.9668	1000.2121
1098.3029	1066.0823
1112.5963	336.68309
1134.6588	872.55934
1136.3089	539.9341
1168.0885	440.61249
1374.5191	370.19034
END IONS

BEGIN IONS
TITLE=841: Scan 37512 (rt=13812.1) [D:\L4N2-02.raw]
PEPMASS=723.59399 131408.13
CHARGE=3+
SCANS=37512
RAWSCANS=sn37512
RTINSECONDS=13812.129
640.60731	355.85114
656.98661	382.74025
709.40425	452.18622
724.41753	397.69722
767.86397	300.37884
818.42285	338.47915
825.6982	281.74907
868.4507	422.79603
897.47136	370.86397
945.50322	358.94536
973.20424	368.00615
1019.9833	525.01241
1024.593	413.74124
1068.4142	482.33599
1074.6099	339.23163
1112.1141	461.20179
1221.3779	366.05238
1641.1765	500.1816
END IONS

BEGIN IONS
TITLE=842: Scan 37518 (rt=13813.2) [D:\L4N2-02.raw]
PEPMASS=789.72439 84038.219
CHARGE=1+
SCANS=37518
RAWSCANS=sn37518
RTINSECONDS=13813.185
623.92723	259.08847
668.93378	341.83332
807.41107	315.86604
847.47363	367.57712
870.02299	338.68732
890.52897	390.06605
944.63455	363.45417
1033.4096	344.85524
1102.8596	320.80454
1154.19	360.0716
1299.5873	381.19097
1450.323	464.23516
END IONS

BEGIN IONS
TITLE=843: Scan 37523 (rt=13814.5) [D:\L4N2-02.raw]
PEPMASS=1090.4849 103181.5
CHARGE=2+
SCANS=37523
RAWSCANS=sn37523
RTINSECONDS=13814.462
628.03429	349.61674
687.39464	378.5424
772.21657	319.23329
844.16513	396.21726
896.6682	308.24888
986.87738	346.8788
1034.5621	351.29722
1055.8036	416.83047
1075.4872	384.38746
1403.1146	521.32291
1642.9482	515.14664
END IONS

BEGIN IONS
TITLE=844: Scan 37531 (rt=13816.9) [D:\L4N2-02.raw]
PEPMASS=1099.6411 145500.22
CHARGE=2+
SCANS=37531
RAWSCANS=sn37531
RTINSECONDS=13816.882
538.1088	350.89348
575.34592	448.20774
594.9004	344.64005
603.19886	310.70778
672.39917	396.26386
710.03629	439.86907
717.46847	276.44805
770.97578	516.18042
797.82336	332.15269
840.85227	377.60112
894.02517	444.35047
919.81205	400.80311
936.52558	332.32686
969.73373	339.94229
990.42619	339.86338
1069.37	336.74611
1145.6923	309.46558
1155.6821	415.82994
1196.8654	341.86458
1276.7068	385.5157
1741.8085	479.60218
END IONS

BEGIN IONS
TITLE=845: Scan 37534 (rt=13817.4) [D:\L4N2-02.raw]
PEPMASS=1798.75 94341.625
CHARGE=3+
SCANS=37534
RAWSCANS=sn37534
RTINSECONDS=13817.356
535.61418	321.06296
597.78768	375.9632
620.39179	391.86346
671.88968	562.1368
678.26778	296.69207
722.85664	425.15341
860.81187	314.4665
887.45661	355.83491
950.61636	362.03257
1018.4858	411.47139
1062.2253	321.00131
1133.2877	377.69915
1200.5997	326.27585
END IONS

BEGIN IONS
TITLE=846: Scan 37537 (rt=13817.8) [D:\L4N2-02.raw]
PEPMASS=1029.4974 118219.25
CHARGE=2+
SCANS=37537
RAWSCANS=sn37537
RTINSECONDS=13817.832
598.0088	365.1195
617.0294	362.5159
669.5267	311.65717
692.54513	282.29116
703.74343	290.71492
786.17599	279.49786
887.87427	380.06975
922.5421	323.57678
928.03481	293.37774
950.27186	317.36429
976.54642	318.01487
1015.6808	418.25845
1144.7909	351.69213
1227.9188	435.40495
1241.1275	420.78989
1255.7975	338.0962
1357.7034	905.92902
END IONS

BEGIN IONS
TITLE=847: Scan 37539 (rt=13818.2) [D:\L4N2-02.raw]
PEPMASS=1285.7018 135777.47
CHARGE=2+
SCANS=37539
RAWSCANS=sn37539
RTINSECONDS=13818.236
531.3783	463.05461
597.0305	285.96222
633.11627	275.07562
668.77586	322.43407
700.11594	268.95873
738.12677	294.58136
817.85947	295.35322
960.31936	354.75381
992.88154	344.30246
1080.5865	523.37054
1095.6407	463.2985
1139.0948	381.82919
1179.6597	507.53604
1286.1998	1203.1521
1319.9049	332.03146
1552.3191	493.19072
1703.3127	578.60694
END IONS

BEGIN IONS
TITLE=848: Scan 37541 (rt=13818.6) [D:\L4N2-02.raw]
PEPMASS=954.09129 149733.09
CHARGE=1+
SCANS=37541
RAWSCANS=sn37541
RTINSECONDS=13818.639
554.02652	315.09264
637.59262	366.05757
669.25915	486.36425
764.44518	464.2133
765.02429	347.0512
850.78973	413.75449
882.46712	402.33757
891.72647	350.11749
955.55808	391.01489
966.51178	429.8212
1013.5602	324.98424
1041.5077	385.85552
1078.3525	418.80819
1090.9632	425.65873
1105.6533	476.73311
1162.6695	422.90663
1171.2699	381.20969
1217.5951	434.26666
1743.9625	469.50092
END IONS

BEGIN IONS
TITLE=849: Scan 37545 (rt=13819.2) [D:\L4N2-02.raw]
PEPMASS=905.99728 82130.813
CHARGE=1+
SCANS=37545
RAWSCANS=sn37545
RTINSECONDS=13819.184
614.70719	288.05067
666.02238	284.74743
773.54391	284.82152
871.44747	423.44213
907.27886	287.92135
1017.547	353.87402
1067.8151	329.54117
1129.4034	304.7311
1148.8234	298.50782
1157.5901	331.1885
1188.9893	341.78819
1306.4578	401.0431
1405.2564	400.24169
1491.5876	370.37164
END IONS

BEGIN IONS
TITLE=850: Scan 37548 (rt=13819.5) [D:\L4N2-02.raw]
PEPMASS=1098.8857 94561.781
CHARGE=1+
SCANS=37548
RAWSCANS=sn37548
RTINSECONDS=13819.509
594.78841	273.65857
672.50151	304.93853
718.34775	289.33264
749.00942	344.78972
754.29726	347.76408
805.1659	335.58729
834.71023	310.15483
880.53325	352.74276
942.47106	434.42079
973.06795	398.16563
1037.266	323.31612
1118.107	420.84145
1168.3816	328.14989
1214.8958	341.15075
1420.3632	399.39609
1709.0258	511.31741
END IONS

BEGIN IONS
TITLE=851: Scan 37551 (rt=13820.3) [D:\L4N2-02.raw]
PEPMASS=898.95716 295256.38
CHARGE=4+
SCANS=37551
RAWSCANS=sn37551
RTINSECONDS=13820.317
598.3854	570.62479
689.38826	2719.6623
700.27508	388.72684
752.22877	325.01518
783.93358	340.71216
811.89078	379.38351
854.26966	485.63561
903.50173	294.95397
927.49549	353.91952
1006.0821	481.62897
1026.5141	1280.9469
1029.4144	367.55007
1037.7347	358.89496
1076.674	395.45011
1117.7388	332.58884
1146.5722	533.14879
1147.2368	551.1989
1162.309	376.70063
1184.5802	492.42736
1220.5995	384.59995
1230.1839	424.58942
1713.25	441.92791
END IONS

BEGIN IONS
TITLE=852: Scan 37555 (rt=13820.9) [D:\L4N2-02.raw]
PEPMASS=1387.9662 97227.313
CHARGE=3+
SCANS=37555
RAWSCANS=sn37555
RTINSECONDS=13820.888
623.80614	338.55331
639.24057	293.01372
672.51938	409.47964
783.21373	335.715
793.03711	340.22348
845.02752	334.04827
894.70035	318.26163
950.69218	360.89885
1132.4843	356.06747
1266.3581	389.39567
1382.5085	330.79527
END IONS

BEGIN IONS
TITLE=853: Scan 37557 (rt=13821.3) [D:\L4N2-02.raw]
PEPMASS=793.03933 362440.97
CHARGE=1+
SCANS=37557
RAWSCANS=sn37557
RTINSECONDS=13821.292
594.90923	453.62452
600.45228	316.0761
645.85519	744.78021
660.85186	317.73949
670.06503	343.05522
713.75629	496.41298
732.10486	321.5517
744.43879	386.68532
757.24277	451.93079
767.51044	286.82796
844.00162	1279.1468
847.45293	467.65044
877.11981	385.81206
889.19498	435.88225
908.03786	1323.6109
960.24128	399.11613
990.15915	417.91528
1070.1203	525.57576
1098.6396	660.98258
1136.3301	712.41913
1394.0126	382.48828
END IONS

BEGIN IONS
TITLE=854: Scan 37560 (rt=13821.8) [D:\L4N2-02.raw]
PEPMASS=1077.6448 81098.188
CHARGE=2+
SCANS=37560
RAWSCANS=sn37560
RTINSECONDS=13821.766
593.13528	344.07867
620.14724	308.51202
749.0602	421.72059
753.08988	329.67399
786.29975	334.1473
802.16493	328.76947
818.84925	363.46564
885.73586	356.29975
998.5196	477.92951
1015.4381	329.76078
1222.6217	405.94587
1348.6517	435.24287
END IONS

BEGIN IONS
TITLE=855: Scan 37562 (rt=13822.2) [D:\L4N2-02.raw]
PEPMASS=797.1803 196843.81
CHARGE=1+
SCANS=37562
RAWSCANS=sn37562
RTINSECONDS=13822.173
557.34558	295.48707
598.23507	282.60037
714.11005	478.47673
722.39945	344.46686
751.19468	328.61964
844.01069	817.48372
867.45318	383.48734
892.14828	382.41194
901.9738	383.65863
937.52716	359.13422
966.21971	427.65958
1070.624	435.00145
1081.3279	390.51457
1106.9798	414.21489
1145.3368	748.04478
1145.6784	480.1336
1437.589	387.11313
1531.5777	387.89211
END IONS

BEGIN IONS
TITLE=856: Scan 37565 (rt=13822.6) [D:\L4N2-02.raw]
PEPMASS=922.31873 105767.13
CHARGE=3+
SCANS=37565
RAWSCANS=sn37565
RTINSECONDS=13822.648
597.06368	348.40124
626.03433	286.15918
696.10142	320.79566
704.31655	298.97749
747.07739	363.10877
771.38256	439.69577
864.3155	348.48276
901.66938	390.12347
918.58284	412.12676
959.51515	371.92346
1008.1332	455.4639
1128.0532	324.18694
1199.7612	330.696
1214.4165	411.95165
1240.1713	449.23482
1428.8408	350.22088
END IONS

BEGIN IONS
TITLE=857: Scan 37567 (rt=13823.1) [D:\L4N2-02.raw]
PEPMASS=850.27417 100816.88
CHARGE=2+
SCANS=37567
RAWSCANS=sn37567
RTINSECONDS=13823.052
536.25115	466.80521
560.06802	293.79668
642.60639	402.42205
694.28667	418.27267
725.4085	358.8761
764.87165	501.86603
768.60669	413.04714
818.02708	347.60203
891.85513	412.16058
975.13521	378.44949
1021.8926	437.23912
1076.4363	438.32192
1391.4449	356.80038
END IONS

BEGIN IONS
TITLE=858: Scan 37569 (rt=13823.5) [D:\L4N2-02.raw]
PEPMASS=961.47099 147413.38
CHARGE=3+
SCANS=37569
RAWSCANS=sn37569
RTINSECONDS=13823.458
607.35409	359.8635
617.21965	312.09278
677.38477	784.40482
688.53741	433.9286
696.22975	368.18126
733.53906	357.11497
759.9336	322.12954
805.73833	586.31631
845.18536	339.90482
890.2184	335.23458
936.80823	506.54315
958.08644	314.00477
979.74425	307.10159
1010.107	436.48569
1025.5345	391.57641
1053.3827	355.85072
1068.6676	406.97923
1172.1746	398.47762
1211.6027	1023.5042
1261.9674	384.61547
1341.6501	407.07103
1411.6902	691.99639
END IONS

BEGIN IONS
TITLE=859: Scan 37577 (rt=13825.2) [D:\L4N2-02.raw]
PEPMASS=921.72958 130994.38
CHARGE=1+
SCANS=37577
RAWSCANS=sn37577
RTINSECONDS=13825.222
558.53669	300.28092
669.26357	465.64618
694.28877	330.94513
707.63359	372.86798
777.41046	344.05843
827.46977	520.39196
832.41264	392.77337
855.72004	489.16318
869.77564	436.81269
940.51121	322.17094
958.51311	408.23625
1011.5032	324.77528
1051.2845	438.31666
1056.8319	359.62734
1089.9625	420.05402
1152.9292	761.89522
1158.6225	341.22683
1252.9962	327.97532
END IONS

BEGIN IONS
TITLE=860: Scan 37581 (rt=13826.1) [D:\L4N2-02.raw]
PEPMASS=1015.1624 260167.31
CHARGE=3+
SCANS=37581
RAWSCANS=sn37581
RTINSECONDS=13826.1
534.33323	492.7888
580.30206	357.92946
637.04189	306.97986
681.37939	381.14237
736.39237	541.07356
768.42438	1181.7189
803.62785	335.76166
811.2376	319.0838
818.22252	410.87152
846.30015	378.55872
865.43768	811.2151
994.48561	879.63803
1082.5566	1058.5926
1095.5268	1927.3854
1245.6207	1288.0492
1309.6649	890.11794
1472.7304	766.72814
END IONS

BEGIN IONS
TITLE=861: Scan 37585 (rt=13827) [D:\L4N2-02.raw]
PEPMASS=768.59305 556465.94
CHARGE=1+
SCANS=37585
RAWSCANS=sn37585
RTINSECONDS=13827.018
648.03618	481.01187
659.37781	405.79796
672.65077	341.60451
709.41535	382.45014
744.4384	1515.2667
777.46519	428.28604
808.4659	1313.7186
865.00902	1230.4313
890.58208	486.55361
900.53213	985.05392
949.15541	374.13286
970.55356	1847.1576
993.91001	415.42988
1073.9472	1594.1156
1074.2811	1728.0924
1074.6172	2256.4541
1107.3084	1709.7378
1107.637	1489.0238
1144.6693	1023.7204
1145.002	1302.7315
END IONS

BEGIN IONS
TITLE=862: Scan 37587 (rt=13827.4) [D:\L4N2-02.raw]
PEPMASS=859.99349 464447.75
CHARGE=4+
SCANS=37587
RAWSCANS=sn37587
RTINSECONDS=13827.422
515.30833	3916.4055
600.36951	498.92496
654.42911	953.56282
672.6441	404.77318
698.90197	466.87584
767.49526	531.33602
814.4997	687.11274
907.6987	438.61197
938.54292	474.29914
1013.0875	457.01808
1027.6072	824.05283
1091.6177	715.13661
1098.6477	1494.7508
1120.1266	943.01768
1148.1366	3506.0386
1205.1725	484.9031
1262.6984	486.44657
1348.7883	1050.7517
END IONS

BEGIN IONS
TITLE=863: Scan 37589 (rt=13827.8) [D:\L4N2-02.raw]
PEPMASS=1153.5915 59915.969
CHARGE=1+
SCANS=37589
RAWSCANS=sn37589
RTINSECONDS=13827.78
612.53514	286.53083
933.77514	289.53807
987.296	297.79179
1026.1879	303.47156
1030.0215	289.07565
1097.8368	346.91045
1121.8021	440.85791
1452.9854	430.62794
1555.1423	382.77481
1631.2356	394.22855
END IONS

BEGIN IONS
TITLE=864: Scan 37591 (rt=13828) [D:\L4N2-02.raw]
PEPMASS=981.82086 89478.938
CHARGE=2+
SCANS=37591
RAWSCANS=sn37591
RTINSECONDS=13828.038
572.58943	284.71809
669.14453	348.8011
677.59903	366.37536
769.0211	353.0519
834.14074	313.81963
864.3056	305.22638
927.47513	378.68204
947.10262	354.28812
1015.8612	350.26034
1052.2247	318.09413
1086.4716	339.71961
1159.6868	353.98181
1462.828	498.20755
1515.9954	383.11453
END IONS

BEGIN IONS
TITLE=865: Scan 37597 (rt=13829) [D:\L4N2-02.raw]
PEPMASS=1352.3015 77244
CHARGE=3+
SCANS=37597
RAWSCANS=sn37597
RTINSECONDS=13828.985
535.31474	373.06466
584.63399	336.21807
594.89226	334.67494
613.92992	280.93386
672.89157	383.05442
697.89746	341.93608
739.29351	326.05954
810.17107	459.10261
811.44556	334.22294
855.56913	315.22608
876.96659	334.71779
938.07361	338.74879
1569.2979	407.99216
END IONS

BEGIN IONS
TITLE=866: Scan 37600 (rt=13829.8) [D:\L4N2-02.raw]
PEPMASS=697.66094 537521.19
CHARGE=2+
SCANS=37600
RAWSCANS=sn37600
RTINSECONDS=13829.788
558.63541	386.67288
602.6788	327.99491
646.37166	379.7168
669.02609	391.56939
714.41473	381.34822
731.77781	381.55869
789.9542	450.93107
835.48152	989.51845
844.00619	389.49322
892.02455	1739.7446
908.04077	914.71494
932.53996	577.14177
1074.2826	864.82753
END IONS

BEGIN IONS
TITLE=867: Scan 37608 (rt=13831) [D:\L4N2-02.raw]
PEPMASS=1128.4227 114804.53
CHARGE=3+
SCANS=37608
RAWSCANS=sn37608
RTINSECONDS=13830.957
616.7922	447.62544
635.70915	312.34272
723.11673	490.01461
731.31815	334.83168
760.09257	312.36626
764.46475	287.64641
801.48587	353.09878
836.94544	325.09077
863.21181	431.03751
972.76974	323.09726
988.17922	377.02646
1044.05	357.97825
1106.0384	308.60143
END IONS

BEGIN IONS
TITLE=868: Scan 37610 (rt=13831.3) [D:\L4N2-02.raw]
PEPMASS=1522.2404 98871.75
CHARGE=2+
SCANS=37610
RAWSCANS=sn37610
RTINSECONDS=13831.315
534.32397	402.31224
678.74379	351.12121
768.42618	460.86975
865.44091	295.75791
1095.5312	331.52273
1245.6164	542.05237
1309.6625	354.7982
1472.7182	427.24322
1522.2398	3630.5748
1798.8473	1151.1635
END IONS

BEGIN IONS
TITLE=869: Scan 37615 (rt=13832.3) [D:\L4N2-02.raw]
PEPMASS=1022.4886 301663.56
CHARGE=3+
SCANS=37615
RAWSCANS=sn37615
RTINSECONDS=13832.29
887.63843	374.68557
1022.4875	4120.2917
1022.8223	3753.6177
1180.4549	312.29651
1189.5147	376.94758
1307.9489	498.94671
1316.4131	336.07712
1447.1616	1596.5357
1453.1637	4335.4627
1455.6706	6705.846
END IONS

BEGIN IONS
TITLE=870: Scan 37618 (rt=13832.9) [D:\L4N2-02.raw]
PEPMASS=964.65936 115446.63
CHARGE=2+
SCANS=37618
RAWSCANS=sn37618
RTINSECONDS=13832.941
612.08902	255.37014
681.39351	383.27122
768.41099	459.47854
943.99007	467.40956
959.50673	354.603
1082.5584	532.55602
1117.2623	461.36562
1222.8927	369.05751
1225.238	324.85544
1322.4364	420.37159
1620.228	434.7598
END IONS

BEGIN IONS
TITLE=871: Scan 37620 (rt=13833.4) [D:\L4N2-02.raw]
PEPMASS=764.44871 769214.63
CHARGE=1+
SCANS=37620
RAWSCANS=sn37620
RTINSECONDS=13833.384
546.29506	503.08673
610.8545	334.45658
647.70407	855.20698
659.38803	699.08892
669.15292	460.5889
685.39529	400.42939
696.22035	382.77478
708.92817	1128.0461
714.08976	425.81766
738.02969	439.48691
744.43854	3759.7409
808.46666	3001.5134
816.98517	1234.1171
905.02694	579.03201
922.53208	1013.973
941.49985	481.38953
970.553	4238.955
1027.6083	566.89817
1064.9438	1406.3782
1097.9742	1654.121
1135.3333	1839.3364
1135.6669	2178.9298
1135.9959	1197.3909
1136.3376	691.85624
END IONS

BEGIN IONS
TITLE=872: Scan 37622 (rt=13833.8) [D:\L4N2-02.raw]
PEPMASS=761.62413 173226.75
CHARGE=4+
SCANS=37622
RAWSCANS=sn37622
RTINSECONDS=13833.79
594.90749	490.84078
623.3231	281.34375
626.70968	281.29645
681.3865	419.13969
700.54416	368.06869
736.4056	642.57877
768.4223	472.1379
831.09599	333.20751
865.44045	993.09306
994.49023	483.16784
1013.7447	390.3647
1095.5312	982.75073
1103.0216	367.61479
1213.7785	423.8071
END IONS

BEGIN IONS
TITLE=873: Scan 37630 (rt=13835.9) [D:\L4N2-02.raw]
PEPMASS=896.35668 281357.78
CHARGE=1+
SCANS=37630
RAWSCANS=sn37630
RTINSECONDS=13835.861
660.63897	309.57208
669.49646	378.25
677.3801	352.1472
728.56259	361.12204
806.21416	544.03106
859.37078	303.63751
904.22536	359.06674
911.1118	353.98874
914.78047	327.53493
926.28736	327.22968
946.4704	463.57281
970.56374	2517.0683
993.58514	388.98958
1010.822	484.40063
1035.9423	441.70693
1053.0096	376.32712
1074.6186	1137.0266
1086.0736	512.20759
1098.3116	580.7653
1107.6405	662.58455
1136.3408	552.88587
1145.0015	1134.8177
1247.6233	514.48446
1513.1217	466.37118
1744.2712	486.31669
END IONS

BEGIN IONS
TITLE=874: Scan 37638 (rt=13837.5) [D:\L4N2-02.raw]
PEPMASS=726.42951 155178.84
CHARGE=1+
SCANS=37638
RAWSCANS=sn37638
RTINSECONDS=13837.539
644.82564	309.28527
675.71041	348.40086
697.44303	297.83828
737.5103	440.09476
762.44473	371.22537
780.64535	375.502
798.2154	374.83226
804.45327	316.92021
830.23543	337.86905
877.24052	372.36218
892.38623	396.40019
905.6847	358.79009
939.38594	399.88645
945.53441	348.26867
969.50979	371.6471
986.82474	364.57019
996.7842	379.15358
1024.2277	427.09041
1259.0946	405.87592
1274.8298	372.1723
END IONS

BEGIN IONS
TITLE=875: Scan 37641 (rt=13838) [D:\L4N2-02.raw]
PEPMASS=1130.5621 102179.47
CHARGE=1+
SCANS=37641
RAWSCANS=sn37641
RTINSECONDS=13838.017
628.46389	335.5589
701.53699	372.02353
709.93318	302.90015
793.18803	323.53205
807.48026	317.7059
820.32448	366.58442
870.93801	379.00572
896.45648	408.93812
1079.1656	487.52911
1218.1357	420.00383
1230.7595	341.04604
1244.2451	482.26239
1383.8579	400.02919
1392.3637	362.76851
1651.9041	427.15886
END IONS

BEGIN IONS
TITLE=876: Scan 37644 (rt=13838.8) [D:\L4N2-02.raw]
PEPMASS=1126.5358 103692.84
CHARGE=2+
SCANS=37644
RAWSCANS=sn37644
RTINSECONDS=13838.818
628.4727	308.2603
669.79324	334.73348
693.90283	388.82633
716.95523	377.58312
726.28747	379.97162
851.57026	460.73579
910.13154	482.07316
954.827	370.18728
1004.5326	328.34915
1026.7186	426.27185
1070.6696	337.26677
1321.9161	357.36771
1364.0967	358.30601
1385.0539	373.47371
1400.9115	381.55541
END IONS

BEGIN IONS
TITLE=877: Scan 37647 (rt=13839.5) [D:\L4N2-02.raw]
PEPMASS=800.80131 96096.406
CHARGE=3+
SCANS=37647
RAWSCANS=sn37647
RTINSECONDS=13839.481
619.16598	255.98902
703.24448	342.08519
744.44761	485.32429
759.4544	263.76579
801.3053	407.27046
865.50396	296.69387
889.27151	297.29582
1092.6103	339.84458
1114.3352	332.6504
1166.6188	358.97239
1309.9556	401.28935
1354.7485	370.05327
1427.5395	327.86815
END IONS

BEGIN IONS
TITLE=878: Scan 37650 (rt=13839.8) [D:\L4N2-02.raw]
PEPMASS=1462.4098 86618.813
CHARGE=1+
SCANS=37650
RAWSCANS=sn37650
RTINSECONDS=13839.828
623.47421	357.39105
673.74732	327.23651
814.55749	501.13654
840.77959	347.81968
854.00643	341.81772
878.55254	355.22409
990.93761	421.62103
1015.1342	324.89891
1097.7136	388.20385
1118.2403	338.24483
1175.4248	288.33245
END IONS

BEGIN IONS
TITLE=879: Scan 37655 (rt=13840.6) [D:\L4N2-02.raw]
PEPMASS=908.30653 145473.69
CHARGE=1+
SCANS=37655
RAWSCANS=sn37655
RTINSECONDS=13840.555
600.7166	336.99105
704.79316	246.81258
742.4554	294.73669
775.00057	333.81025
791.29619	337.41047
811.50796	446.50827
869.8973	372.46129
890.88899	318.88503
912.04047	334.78361
950.59718	349.74964
963.28163	331.81152
1011.5417	383.87693
1084.5536	468.24705
1118.3728	377.99698
1127.5639	342.40607
1140.5571	416.4063
1235.6061	425.58969
1496.5406	393.68805
END IONS

BEGIN IONS
TITLE=880: Scan 37659 (rt=13841.4) [D:\L4N2-02.raw]
PEPMASS=857.46975 178738.22
CHARGE=3+
SCANS=37659
RAWSCANS=sn37659
RTINSECONDS=13841.431
540.80074	818.59213
568.73064	270.62911
617.26435	378.37251
694.44755	1182.8258
755.93563	385.92643
764.43093	363.50829
780.00227	333.09821
806.41803	332.43071
810.93383	326.92968
817.43189	572.39981
824.04492	273.95308
855.93693	350.05791
910.28205	375.36254
987.76885	400.22246
1027.537	364.1232
1080.5949	1875.1005
1096.7614	395.88584
1179.6599	711.25289
1278.6615	580.93085
1391.7448	817.13969
END IONS

BEGIN IONS
TITLE=881: Scan 37660 (rt=13841.7) [D:\L4N2-02.raw]
PEPMASS=935.04944 88402.594
CHARGE=3+
SCANS=37660
RAWSCANS=sn37660
RTINSECONDS=13841.692
618.85607	308.30552
643.37877	273.30458
731.93755	342.81908
791.95951	370.79398
841.05301	348.84368
904.87198	359.12192
921.11087	331.63314
937.49467	332.36696
971.06813	285.00773
1055.0663	310.29215
1167.0753	351.89555
1179.6057	462.16087
1213.1012	442.13622
1489.7492	565.35815
1535.9582	420.71711
END IONS

BEGIN IONS
TITLE=882: Scan 37668 (rt=13843.2) [D:\L4N2-02.raw]
PEPMASS=1110.451 79326.5
CHARGE=2+
SCANS=37668
RAWSCANS=sn37668
RTINSECONDS=13843.207
595.34908	339.8665
627.67244	310.7113
638.55992	295.69191
652.13261	291.97799
800.41634	273.10281
841.19066	272.99407
1030.4248	318.88354
1046.8295	369.5824
1058.7764	427.66962
1068.9787	304.78267
1097.5817	377.79836
1103.9635	290.40512
1239.3412	399.05938
1344.9385	307.88171
1434.8671	346.3063
END IONS

BEGIN IONS
TITLE=883: Scan 37672 (rt=13844) [D:\L4N2-02.raw]
PEPMASS=801.75703 298796
CHARGE=1+
SCANS=37672
RAWSCANS=sn37672
RTINSECONDS=13843.983
622.56911	278.54017
705.42011	510.83084
721.65761	398.62386
816.15456	344.5751
835.24815	389.06655
849.78897	507.76905
863.7509	575.48474
895.25334	366.92757
906.67382	319.27823
934.57111	1135.4378
940.55008	408.10843
970.55282	3407.3975
974.08646	333.98552
1019.0344	421.20172
1085.2668	382.22969
1268.9579	403.76537
1287.7437	397.25891
END IONS

BEGIN IONS
TITLE=884: Scan 37673 (rt=13844.2) [D:\L4N2-02.raw]
PEPMASS=892.02161 307878.06
CHARGE=1+
SCANS=37673
RAWSCANS=sn37673
RTINSECONDS=13844.244
675.06567	304.1883
779.89094	460.66117
791.96667	560.12369
816.97915	319.67996
830.46272	341.83446
859.94328	360.16496
866.28497	309.85035
882.52033	396.5143
936.92217	343.52275
970.56418	4117.7622
981.87309	402.0971
992.69241	342.48005
1015.0577	644.06144
1027.1047	509.01964
1041.3187	360.94859
1049.6602	359.81172
1064.9458	477.34872
1065.2858	551.0092
1065.6241	443.86032
1075.2937	433.0173
1078.6117	364.54923
1091.5945	910.93004
1097.9763	779.81679
1098.3125	456.79046
1134.6598	1172.5321
1136.3337	490.73068
1152.0584	446.52761
1190.7031	404.58278
END IONS

BEGIN IONS
TITLE=885: Scan 37680 (rt=13845.8) [D:\L4N2-02.raw]
PEPMASS=720.92622 120819.22
CHARGE=1+
SCANS=37680
RAWSCANS=sn37680
RTINSECONDS=13845.803
523.52045	310.78136
649.90848	290.25901
667.35558	282.37679
697.73189	489.53536
706.40586	405.9039
721.32973	448.98263
756.39168	602.16275
764.7223	469.39645
770.61919	319.44465
788.88317	279.62541
821.45352	342.91573
847.33548	342.63917
892.69355	470.68966
1181.8714	327.37791
END IONS

BEGIN IONS
TITLE=886: Scan 37683 (rt=13846.3) [D:\L4N2-02.raw]
PEPMASS=1032.7713 112733.81
CHARGE=1+
SCANS=37683
RAWSCANS=sn37683
RTINSECONDS=13846.281
630.02548	449.97187
695.78983	321.90052
725.92975	387.64281
764.87912	315.84449
784.59816	353.45007
805.09771	310.34406
826.75365	314.84515
927.08862	451.09404
962.13967	328.69755
1016.4461	317.49116
1109.693	318.02081
1164.76	350.84482
1171.1719	346.38053
1286.0325	382.74676
1473.4746	403.50354
1497.2787	388.89837
1640.79	438.41752
1663.6416	457.18914
END IONS

BEGIN IONS
TITLE=887: Scan 37685 (rt=13846.7) [D:\L4N2-02.raw]
PEPMASS=956.18153 196987.53
CHARGE=3+
SCANS=37685
RAWSCANS=sn37685
RTINSECONDS=13846.685
511.33431	321.22637
618.81268	350.2688
634.35343	438.94665
669.01791	479.55738
677.37343	335.63724
727.10166	399.15459
731.90316	345.79087
747.6941	319.97039
806.4648	566.27362
815.42503	304.38327
867.24091	426.86517
884.80954	339.92323
897.62933	305.10267
918.49712	329.73761
955.72436	415.54655
971.17511	300.64923
1006.5419	801.10812
1077.5716	598.56341
1099.6989	422.46236
1149.7397	602.22259
1179.0571	394.08731
1197.7112	368.82326
1290.6232	328.01379
1299.0308	355.24401
END IONS

BEGIN IONS
TITLE=888: Scan 37688 (rt=13847.3) [D:\L4N2-02.raw]
PEPMASS=953.11475 63116
CHARGE=2+
SCANS=37688
RAWSCANS=sn37688
RTINSECONDS=13847.35
626.63825	353.18078
694.15424	275.74222
814.44821	414.20775
892.20102	316.93001
921.46783	330.88252
1036.5481	337.96022
1137.6	330.36647
1168.4471	508.38569
1196.7084	360.05605
1212.3109	350.79855
1462.0464	498.0417
1635.5972	380.52102
END IONS

BEGIN IONS
TITLE=889: Scan 37691 (rt=13847.7) [D:\L4N2-02.raw]
PEPMASS=808.46259 116457.78
CHARGE=4+
SCANS=37691
RAWSCANS=sn37691
RTINSECONDS=13847.66
580.37096	567.86773
620.46379	348.06662
669.5188	520.4908
704.92404	349.57144
772.21948	339.41176
793.44165	512.38401
808.44169	780.48063
830.18069	307.63204
881.82337	436.65148
1017.2658	393.31679
1037.559	389.91267
1055.0666	319.98191
1259.4036	415.08698
1394.0316	409.24121
END IONS

BEGIN IONS
TITLE=890: Scan 37695 (rt=13848.3) [D:\L4N2-02.raw]
PEPMASS=1035.5402 105965.88
CHARGE=2+
SCANS=37695
RAWSCANS=sn37695
RTINSECONDS=13848.276
548.36617	296.82886
669.50789	410.51225
693.88942	340.40908
764.0544	391.40502
792.89661	377.23271
815.33243	329.30284
836.49511	454.24105
879.65091	310.62961
963.08856	370.16723
980.15988	292.89819
1047.5384	365.32092
1140.3264	428.18888
1160.046	384.90762
1183.9311	403.92288
1223.8701	390.98838
1271.073	391.37833
1723.8753	491.81654
END IONS

BEGIN IONS
TITLE=891: Scan 37696 (rt=13848.5) [D:\L4N2-02.raw]
PEPMASS=941.81908 117325.03
CHARGE=3+
SCANS=37696
RAWSCANS=sn37696
RTINSECONDS=13848.537
594.60275	346.16908
624.08082	268.62036
733.38846	372.80815
842.45789	337.11086
906.49511	355.93873
942.31844	510.70139
952.77779	348.14053
1004.5134	950.35491
1117.6021	857.36546
1209.685	316.9206
1257.8866	350.43746
1406.5867	396.62929
1492.9096	384.9699
END IONS

BEGIN IONS
TITLE=892: Scan 37701 (rt=13849.6) [D:\L4N2-02.raw]
PEPMASS=733.31606 118275.88
CHARGE=1+
SCANS=37701
RAWSCANS=sn37701
RTINSECONDS=13849.557
669.26903	337.59121
734.94272	374.55105
744.67567	403.03012
807.76936	302.57626
839.24261	303.64867
861.35718	303.38465
891.00699	355.08568
954.09373	301.06377
1000.67	334.6865
1168.5511	567.02357
1301.0979	369.23457
1413.9423	360.10037
END IONS

BEGIN IONS
TITLE=893: Scan 37709 (rt=13851) [D:\L4N2-02.raw]
PEPMASS=1242.3635 124675.94
CHARGE=1+
SCANS=37709
RAWSCANS=sn37709
RTINSECONDS=13851.005
594.66725	408.81405
616.59639	319.2698
640.70628	362.52646
693.90486	414.62825
728.66075	439.92447
764.45389	294.31172
806.94912	368.73396
910.92854	334.96089
915.26761	308.03042
932.23584	411.05369
1040.6066	304.85248
1143.7216	344.63083
1156.9092	328.79018
1173.0741	422.62228
1199.6815	540.31242
1540.2644	415.7654
END IONS

BEGIN IONS
TITLE=894: Scan 37718 (rt=13852.6) [D:\L4N2-02.raw]
PEPMASS=1220.1502 124967.59
CHARGE=1+
SCANS=37718
RAWSCANS=sn37718
RTINSECONDS=13852.567
706.81396	463.39952
729.80398	430.78802
813.50555	318.35297
890.83075	311.0568
943.15415	352.57281
1000.7881	357.47339
1039.4325	325.22641
1106.4099	321.55307
1115.8039	503.85339
1117.6493	355.49478
1182.8372	328.42602
1198.3814	313.66524
1254.2409	323.89086
1401.4775	364.65158
1709.4907	466.73094
END IONS

BEGIN IONS
TITLE=895: Scan 37720 (rt=13853) [D:\L4N2-02.raw]
PEPMASS=793.0375 417883.13
CHARGE=1+
SCANS=37720
RAWSCANS=sn37720
RTINSECONDS=13852.972
620.03911	347.73449
635.96814	313.00134
645.85586	501.85128
677.40222	498.66796
683.38534	389.95077
701.03583	443.37391
713.75055	676.00806
714.10752	471.37033
731.43817	469.21896
734.87912	312.23486
764.6852	387.20027
799.46806	451.43756
808.97584	663.81011
823.73189	923.05077
844.00367	1926.505
852.4975	503.80929
854.88575	328.58042
927.37419	431.63178
932.47985	333.90528
965.07237	501.94236
1003.5044	402.12324
1018.5133	399.02432
1027.5833	367.07973
1070.1234	1779.5374
1098.2965	514.80113
1109.2396	384.96081
1244.1461	369.77076
1623.6232	437.88336
END IONS

BEGIN IONS
TITLE=896: Scan 37721 (rt=13853.2) [D:\L4N2-02.raw]
PEPMASS=811.56891 81341.906
CHARGE=3+
SCANS=37721
RAWSCANS=sn37721
RTINSECONDS=13853.233
597.82169	271.36889
602.36855	270.69637
756.71556	425.9662
819.47519	308.17071
857.47674	398.66954
921.47592	378.89964
1022.5726	314.80781
1065.6159	364.49607
1098.9649	430.47331
1112.8801	316.98799
1136.6697	410.13536
1173.8183	338.087
1218.9558	351.10708
1268.4698	354.11127
END IONS

BEGIN IONS
TITLE=897: Scan 37724 (rt=13853.5) [D:\L4N2-02.raw]
PEPMASS=1427.2089 157592.47
CHARGE=2+
SCANS=37724
RAWSCANS=sn37724
RTINSECONDS=13853.546
554.3165	341.90092
558.13114	290.29305
598.11817	777.38509
608.65602	292.48858
632.30209	367.23078
642.48567	349.87863
698.27468	325.81447
758.95574	415.12908
793.33374	266.02548
818.09816	357.46911
851.66755	361.91121
862.25287	351.21568
903.08869	344.09218
934.21751	416.9764
953.22598	396.04952
1005.2617	322.27459
1068.5609	412.18169
1092.0576	369.23352
1174.8127	420.89201
1221.9567	472.99211
1229.8898	408.2239
1294.6555	339.40453
1393.9909	353.21982
END IONS

BEGIN IONS
TITLE=898: Scan 37726 (rt=13854) [D:\L4N2-02.raw]
PEPMASS=990.53381 146749.63
CHARGE=3+
SCANS=37726
RAWSCANS=sn37726
RTINSECONDS=13853.954
596.30329	308.85396
623.37776	341.68819
660.41362	392.49756
669.14215	376.60869
693.91412	479.94508
742.99526	385.01832
792.74919	319.56287
840.7879	333.18295
857.79148	342.21706
901.11387	355.1067
924.94659	381.97183
975.53065	480.00611
988.03773	427.81583
1047.7963	421.59746
1121.7498	436.35311
1168.3557	439.54707
1192.6268	433.28674
1238.8468	425.35464
1492.3857	365.15241
END IONS

BEGIN IONS
TITLE=899: Scan 37729 (rt=13854.4) [D:\L4N2-02.raw]
PEPMASS=1281.5294 99890.875
CHARGE=3+
SCANS=37729
RAWSCANS=sn37729
RTINSECONDS=13854.429
595.24904	448.76697
669.01784	367.6333
720.92314	331.45316
764.59128	438.36501
805.34614	397.79686
819.3417	298.95034
872.22245	342.29134
896.80486	323.09336
965.0106	317.71128
1006.5275	414.64858
1022.9391	336.85657
1055.4512	387.84903
1221.489	345.63558
1252.2288	384.66738
1281.9297	452.30949
END IONS

BEGIN IONS
TITLE=900: Scan 37732 (rt=13854.9) [D:\L4N2-02.raw]
PEPMASS=1727.1755 137641.38
CHARGE=3+
SCANS=37732
RAWSCANS=sn37732
RTINSECONDS=13854.903
620.15107	344.22636
630.37111	374.30829
645.82838	330.60217
694.14198	306.94935
717.92806	303.40271
731.53504	271.47691
764.73131	472.40521
769.95731	658.93446
816.58891	286.35894
839.78955	274.90764
874.30507	359.8063
895.80211	407.73142
909.19636	320.48697
1003.3706	415.09445
1014.5826	383.17078
1066.586	412.51635
1177.3897	421.03171
1343.2054	384.57725
1480.5944	428.25246
END IONS

BEGIN IONS
TITLE=901: Scan 37734 (rt=13855.3) [D:\L4N2-02.raw]
PEPMASS=1123.6508 112522.91
CHARGE=3+
SCANS=37734
RAWSCANS=sn37734
RTINSECONDS=13855.308
598.02328	348.50534
637.25921	372.45346
673.14107	399.16252
736.15373	402.31622
739.30808	276.59052
764.602	316.78831
963.27539	317.45215
994.01321	371.79364
1076.5488	331.65356
1139.9499	375.63382
1143.1594	318.78253
1168.2342	323.78934
1210.7819	407.94873
1264.1834	368.85738
1371.4567	326.11292
1398.6954	422.76201
END IONS

BEGIN IONS
TITLE=902: Scan 37737 (rt=13855.8) [D:\L4N2-02.raw]
PEPMASS=835.26667 502754.81
CHARGE=5+
SCANS=37737
RAWSCANS=sn37737
RTINSECONDS=13855.781
876.14015	478.08754
881.48174	406.60513
890.82211	468.46704
897.48015	969.5456
961.28828	476.52585
995.50809	459.2962
1028.3328	406.27358
1034.0803	910.82717
1063.9274	493.57608
1190.1904	669.57534
END IONS

BEGIN IONS
TITLE=903: Scan 37738 (rt=13856) [D:\L4N2-02.raw]
PEPMASS=783.26901 110997.34
CHARGE=1+
SCANS=37738
RAWSCANS=sn37738
RTINSECONDS=13856.045
583.84686	350.32668
733.43768	433.79554
760.12613	353.53083
769.10854	348.16662
784.37012	292.90588
823.30631	389.11564
837.47144	329.54016
855.71578	305.7802
945.37859	355.2957
997.65829	342.01517
1009.3894	387.91956
1146.3385	378.35386
1224.4283	481.38374
1290.2648	385.70669
1372.7104	413.85683
END IONS

BEGIN IONS
TITLE=904: Scan 37743 (rt=13856.9) [D:\L4N2-02.raw]
PEPMASS=1294.2557 102783.38
CHARGE=3+
SCANS=37743
RAWSCANS=sn37743
RTINSECONDS=13856.91
589.33572	357.72253
617.60154	291.20243
672.7654	413.9274
704.66712	446.28343
714.42401	400.25099
726.78776	300.19258
753.86822	288.22602
801.19139	303.61734
892.18527	350.79456
925.63507	339.87146
1008.6384	340.80765
1133.819	336.74277
1349.1653	366.12937
END IONS

BEGIN IONS
TITLE=905: Scan 37745 (rt=13857.4) [D:\L4N2-02.raw]
PEPMASS=1302.8352 112310.81
CHARGE=3+
SCANS=37745
RAWSCANS=sn37745
RTINSECONDS=13857.354
602.91677	407.28201
618.24619	392.56741
637.6083	308.6
694.15778	267.55606
734.73696	392.87504
764.73871	378.28897
784.07155	322.18527
838.08717	292.58146
948.66876	368.43113
953.6245	350.24473
1027.105	415.30578
1049.8845	308.15402
1205.632	317.10431
1318.6162	370.39561
1536.2512	533.03464
END IONS

BEGIN IONS
TITLE=906: Scan 37748 (rt=13857.8) [D:\L4N2-02.raw]
PEPMASS=1040.906 116584.19
CHARGE=2+
SCANS=37748
RAWSCANS=sn37748
RTINSECONDS=13857.829
612.25694	362.16778
643.14301	308.08341
718.15195	301.08377
769.82035	302.88844
816.52775	441.86943
876.04373	358.23893
887.04841	332.32387
907.45023	357.07008
926.7147	470.04057
932.88631	324.71848
960.70222	335.8594
996.14204	355.47578
1030.1861	469.68738
1069.1568	395.44938
1105.1042	324.17652
1120.1464	315.76644
1144.0715	346.20973
1208.2805	344.88784
1221.6769	348.82181
1303.3036	311.9577
1365.4101	347.62485
END IONS

BEGIN IONS
TITLE=907: Scan 37751 (rt=13858.3) [D:\L4N2-02.raw]
PEPMASS=904.36035 102692.69
CHARGE=2+
SCANS=37751
RAWSCANS=sn37751
RTINSECONDS=13858.303
586.33425	334.92263
633.22976	367.48577
688.89344	303.86086
763.24915	484.44016
765.44537	279.5883
793.48176	374.08773
813.17564	325.54511
860.94244	302.677
901.55886	409.83636
1015.4078	357.54523
1373.2982	409.59596
END IONS

BEGIN IONS
TITLE=908: Scan 37752 (rt=13858.6) [D:\L4N2-02.raw]
PEPMASS=1000.854 51521.563
CHARGE=2+
SCANS=37752
RAWSCANS=sn37752
RTINSECONDS=13858.564
538.02607	285.28443
606.88741	297.75691
639.68201	332.79992
929.89589	361.04111
1154.2107	301.22657
1177.8201	412.15533
1187.5915	326.25967
1282.3474	378.69758
1338.1331	312.47752
1413.8276	309.71816
END IONS

BEGIN IONS
TITLE=909: Scan 37754 (rt=13858.8) [D:\L4N2-02.raw]
PEPMASS=1025.9704 86251.031
CHARGE=2+
SCANS=37754
RAWSCANS=sn37754
RTINSECONDS=13858.778
608.05952	339.25228
620.18046	661.66443
626.6211	265.13519
675.35372	358.98081
732.20129	299.40055
790.02833	288.43944
876.23999	304.50004
954.25859	371.44735
993.93939	368.89834
1129.7245	391.71689
1184.2986	329.6649
1350.548	486.06597
END IONS

BEGIN IONS
TITLE=910: Scan 37756 (rt=13859.2) [D:\L4N2-02.raw]
PEPMASS=931.15192 135134.88
CHARGE=2+
SCANS=37756
RAWSCANS=sn37756
RTINSECONDS=13859.183
557.73622	287.49111
617.48566	487.97639
669.27242	826.08837
693.91893	312.66096
705.23043	360.49755
764.87582	375.50686
785.92639	360.4104
806.78363	322.33482
813.15708	281.24913
868.43113	324.00573
876.2805	341.23768
929.66011	410.20827
1025.7695	365.71728
1046.2569	461.04742
1161.6386	386.00873
1323.2719	398.01855
1540.9202	358.20943
END IONS

BEGIN IONS
TITLE=911: Scan 37758 (rt=13859.6) [D:\L4N2-02.raw]
PEPMASS=1156.5545 142103.38
CHARGE=1+
SCANS=37758
RAWSCANS=sn37758
RTINSECONDS=13859.587
582.21864	285.85437
626.92285	506.66042
648.97279	408.08881
693.79571	524.5017
808.44002	364.93451
840.79723	308.07612
860.19407	380.21142
870.50481	333.75175
948.94749	467.78168
1102.0334	465.21258
1211.1171	347.63574
1310.6114	393.80948
1335.6722	345.91311
1472.0982	354.19859
END IONS

BEGIN IONS
TITLE=912: Scan 37766 (rt=13860.8) [D:\L4N2-02.raw]
PEPMASS=1345.7202 126742.16
CHARGE=2+
SCANS=37766
RAWSCANS=sn37766
RTINSECONDS=13860.774
569.24683	379.013
600.16779	344.39468
669.01741	488.28034
693.90456	362.72284
775.33168	369.64178
801.60881	451.11139
838.39616	362.17685
864.62201	355.72192
1084.549	329.00094
1108.5662	354.91805
1130.8893	296.7131
1160.937	383.01775
1326.3564	433.95351
1335.1709	338.26082
1374.632	333.54849
1471.9709	515.41887
END IONS

BEGIN IONS
TITLE=913: Scan 37768 (rt=13861.2) [D:\L4N2-02.raw]
PEPMASS=875.87365 138203.66
CHARGE=1+
SCANS=37768
RAWSCANS=sn37768
RTINSECONDS=13861.178
594.8147	412.2972
617.47266	357.11062
637.63498	260.44059
686.29323	371.38582
718.90956	390.39802
737.74941	480.67196
764.73329	359.20767
785.83164	466.43501
790.05526	432.95314
832.69543	321.47216
844.36134	304.92978
920.51378	381.94426
934.48996	351.95648
961.21599	332.68693
1038.8512	383.9639
1053.2821	391.02436
1148.4521	384.28885
1189.9842	356.18672
1301.442	322.4689
END IONS

BEGIN IONS
TITLE=914: Scan 37770 (rt=13861.6) [D:\L4N2-02.raw]
PEPMASS=747.55089 117829.03
CHARGE=1+
SCANS=37770
RAWSCANS=sn37770
RTINSECONDS=13861.583
538.41229	308.8584
618.58162	284.36329
623.03513	261.03383
699.03249	297.50992
719.04875	348.93964
764.29832	354.91257
767.01676	303.04264
792.67074	329.79307
798.04668	325.48518
843.05881	397.25587
892.08045	333.28134
896.86216	401.65188
913.03718	375.87081
1006.164	320.47253
END IONS

BEGIN IONS
TITLE=915: Scan 37773 (rt=13862.1) [D:\L4N2-02.raw]
PEPMASS=1006.7538 122267.5
CHARGE=1+
SCANS=37773
RAWSCANS=sn37773
RTINSECONDS=13862.06
597.91281	321.64302
602.92066	306.64144
619.0802	288.80329
668.76117	314.79068
682.64845	374.08463
696.62699	335.29145
734.41841	340.68253
781.58311	386.10618
817.9266	355.4939
852.58959	304.2799
985.34386	380.72835
1006.5001	374.68661
1069.4115	318.13466
1135.6462	406.65229
1186.5191	585.57207
1498.8115	584.66011
1546.7953	521.56804
END IONS

BEGIN IONS
TITLE=916: Scan 37777 (rt=13862.7) [D:\L4N2-02.raw]
PEPMASS=869.78347 171775.56
CHARGE=3+
SCANS=37777
RAWSCANS=sn37777
RTINSECONDS=13862.672
581.2741	320.63374
590.78743	278.54693
634.36673	323.29542
637.59486	302.03256
665.81758	308.86085
746.32953	323.33226
764.87573	301.04505
804.46553	1130.0933
877.20738	390.80852
883.905	360.06812
917.55312	543.38627
932.99664	329.1159
977.06848	372.16708
988.58613	988.03711
1020.4573	459.87992
1092.0337	410.27813
1158.6829	464.13041
1167.5849	401.83291
END IONS

BEGIN IONS
TITLE=917: Scan 37780 (rt=13863.1) [D:\L4N2-02.raw]
PEPMASS=709.83834 137183.19
CHARGE=1+
SCANS=37780
RAWSCANS=sn37780
RTINSECONDS=13863.148
632.35239	504.89132
737.7939	521.78678
764.59101	349.90259
842.51484	452.65725
844.6991	283.21911
903.70146	393.9492
987.40741	338.85592
1062.2503	393.62173
1424.3377	367.34469
1584.7492	426.28067
END IONS

BEGIN IONS
TITLE=918: Scan 37782 (rt=13863.6) [D:\L4N2-02.raw]
PEPMASS=1016.6055 100251.41
CHARGE=1+
SCANS=37782
RAWSCANS=sn37782
RTINSECONDS=13863.553
504.29991	276.63915
616.70541	307.85696
728.01816	350.02076
757.90044	402.33503
850.20925	396.83449
882.3767	302.9351
898.00747	350.5768
932.54952	355.31655
955.91787	319.50741
993.12684	408.88028
1283.5315	412.11728
1358.2757	333.82386
1626.7604	459.45351
END IONS

BEGIN IONS
TITLE=919: Scan 37784 (rt=13864) [D:\L4N2-02.raw]
PEPMASS=1587.1534 149945.22
CHARGE=2+
SCANS=37784
RAWSCANS=sn37784
RTINSECONDS=13863.962
542.69014	286.77789
563.76825	328.80144
597.80045	284.82799
628.45974	306.0108
631.16247	277.26954
669.26985	343.23612
677.653	312.13855
703.54635	376.31777
746.57148	365.26989
798.8478	336.36104
822.72289	355.61122
837.06836	438.70339
873.17766	486.80614
898.27504	385.08557
939.94997	885.93696
950.37548	414.63225
958.51834	381.64842
1002.9455	404.93133
1042.7064	404.33999
1062.7184	344.95397
1115.531	348.70069
1154.1024	412.70052
1267.5269	434.96641
1421.3831	455.96249
1568.7814	437.25806
END IONS

BEGIN IONS
TITLE=920: Scan 37786 (rt=13864.4) [D:\L4N2-02.raw]
PEPMASS=1027.7991 122033.63
CHARGE=1+
SCANS=37786
RAWSCANS=sn37786
RTINSECONDS=13864.366
612.91367	400.72817
616.92526	379.26586
625.81521	379.43587
669.14607	356.26247
717.42766	498.31897
796.89646	304.93271
809.43326	421.17711
823.55385	299.25814
886.16282	377.08473
946.72201	425.29297
1044.4057	489.09091
1075.491	334.68375
1125.9087	341.78575
1190.3852	276.28543
END IONS

BEGIN IONS
TITLE=921: Scan 37789 (rt=13864.8) [D:\L4N2-02.raw]
PEPMASS=1318.2011 92984.688
CHARGE=1+
SCANS=37789
RAWSCANS=sn37789
RTINSECONDS=13864.841
538.41798	345.88929
596.57959	273.68453
659.89411	288.87416
710.05666	498.37907
721.23655	340.58445
768.43678	343.67298
903.46797	340.27104
914.31448	302.39639
937.31255	304.95037
968.24499	473.55574
1180.8538	349.81705
1215.7038	435.19806
1276.9841	437.36342
END IONS

BEGIN IONS
TITLE=922: Scan 37791 (rt=13865.2) [D:\L4N2-02.raw]
PEPMASS=966.15787 183602.22
CHARGE=3+
SCANS=37791
RAWSCANS=sn37791
RTINSECONDS=13865.245
560.34236	331.54712
607.62879	434.10867
620.49004	330.94456
626.51156	318.64959
632.63444	281.33249
697.78763	393.46815
717.30415	359.71899
757.06737	298.01421
781.41007	331.8999
812.09904	422.97023
848.92009	377.04502
874.17056	340.45604
889.49679	514.50183
897.6983	339.22564
912.04861	312.98041
935.27282	436.24161
976.52212	628.20125
978.03046	386.39845
1038.1022	349.94668
1045.8834	353.71293
1089.6186	487.42315
1120.8308	380.18576
1153.1673	374.83222
1218.6608	404.17142
1339.1205	401.37674
END IONS

BEGIN IONS
TITLE=923: Scan 37796 (rt=13866.1) [D:\L4N2-02.raw]
PEPMASS=774.9505 149340
CHARGE=2+
SCANS=37796
RAWSCANS=sn37796
RTINSECONDS=13866.126
623.48577	443.8106
678.62967	324.0056
683.65117	301.2648
692.85196	278.95378
758.42907	429.99559
764.72815	327.19453
823.9407	418.3005
841.13242	339.44344
879.45946	420.43922
919.97558	319.1108
949.21305	330.31382
965.88365	330.19874
978.85531	369.64849
1021.7832	564.13527
1042.0818	455.05539
1051.5601	322.42871
1064.9503	385.23688
1110.2291	371.63949
1148.185	364.20542
END IONS

BEGIN IONS
TITLE=924: Scan 37801 (rt=13867) [D:\L4N2-02.raw]
PEPMASS=768.59256 502186.03
CHARGE=1+
SCANS=37801
RAWSCANS=sn37801
RTINSECONDS=13867.005
597.89609	424.71954
610.65048	300.90962
615.34299	277.85075
652.50948	299.08808
708.9261	727.95072
717.2175	311.28565
744.43646	1635.953
768.439	816.31917
782.96999	619.68203
808.46557	2203.5943
838.57541	473.58519
855.85378	484.02506
867.43348	394.40968
879.25655	356.99727
970.55236	2289.0619
976.47273	465.7612
1074.2888	1532.2842
1107.3064	1218.5277
1145.3344	1027.5447
1145.6665	640.32145
1149.6362	360.747
1382.2944	359.51231
END IONS

BEGIN IONS
TITLE=925: Scan 37803 (rt=13867.4) [D:\L4N2-02.raw]
PEPMASS=762.00492 208466.19
CHARGE=1+
SCANS=37803
RAWSCANS=sn37803
RTINSECONDS=13867.409
505.10373	421.1549
598.5603	313.78055
639.86957	309.43448
675.72724	330.35775
694.03543	724.50165
697.0871	302.95108
734.09406	393.44043
764.5918	447.58588
801.76013	419.02158
834.76606	318.34463
843.98518	332.92839
880.43731	369.73941
891.37422	363.99275
939.52906	350.16232
966.5561	387.03636
986.45021	409.36496
1015.2635	349.65958
1024.7617	363.40816
1202.6057	410.20564
1209.717	422.5523
1348.6565	438.28127
1362.1711	386.0186
END IONS

BEGIN IONS
TITLE=926: Scan 37805 (rt=13867.8) [D:\L4N2-02.raw]
PEPMASS=828.83582 135743.69
CHARGE=3+
SCANS=37805
RAWSCANS=sn37805
RTINSECONDS=13867.814
621.16297	378.8895
655.0082	332.22406
666.19235	280.78257
685.89345	298.3893
709.14103	367.87148
715.87212	302.73635
769.16533	365.72439
779.41228	274.83062
829.46301	444.45475
851.81029	430.72421
866.11683	382.92247
875.29069	361.21834
881.28845	367.96768
928.26689	377.77782
940.39759	322.66358
1003.5503	438.05373
1024.2731	373.11951
1033.7935	360.75678
1053.6064	455.82016
1084.9147	335.98268
1102.2787	443.95052
1326.5385	323.39416
END IONS

BEGIN IONS
TITLE=927: Scan 37810 (rt=13868.5) [D:\L4N2-02.raw]
PEPMASS=1003.0435 139294.25
CHARGE=2+
SCANS=37810
RAWSCANS=sn37810
RTINSECONDS=13868.47
626.47853	327.11791
672.64777	399.25585
693.07283	355.59721
702.44221	295.35509
724.8861	330.74697
741.74534	322.43597
801.0468	338.0267
827.45581	355.2703
855.49053	302.36368
875.20191	332.87174
922.99852	319.98445
948.79416	323.63232
961.99598	380.19323
1049.4241	371.32217
1112.4385	417.34861
1128.4683	386.19289
1149.755	443.05454
1204.6083	373.97386
1256.8371	400.42296
1372.5858	343.94961
END IONS

BEGIN IONS
TITLE=928: Scan 37812 (rt=13868.9) [D:\L4N2-02.raw]
PEPMASS=1049.3385 114800.56
CHARGE=5+
SCANS=37812
RAWSCANS=sn37812
RTINSECONDS=13868.874
586.94924	327.88833
617.57045	367.96452
701.16732	412.57199
764.72919	371.94729
828.50483	319.62131
861.03659	296.28797
875.22951	283.83618
893.95666	366.34074
922.80119	323.55904
953.38232	409.03008
1051.5811	289.6587
1091.9347	312.15329
1119.545	323.61122
1282.3342	409.12946
1351.687	379.95674
1399.4449	474.11854
1406.6931	367.80826
1547.2278	466.93291
1614.9072	474.0379
END IONS

BEGIN IONS
TITLE=929: Scan 37814 (rt=13869.3) [D:\L4N2-02.raw]
PEPMASS=764.73464 644832.31
CHARGE=2+
SCANS=37814
RAWSCANS=sn37814
RTINSECONDS=13869.278
546.29438	587.92009
648.0476	807.97543
685.3945	456.75953
708.91875	1184.2267
744.43628	3363.4544
763.41436	1402.2331
798.96282	1937.6231
816.98166	1224.0317
828.51429	491.16602
852.00067	759.69315
852.25772	892.09811
865.19369	407.23266
923.0323	404.45993
970.55758	3136.3139
1027.1006	958.49883
1064.9409	949.29905
1098.3107	2324.9373
1125.4069	505.60773
1135.6602	1393.3747
1136.0042	866.74687
1136.3272	1066.7047
END IONS

BEGIN IONS
TITLE=930: Scan 37815 (rt=13869.5) [D:\L4N2-02.raw]
PEPMASS=704.85361 118978.72
CHARGE=1+
SCANS=37815
RAWSCANS=sn37815
RTINSECONDS=13869.539
606.103	345.46157
647.37949	297.11867
716.357	603.33842
798.09907	318.68036
829.4554	573.22989
870.50776	547.26128
895.27092	485.5649
905.00567	338.07317
942.53774	701.83568
1051.8444	352.17233
1281.7027	332.98707
END IONS

BEGIN IONS
TITLE=931: Scan 37819 (rt=13870.3) [D:\L4N2-02.raw]
PEPMASS=980.51668 214257.53
CHARGE=3+
SCANS=37819
RAWSCANS=sn37819
RTINSECONDS=13870.295
530.3152	548.04822
558.12107	338.78316
588.89963	327.90013
639.46126	335.48236
683.22493	331.70169
689.90269	278.32022
748.41955	683.42035
795.86921	390.23384
861.50234	1442.4457
944.8203	579.35535
960.57098	705.15439
972.91448	363.05803
1023.8623	327.74041
1059.6441	422.31731
1106.8102	477.15356
1111.3349	383.64917
1167.5547	868.87107
1266.6105	389.84532
1323.6465	1841.4664
1342.7873	434.73911
1357.7655	385.71979
1452.6791	1378.3515
1565.7827	943.85384
END IONS

BEGIN IONS
TITLE=932: Scan 37821 (rt=13870.7) [D:\L4N2-02.raw]
PEPMASS=946.78064 103070.19
CHARGE=2+
SCANS=37821
RAWSCANS=sn37821
RTINSECONDS=13870.739
596.34943	431.00077
630.92072	326.19058
638.41619	279.24097
675.72966	367.95698
699.95347	391.21404
707.64611	305.28501
818.72874	332.92591
881.50065	364.01943
930.98169	467.58152
954.25675	436.85089
1125.9847	380.41451
1210.5241	345.65263
1240.0165	394.22246
END IONS

BEGIN IONS
TITLE=933: Scan 37826 (rt=13872) [D:\L4N2-02.raw]
PEPMASS=1537.5728 103359.84
CHARGE=2+
SCANS=37826
RAWSCANS=sn37826
RTINSECONDS=13872.004
617.14013	512.25106
637.7123	373.31013
645.49272	340.82896
669.02204	696.48756
701.42685	364.46191
745.63649	389.56143
830.34778	298.48449
875.96704	374.10609
900.92612	366.20606
959.83151	339.41677
1231.6603	494.98458
1287.8547	330.36423
1687.0123	510.56803
END IONS

BEGIN IONS
TITLE=934: Scan 37828 (rt=13872.5) [D:\L4N2-02.raw]
PEPMASS=1165.695 104747.91
CHARGE=1+
SCANS=37828
RAWSCANS=sn37828
RTINSECONDS=13872.451
637.59034	373.49785
654.20457	305.10261
697.53611	312.84776
763.81137	360.86901
803.68284	282.75663
833.97858	1391.641
847.255	346.49007
863.33702	323.63659
880.11578	367.1499
911.93846	356.15917
951.98363	352.77018
956.86813	345.94283
975.93108	315.12231
1038.8308	341.06516
END IONS

BEGIN IONS
TITLE=935: Scan 37831 (rt=13872.9) [D:\L4N2-02.raw]
PEPMASS=790.57178 130525.63
CHARGE=1+
SCANS=37831
RAWSCANS=sn37831
RTINSECONDS=13872.926
544.72112	385.6963
616.15426	305.12092
655.47207	317.32968
692.28599	287.37649
752.43552	448.447
763.70193	325.47172
791.43914	532.25125
813.63915	289.4666
832.33607	464.82507
838.51474	552.75764
923.48812	397.15853
947.74453	440.02575
1000.9228	372.06426
1127.9377	438.25592
1136.5646	383.23478
1249.5613	346.53749
1482.1233	428.8539
END IONS

BEGIN IONS
TITLE=936: Scan 37834 (rt=13873.4) [D:\L4N2-02.raw]
PEPMASS=943.16354 128826.78
CHARGE=3+
SCANS=37834
RAWSCANS=sn37834
RTINSECONDS=13873.401
565.61938	297.14862
668.89826	326.55705
682.17783	300.53418
703.53811	316.61511
710.8188	304.94952
741.37377	644.48811
745.81025	272.56233
767.83293	346.23455
819.20054	317.44502
849.68853	331.99802
922.44444	351.8895
957.87839	373.58701
967.92292	367.3727
975.98051	326.95665
1046.1403	341.54555
1079.2233	435.51536
1088.9391	332.52389
1227.0474	377.81115
1322.3638	475.34313
1337.7235	437.37456
1435.5908	390.23857
END IONS

BEGIN IONS
TITLE=937: Scan 37837 (rt=13873.9) [D:\L4N2-02.raw]
PEPMASS=735.37629 134080.66
CHARGE=3+
SCANS=37837
RAWSCANS=sn37837
RTINSECONDS=13873.879
560.6841	345.43442
597.05353	301.05953
634.06274	317.67607
686.53095	359.26448
722.97567	348.73009
737.40026	447.24918
748.41489	373.52733
801.91572	318.46459
863.46583	713.46405
878.31611	361.81164
926.74299	361.07455
992.50249	480.77351
1079.54	1643.5936
1193.6462	298.04614
END IONS

BEGIN IONS
TITLE=938: Scan 37842 (rt=13874.6) [D:\L4N2-02.raw]
PEPMASS=891.35364 390283.22
CHARGE=3+
SCANS=37842
RAWSCANS=sn37842
RTINSECONDS=13874.57
595.11801	451.47236
647.69933	563.78399
672.52157	503.48779
697.78632	488.30428
744.93977	577.66108
770.43022	425.2153
794.46087	545.68622
798.72239	378.37271
900.78681	420.56955
927.36886	416.9359
961.24314	521.79663
970.55271	5482.3004
984.91283	487.78578
1001.1022	445.34332
1014.0539	439.16822
1026.5991	1111.9444
1061.2877	432.42929
1065.2837	814.32064
1065.6174	782.34028
1078.5709	421.80702
1097.6355	975.81563
1133.6533	1408.2157
1136.3289	580.90538
END IONS

BEGIN IONS
TITLE=939: Scan 37848 (rt=13875.9) [D:\L4N2-02.raw]
PEPMASS=945.76617 104072.91
CHARGE=3+
SCANS=37848
RAWSCANS=sn37848
RTINSECONDS=13875.851
568.39534	305.93528
660.98731	404.6805
700.07444	367.44839
711.24967	348.81119
741.94873	334.21214
760.17315	320.76976
913.75658	324.19393
964.78266	321.85294
992.70427	324.45189
1013.529	362.38599
1048.2382	327.62018
1256.0889	427.50064
1419.7812	344.23268
END IONS

BEGIN IONS
TITLE=940: Scan 37859 (rt=13878.4) [D:\L4N2-02.raw]
PEPMASS=1283.9417 119475.22
CHARGE=2+
SCANS=37859
RAWSCANS=sn37859
RTINSECONDS=13878.411
604.029	284.66983
623.15009	296.70106
636.97942	280.82435
669.37917	294.95303
671.69204	289.8079
723.6775	353.68782
764.44836	349.71201
783.78515	318.60733
789.52318	318.36241
820.2126	386.17125
841.03488	302.76522
900.40588	346.22985
942.98751	310.89884
966.47692	293.33778
1120.2314	329.42511
1173.6341	348.67832
1208.9594	343.10612
1274.5325	337.85045
END IONS

BEGIN IONS
TITLE=941: Scan 37863 (rt=13879.2) [D:\L4N2-02.raw]
PEPMASS=1259.2953 113286.28
CHARGE=1+
SCANS=37863
RAWSCANS=sn37863
RTINSECONDS=13879.219
555.33021	365.03971
637.6028	284.29457
716.51986	429.66803
765.16194	459.24138
772.82811	347.6184
793.18651	333.31409
818.05889	294.45433
885.31346	313.2608
909.46694	302.89767
940.51973	346.04915
972.636	332.72187
1195.6039	391.95056
1206.45	360.27015
1256.7586	416.78142
1265.2634	325.9873
1346.3634	344.21025
1507.9817	419.06912
END IONS

BEGIN IONS
TITLE=942: Scan 37866 (rt=13880) [D:\L4N2-02.raw]
PEPMASS=773.67065 80254.125
CHARGE=3+
SCANS=37866
RAWSCANS=sn37866
RTINSECONDS=13880.03
657.87582	371.96751
691.91333	368.32858
717.43706	327.99897
773.41684	373.66434
817.05305	313.64818
841.17298	350.76194
863.00981	360.86608
1071.2803	476.79752
1138.915	423.33734
1270.7643	308.35079
END IONS

BEGIN IONS
TITLE=943: Scan 37871 (rt=13881.2) [D:\L4N2-02.raw]
PEPMASS=1324.5028 154690.78
CHARGE=1+
SCANS=37871
RAWSCANS=sn37871
RTINSECONDS=13881.237
594.9029	377.065
620.69829	298.53956
680.73299	258.98219
703.08729	393.32048
767.89913	423.23276
793.52281	367.59768
814.58538	310.04379
824.0553	310.01613
849.834	362.95424
859.0054	364.19473
930.51181	332.91529
956.80698	347.65411
979.30084	364.10201
1009.2635	660.10415
1021.6433	420.36464
1024.9411	339.6293
1077.453	368.29656
1109.8419	340.68346
1193.232	377.33759
1312.1637	419.32766
1363.66	346.04401
1407.2489	481.29948
1673.6048	487.49954
END IONS

BEGIN IONS
TITLE=944: Scan 37873 (rt=13881.7) [D:\L4N2-02.raw]
PEPMASS=868.06677 90555.5
CHARGE=2+
SCANS=37873
RAWSCANS=sn37873
RTINSECONDS=13881.683
665.11241	292.3402
693.91675	374.39999
729.68875	435.51093
797.90505	349.90731
829.46961	411.75041
937.02552	385.70922
951.85792	328.63337
970.55415	464.13692
1008.4224	415.35602
1042.6238	396.8328
1055.6793	388.70483
1249.8202	345.1091
1358.686	354.72437
1730.6482	578.23269
END IONS

BEGIN IONS
TITLE=945: Scan 37879 (rt=13882.7) [D:\L4N2-02.raw]
PEPMASS=785.93322 117365.59
CHARGE=1+
SCANS=37879
RAWSCANS=sn37879
RTINSECONDS=13882.741
616.92631	310.84459
784.92839	309.20097
813.47582	314.58456
832.17502	398.28994
876.45375	474.20472
892.36045	347.02447
917.51531	329.29155
945.54258	414.22125
951.06253	285.88372
987.50088	358.37415
1208.9534	440.12586
1432.4762	464.71668
END IONS

BEGIN IONS
TITLE=946: Scan 37882 (rt=13883.2) [D:\L4N2-02.raw]
PEPMASS=798.06137 244431.25
CHARGE=1+
SCANS=37882
RAWSCANS=sn37882
RTINSECONDS=13883.215
537.43171	296.52264
576.83669	350.01334
618.67662	386.89447
620.48702	323.543
651.36619	302.46303
714.74012	373.4166
717.54755	351.44288
763.18461	431.18105
773.2101	567.1994
800.81169	385.95591
834.56804	355.09742
859.00728	460.2649
970.55899	398.81838
1025.0402	357.58358
1074.6137	568.14985
1107.9753	688.10733
1131.1621	464.3405
1145.675	541.27523
1167.2772	428.47503
1286.3926	348.70651
1445.343	404.20099
END IONS

BEGIN IONS
TITLE=947: Scan 37885 (rt=13883.7) [D:\L4N2-02.raw]
PEPMASS=955.40308 115357.47
CHARGE=1+
SCANS=37885
RAWSCANS=sn37885
RTINSECONDS=13883.688
540.65151	271.70118
634.36649	393.43785
640.71509	271.79283
644.51146	271.13869
693.78552	353.47623
708.73391	330.78557
789.9016	341.52088
858.46545	396.59552
1017.99	479.71753
1019.5533	409.64616
1069.16	390.55999
1099.6313	422.51659
1147.4484	365.57102
END IONS

BEGIN IONS
TITLE=948: Scan 37887 (rt=13884.1) [D:\L4N2-02.raw]
PEPMASS=1393.0146 95828.594
CHARGE=3+
SCANS=37887
RAWSCANS=sn37887
RTINSECONDS=13884.096
586.68334	336.84365
594.80741	324.81914
616.69914	292.74477
691.00186	363.97899
703.49797	350.51752
728.68249	339.09369
764.44548	373.29942
857.16334	320.20512
1085.6643	511.22032
1208.7582	302.21969
1301.3777	434.22468
1340.8626	398.34008
1723.8843	437.3315
END IONS

BEGIN IONS
TITLE=949: Scan 37889 (rt=13884.5) [D:\L4N2-02.raw]
PEPMASS=888.76819 129364.5
CHARGE=4+
SCANS=37889
RAWSCANS=sn37889
RTINSECONDS=13884.498
616.92176	390.68112
629.66476	257.54108
693.02714	338.54008
731.95071	409.70548
741.55048	357.28911
765.95054	336.1657
784.21438	319.73811
811.71037	404.50616
855.63214	341.12538
888.46007	1142.9579
903.52392	358.81494
926.47953	533.74157
959.58539	381.66931
976.49429	306.57046
1007.0657	440.81169
1079.9872	422.9444
1205.4631	435.79355
1256.4624	331.27154
1302.6614	319.74267
END IONS

BEGIN IONS
TITLE=950: Scan 37891 (rt=13884.9) [D:\L4N2-02.raw]
PEPMASS=793.17952 365871.41
CHARGE=1+
SCANS=37891
RAWSCANS=sn37891
RTINSECONDS=13884.902
575.30106	334.82056
623.47703	350.79452
714.07781	366.35612
738.97762	371.26667
750.76297	349.87607
758.94636	454.42377
767.44019	390.76814
774.3808	423.57139
792.41853	4703.1986
844.01011	1801.7592
852.00806	932.8685
882.56379	799.95209
888.29464	436.14295
908.03643	951.20143
916.945	531.67348
960.89995	545.59474
1070.6223	421.61745
1098.9757	406.81774
1135.3178	1117.7618
1432.5067	326.7194
1717.2549	436.42955
END IONS

BEGIN IONS
TITLE=951: Scan 37892 (rt=13885.2) [D:\L4N2-02.raw]
PEPMASS=1118.9893 108673.16
CHARGE=1+
SCANS=37892
RAWSCANS=sn37892
RTINSECONDS=13885.163
738.81931	327.50586
830.65082	281.74731
858.47259	321.85408
890.80119	360.44078
914.56161	378.62823
1040.0045	366.46199
1053.1199	309.13557
1080.9472	379.32991
1099.1514	411.39526
1119.6018	1158.7831
1222.7212	368.52746
1316.577	426.59847
1352.2321	459.77838
1384.279	518.14588
1573.0036	417.37103
END IONS

BEGIN IONS
TITLE=952: Scan 37893 (rt=13885.3) [D:\L4N2-02.raw]
PEPMASS=978.78641 252146.75
CHARGE=4+
SCANS=37893
RAWSCANS=sn37893
RTINSECONDS=13885.261
598.38066	1564.4151
697.46168	363.48689
754.47925	439.82864
774.41001	1659.006
816.9485	1093.0789
830.95158	3420.7628
911.81183	328.39224
928.43946	305.07547
972.51846	849.47757
1008.0383	1405.4577
1051.5579	1148.5138
1057.5848	366.67603
1082.958	316.12888
1108.6043	471.67041
1166.1157	518.04764
1167.8939	429.85166
1189.9026	403.61016
1195.2722	378.24143
1221.6573	348.86079
1279.1791	977.35498
END IONS

BEGIN IONS
TITLE=953: Scan 37896 (rt=13885.6) [D:\L4N2-02.raw]
PEPMASS=989.87353 244235.5
CHARGE=3+
SCANS=37896
RAWSCANS=sn37896
RTINSECONDS=13885.591
531.78477	337.8758
587.30526	351.25139
622.39372	580.59989
652.35848	327.54976
709.8735	811.96584
737.41189	802.23671
795.99785	348.83748
846.50266	450.24887
850.49315	305.58287
863.02793	354.02986
869.75031	296.12017
895.24116	358.93042
898.9306	334.49741
914.68593	426.14008
975.53065	1861.3242
1018.2327	427.13447
1031.5459	382.51874
1050.5794	515.82254
1062.5655	679.12932
1190.619	962.9961
1208.9826	350.40655
1254.5873	387.99867
1303.7081	482.37701
1337.7189	1014.607
1418.7373	717.58531
1462.2414	389.51594
1659.0306	583.30178
END IONS

BEGIN IONS
TITLE=954: Scan 37899 (rt=13886) [D:\L4N2-02.raw]
PEPMASS=795.15621 108311.78
CHARGE=1+
SCANS=37899
RAWSCANS=sn37899
RTINSECONDS=13886.028
558.15817	267.11129
743.42334	392.30697
751.1059	342.19266
762.41888	299.05407
796.40534	424.99732
807.16845	398.40448
819.48378	296.96029
856.12459	362.93701
861.25137	314.89617
922.15751	430.05908
964.30796	308.96202
1000.8598	471.71343
1069.5783	344.11333
1301.974	619.65466
1331.1813	393.56665
1337.6888	333.3173
1353.7588	356.73127
END IONS

BEGIN IONS
TITLE=955: Scan 37902 (rt=13886.4) [D:\L4N2-02.raw]
PEPMASS=952.15144 113614.5
CHARGE=3+
SCANS=37902
RAWSCANS=sn37902
RTINSECONDS=13886.351
694.40898	332.1472
733.14101	323.7837
768.59436	466.61811
803.80186	317.27502
808.21612	292.18454
875.16241	286.35968
905.94969	370.98335
908.49316	301.34687
965.06649	315.90955
1044.6138	416.86482
1154.0973	423.04212
1193.2795	395.03308
1210.9266	492.70038
1219.3838	360.67388
1425.3751	447.55377
1589.9438	478.89238
1733.8362	523.21519
END IONS

BEGIN IONS
TITLE=956: Scan 37910 (rt=13887.5) [D:\L4N2-02.raw]
PEPMASS=824.74878 72864.313
CHARGE=3+
SCANS=37910
RAWSCANS=sn37910
RTINSECONDS=13887.487
569.66158	295.16798
711.40267	306.65123
757.10657	325.06903
775.96036	342.40919
792.97081	341.77494
841.44683	344.2797
990.53537	388.83073
1024.3539	312.66131
1134.0124	433.22894
1178.592	294.94057
END IONS

BEGIN IONS
TITLE=957: Scan 37912 (rt=13887.7) [D:\L4N2-02.raw]
PEPMASS=1137.732 94606.063
CHARGE=1+
SCANS=37912
RAWSCANS=sn37912
RTINSECONDS=13887.698
595.23962	423.85003
617.01445	513.65575
676.35728	256.97492
749.41323	368.81278
756.87226	320.09143
805.84162	325.90411
861.80795	462.71981
952.05312	289.89919
980.22011	330.85275
1196.4859	380.35481
1464.8328	383.67233
END IONS

BEGIN IONS
TITLE=958: Scan 37914 (rt=13888.1) [D:\L4N2-02.raw]
PEPMASS=1180.8848 85764.125
CHARGE=2+
SCANS=37914
RAWSCANS=sn37914
RTINSECONDS=13888.107
586.22996	357.53287
648.25049	354.42878
672.39962	318.77527
720.66133	306.65527
735.48908	298.63469
808.46178	441.38831
876.43467	311.49953
1016.2486	308.43157
1069.5208	321.39355
1273.5335	451.81755
1578.6776	379.89612
1680.7181	508.6439
END IONS

BEGIN IONS
TITLE=959: Scan 37921 (rt=13889.5) [D:\L4N2-02.raw]
PEPMASS=1250.7411 130603.25
CHARGE=3+
SCANS=37921
RAWSCANS=sn37921
RTINSECONDS=13889.462
549.06784	315.22666
559.43208	303.74467
595.0288	318.55989
669.02268	406.16388
680.65308	329.52094
736.15972	269.10829
776.2407	292.45972
793.16735	285.22174
828.18557	290.48234
835.86709	310.01249
859.46369	408.57749
901.11608	516.81146
955.0698	366.17555
1148.2774	323.23321
1239.3248	380.51771
1306.4759	392.99577
1478.0516	479.97481
1536.3099	420.41039
1596.8594	426.82542
END IONS

BEGIN IONS
TITLE=960: Scan 37924 (rt=13889.9) [D:\L4N2-02.raw]
PEPMASS=1155.533 108497.75
CHARGE=1+
SCANS=37924
RAWSCANS=sn37924
RTINSECONDS=13889.942
522.71587	340.80456
617.15057	391.1174
627.24572	354.40056
635.87301	332.70582
683.0188	373.9642
705.16417	361.35772
764.44619	352.84107
792.03777	413.61789
801.21606	377.1757
804.94348	369.5248
909.40746	376.14851
923.1747	345.28355
979.29417	312.26169
1004.9863	401.28873
1020.3549	364.61331
1046.4413	378.31561
1284.2764	371.52424
1296.0678	394.46371
END IONS

BEGIN IONS
TITLE=961: Scan 37927 (rt=13890.4) [D:\L4N2-02.raw]
PEPMASS=798.40285 264398.25
CHARGE=3+
SCANS=37927
RAWSCANS=sn37927
RTINSECONDS=13890.417
510.73166	1318.2704
546.74311	413.07252
640.13146	371.3711
669.161	346.55465
715.29607	316.33632
742.28293	692.49936
760.29385	1039.3015
786.68975	350.13806
797.12883	417.31734
819.44119	563.14972
842.69019	466.01792
876.46589	1757.0699
889.35731	829.88034
907.37005	816.43008
975.52936	728.77604
994.5795	393.91529
1021.442	358.35793
1029.7766	337.63241
1065.8497	436.02992
1073.9487	1082.6259
1083.0975	422.47191
1107.9768	580.5676
1145.2953	367.91559
1206.5161	788.34659
1398.851	436.22992
END IONS

BEGIN IONS
TITLE=962: Scan 37928 (rt=13890.7) [D:\L4N2-02.raw]
PEPMASS=1026.2021 68008.406
CHARGE=2+
SCANS=37928
RAWSCANS=sn37928
RTINSECONDS=13890.678
598.23147	279.25865
611.78687	273.14746
681.98473	259.0354
968.3886	360.21207
1136.1613	514.84167
1255.8339	349.44915
1274.9945	396.82889
1324.1754	579.55447
1497.876	369.19435
1566.7954	441.96361
END IONS

BEGIN IONS
TITLE=963: Scan 37930 (rt=13890.9) [D:\L4N2-02.raw]
PEPMASS=915.24185 111154.47
CHARGE=1+
SCANS=37930
RAWSCANS=sn37930
RTINSECONDS=13890.891
595.01428	406.02607
718.79869	313.43859
801.22743	395.54753
805.63336	267.3036
935.46266	432.84116
944.33203	363.85787
970.63586	349.81482
1137.2666	329.65666
1149.7794	338.75666
1231.4106	351.33478
1320.3597	421.90711
1525.8994	407.59291
1670.2968	557.30078
1734.1106	456.83581
END IONS

BEGIN IONS
TITLE=964: Scan 37937 (rt=13892.2) [D:\L4N2-02.raw]
PEPMASS=800.74499 365371.88
CHARGE=1+
SCANS=37937
RAWSCANS=sn37937
RTINSECONDS=13892.177
648.04137	430.64466
800.49357	6190.2874
808.97546	468.69324
832.53851	368.05043
868.56152	418.72757
891.19174	461.08483
916.29317	905.31964
916.54274	955.25685
937.87925	467.54442
963.05415	391.46387
970.56379	3481.2832
1059.2593	468.9343
END IONS

BEGIN IONS
TITLE=965: Scan 37942 (rt=13893.2) [D:\L4N2-02.raw]
PEPMASS=1055.8919 115245.13
CHARGE=1+
SCANS=37942
RAWSCANS=sn37942
RTINSECONDS=13893.153
599.64834	292.19923
678.74975	357.34628
697.66364	529.98146
717.17303	458.37209
740.85377	422.91773
786.57867	384.44966
793.13779	380.34351
943.29198	337.58409
1034.6993	351.25673
1075.8142	342.76612
1190.6036	522.42237
1240.4958	342.51746
1361.9785	383.96588
END IONS

BEGIN IONS
TITLE=966: Scan 37945 (rt=13893.6) [D:\L4N2-02.raw]
PEPMASS=921.41278 89611.938
CHARGE=3+
SCANS=37945
RAWSCANS=sn37945
RTINSECONDS=13893.628
598.24781	320.03038
669.28897	497.97735
726.30813	291.56044
788.61953	347.63591
834.45399	315.44347
854.77468	391.28951
863.59353	300.82547
879.32835	376.86848
891.5238	300.36442
922.38561	519.98606
932.6799	418.6389
1028.8802	376.36926
1080.1354	416.51752
1225.2863	332.65915
1274.1753	331.02464
1368.5838	391.4105
END IONS

BEGIN IONS
TITLE=967: Scan 37948 (rt=13894.1) [D:\L4N2-02.raw]
PEPMASS=776.69529 103845.19
CHARGE=1+
SCANS=37948
RAWSCANS=sn37948
RTINSECONDS=13894.114
553.92267	307.10696
584.69344	360.06897
634.6406	274.6693
692.42167	314.68789
742.54019	444.94524
764.58444	437.66371
796.71176	608.73981
864.55531	367.19555
894.44391	500.13396
896.18371	295.76767
948.17689	338.10286
950.3653	315.75897
1015.8519	238.02195
END IONS

BEGIN IONS
TITLE=968: Scan 37951 (rt=13894.6) [D:\L4N2-02.raw]
PEPMASS=975.81726 134312.5
CHARGE=3+
SCANS=37951
RAWSCANS=sn37951
RTINSECONDS=13894.59
547.23517	342.40871
588.25302	316.61466
696.04076	493.93957
728.05141	345.92537
739.8355	619.65558
783.0853	438.89693
824.65312	319.5387
860.49676	335.2061
903.03445	415.79848
937.47052	519.1738
948.61225	372.99714
1004.1294	358.51166
1023.0249	361.77915
1037.9074	349.93707
1093.5464	854.80172
1164.5933	481.4352
1193.9445	356.85411
1366.5858	389.40039
1447.782	393.79615
1511.3462	525.37735
END IONS

BEGIN IONS
TITLE=969: Scan 37955 (rt=13895.4) [D:\L4N2-02.raw]
PEPMASS=805.11469 102844.34
CHARGE=3+
SCANS=37955
RAWSCANS=sn37955
RTINSECONDS=13895.399
594.9019	461.17478
629.35244	394.37813
694.15473	423.61115
696.40277	357.92162
773.52316	366.82925
871.44764	460.73199
894.13905	502.50611
931.18728	389.16608
1013.5784	472.38236
1020.2937	319.88212
1084.1085	345.51455
1106.084	369.54136
1124.4478	317.04909
1173.4605	433.35588
1254.1572	396.13807
END IONS

BEGIN IONS
TITLE=970: Scan 37959 (rt=13896.2) [D:\L4N2-02.raw]
PEPMASS=1026.5959 106198.47
CHARGE=2+
SCANS=37959
RAWSCANS=sn37959
RTINSECONDS=13896.209
585.25189	306.56826
603.00952	328.42718
657.92692	389.73113
695.90618	490.86898
700.54539	306.66607
747.45107	316.32626
771.87856	381.60092
774.70192	312.18498
797.31767	333.11018
805.48978	278.13349
828.97612	326.01846
840.67319	314.39781
976.17906	395.16572
1177.3545	447.00571
1255.97	454.18375
END IONS

BEGIN IONS
TITLE=971: Scan 37962 (rt=13896.7) [D:\L4N2-02.raw]
PEPMASS=1304.8294 103747.97
CHARGE=2+
SCANS=37962
RAWSCANS=sn37962
RTINSECONDS=13896.684
571.65917	368.36406
605.97973	325.61445
694.16386	491.75197
759.83211	352.13528
768.32645	338.27768
778.19359	328.44445
896.18781	341.34968
970.57869	472.22948
981.49299	364.28901
1021.8964	315.52569
1141.2701	377.73921
1189.1543	324.94346
1198.5057	373.76089
1304.4397	649.21243
1306.3613	276.18951
END IONS

BEGIN IONS
TITLE=972: Scan 37964 (rt=13897.1) [D:\L4N2-02.raw]
PEPMASS=722.59558 124188.31
CHARGE=2+
SCANS=37964
RAWSCANS=sn37964
RTINSECONDS=13897.086
616.91323	454.62505
682.06633	294.19134
714.99789	324.17212
750.0895	332.74925
764.44283	370.81793
816.13529	344.13253
834.93241	311.56815
896.3199	431.62673
900.97254	351.38142
907.78789	326.38781
967.02935	379.18121
1046.3955	352.80106
1061.5522	448.16153
1093.1558	342.93488
1291.937	339.44764
1356.2778	395.07411
1405.2648	444.90539
END IONS

BEGIN IONS
TITLE=973: Scan 37967 (rt=13897.6) [D:\L4N2-02.raw]
PEPMASS=1233.5554 114822.06
CHARGE=3+
SCANS=37967
RAWSCANS=sn37967
RTINSECONDS=13897.562
620.34481	500.79213
677.39246	276.17058
705.30504	300.29454
727.19569	297.45162
797.19204	475.22893
841.53211	419.62426
927.93678	356.34523
946.56519	332.52338
965.62394	399.05841
995.8656	303.60881
1033.7405	386.40372
1047.5145	415.99743
1165.039	374.58461
1213.3941	356.91357
1370.3934	483.34624
1452.706	369.42841
END IONS

BEGIN IONS
TITLE=974: Scan 37973 (rt=13898.3) [D:\L4N2-02.raw]
PEPMASS=939.50922 138201.34
CHARGE=3+
SCANS=37973
RAWSCANS=sn37973
RTINSECONDS=13898.333
561.25065	301.96782
599.81686	301.18574
608.45769	277.85377
622.74485	242.67249
694.26319	325.39507
722.03448	366.58013
765.01915	489.88955
779.43274	290.32676
845.19669	433.40903
860.99915	388.18388
938.46011	420.16805
1005.39	507.81698
1061.4166	416.95197
1073.0879	325.89815
1128.0857	384.21483
1138.0063	340.87293
1151.2479	379.69746
1408.6771	328.56697
END IONS

BEGIN IONS
TITLE=975: Scan 37981 (rt=13899.5) [D:\L4N2-02.raw]
PEPMASS=666.93982 138291.5
CHARGE=3+
SCANS=37981
RAWSCANS=sn37981
RTINSECONDS=13899.48
623.35333	345.5932
665.30946	477.87259
676.61375	353.77724
714.53925	719.02347
736.76482	355.17889
847.27089	389.03384
932.26355	355.14065
978.14561	501.9191
995.7122	357.71816
1009.5717	379.64907
END IONS

BEGIN IONS
TITLE=976: Scan 37984 (rt=13900) [D:\L4N2-02.raw]
PEPMASS=1230.1916 90803.625
CHARGE=1+
SCANS=37984
RAWSCANS=sn37984
RTINSECONDS=13899.96
545.57487	303.18516
598.56774	282.67684
653.80042	358.24932
673.63855	310.09199
697.28435	264.56084
831.53668	276.60444
849.66	341.688
970.42474	392.55681
1067.0308	416.42314
1076.37	394.89834
1085.3361	361.44536
1118.8437	350.95315
1148.7779	315.12137
1228.608	486.85535
1439.6326	455.82921
END IONS

BEGIN IONS
TITLE=977: Scan 37988 (rt=13900.8) [D:\L4N2-02.raw]
PEPMASS=768.59242 524963.88
CHARGE=1+
SCANS=37988
RAWSCANS=sn37988
RTINSECONDS=13900.835
546.30329	407.51428
647.71043	653.0372
666.50763	411.93336
697.63804	384.93142
709.41766	421.1366
744.43556	1999.4195
751.76724	434.78459
758.83512	358.65318
782.69734	501.97658
791.71323	479.42845
808.46916	624.57046
811.76284	498.34266
843.99007	606.14637
864.4914	909.897
922.53436	395.82513
962.05157	815.49883
970.55106	2267.4253
1074.2877	2011.5729
1091.5873	575.63194
1106.9709	1456.6332
1107.3051	1512.7027
1145.0005	1283.1318
1145.3367	971.85424
1145.6544	851.44557
END IONS

BEGIN IONS
TITLE=978: Scan 37989 (rt=13901.1) [D:\L4N2-02.raw]
PEPMASS=924.71021 90511.469
CHARGE=2+
SCANS=37989
RAWSCANS=sn37989
RTINSECONDS=13901.096
599.584	267.23485
728.5393	339.38434
732.88814	265.93636
820.56106	344.18871
880.37028	414.61134
966.21073	315.01819
1022.0858	274.32524
1055.7787	317.39541
1209.611	388.74241
1290.73	377.18093
1373.6423	343.47299
1523.2477	413.11781
1660.7022	457.73096
END IONS

BEGIN IONS
TITLE=979: Scan 37992 (rt=13901.4) [D:\L4N2-02.raw]
PEPMASS=873.43123 116635.06
CHARGE=3+
SCANS=37992
RAWSCANS=sn37992
RTINSECONDS=13901.449
616.92403	362.96339
635.04614	392.94394
708.37314	504.21814
734.58071	325.61735
814.01807	344.47557
880.83384	426.25494
881.16564	358.42584
966.94167	466.24473
973.77643	413.37133
1039.4786	342.72158
1054.5054	355.40102
1321.1184	443.24688
END IONS

BEGIN IONS
TITLE=980: Scan 37995 (rt=13901.9) [D:\L4N2-02.raw]
PEPMASS=764.44858 720926.13
CHARGE=1+
SCANS=37995
RAWSCANS=sn37995
RTINSECONDS=13901.929
546.80189	449.19035
601.79986	306.52354
647.71181	805.78392
659.38571	1142.2585
685.41507	357.67531
708.92025	988.16021
726.37621	350.03237
744.43787	3225.6651
783.8161	455.95038
808.46679	3368.6355
823.97917	1703.339
827.73986	518.4916
866.00565	317.17531
905.0428	1075.893
905.27244	1105.9576
909.3711	405.18812
923.03342	392.23462
933.29898	408.6021
957.53928	408.66476
962.53903	383.46657
970.55249	3645.127
975.40206	351.8357
984.5787	321.91928
1014.5533	366.91855
1027.262	471.69002
1027.5993	424.1062
1065.2848	1108.8089
1091.603	1033.2858
1097.9738	1925.003
1135.3337	1476.9242
1135.9965	1995.946
1155.8944	349.93521
END IONS

BEGIN IONS
TITLE=981: Scan 37997 (rt=13902.3) [D:\L4N2-02.raw]
PEPMASS=1309.6433 73743.063
CHARGE=1+
SCANS=37997
RAWSCANS=sn37997
RTINSECONDS=13902.289
709.36255	265.65155
761.54755	320.05048
813.91816	295.93531
855.4395	367.30502
1065.5647	364.52853
1075.1794	356.80401
1242.3399	546.98181
1299.8027	318.86315
1491.1522	425.38385
1677.3958	475.17097
END IONS

BEGIN IONS
TITLE=982: Scan 38000 (rt=13902.7) [D:\L4N2-02.raw]
PEPMASS=1012.5068 187304.25
CHARGE=3+
SCANS=38000
RAWSCANS=sn38000
RTINSECONDS=13902.659
540.23228	445.15488
598.38702	443.81559
639.30579	349.07137
669.14898	643.70814
677.95902	315.87573
717.29941	354.35129
729.43756	440.44882
761.71151	413.22558
782.89135	339.59696
796.22701	265.97116
814.9622	346.59056
823.90183	287.93191
845.18914	330.74243
885.78284	313.17028
959.48407	355.42303
973.51847	363.88821
977.29262	291.19615
1066.5124	384.52209
1126.4583	320.98856
1298.1699	394.54868
1386.7272	479.68308
1452.0048	380.33772
1568.0333	408.4138
END IONS

BEGIN IONS
TITLE=983: Scan 38003 (rt=13903.3) [D:\L4N2-02.raw]
PEPMASS=876.62642 71668.25
CHARGE=1+
SCANS=38003
RAWSCANS=sn38003
RTINSECONDS=13903.325
635.99943	295.33037
757.43619	292.20768
846.46549	305.70654
878.47048	362.52068
951.02551	356.6023
1144.2985	332.01926
1199.8092	358.41898
1225.6576	429.86288
1318.7721	400.59999
1571.6306	436.30702
END IONS

BEGIN IONS
TITLE=984: Scan 38009 (rt=13904.2) [D:\L4N2-02.raw]
PEPMASS=1345.1555 92717.875
CHARGE=1+
SCANS=38009
RAWSCANS=sn38009
RTINSECONDS=13904.228
620.03102	524.94426
645.6538	346.00246
672.51412	434.19065
694.01944	362.07424
781.81237	329.29486
850.22431	346.94296
907.93114	364.47107
1155.5539	353.34023
1238.1555	416.61229
1309.0473	406.04688
1339.2934	416.64083
1376.5951	371.72933
1692.0879	552.44292
END IONS

BEGIN IONS
TITLE=985: Scan 38010 (rt=13904.5) [D:\L4N2-02.raw]
PEPMASS=1162.6694 56379.75
CHARGE=2+
SCANS=38010
RAWSCANS=sn38010
RTINSECONDS=13904.488
566.32785	273.26323
713.40169	307.322
844.12065	338.48882
979.01318	326.86408
1127.141	413.42763
1151.375	429.33744
1156.7569	354.12522
1208.1458	453.25401
1215.7408	346.65751
1253.2448	318.95865
1386.2875	396.98172
END IONS

BEGIN IONS
TITLE=986: Scan 38012 (rt=13904.7) [D:\L4N2-02.raw]
PEPMASS=1004.0367 117987.34
CHARGE=1+
SCANS=38012
RAWSCANS=sn38012
RTINSECONDS=13904.71
669.27133	710.09155
672.65041	452.69866
677.59684	334.67891
691.54167	334.9511
741.81832	337.07388
764.58795	438.68204
773.16633	295.30251
895.57939	296.55612
923.59075	381.98374
994.0698	353.22079
1030.1788	427.17358
1040.8842	453.29165
1152.6209	377.57542
1238.3666	436.79083
1328.913	398.92603
1512.8268	402.87368
1718.4439	548.61731
END IONS

BEGIN IONS
TITLE=987: Scan 38016 (rt=13905.3) [D:\L4N2-02.raw]
PEPMASS=704.35069 435668.63
CHARGE=5+
SCANS=38016
RAWSCANS=sn38016
RTINSECONDS=13905.283
586.31755	396.10541
596.24525	470.05638
640.82508	967.31876
669.03703	367.91879
713.09296	395.22413
756.88473	426.42504
764.75902	426.75422
766.95481	428.29332
816.38384	1635.3075
821.90939	1415.405
825.38502	1584.417
878.44426	1170.1066
927.48504	445.15669
952.00323	430.10685
1016.123	394.20087
END IONS

BEGIN IONS
TITLE=988: Scan 38023 (rt=13906.3) [D:\L4N2-02.raw]
PEPMASS=946.47813 111528.13
CHARGE=3+
SCANS=38023
RAWSCANS=sn38023
RTINSECONDS=13906.337
557.30923	304.26269
624.48728	334.33282
653.01147	289.06166
779.52215	340.77249
792.90402	445.45977
836.11725	383.93122
855.17991	341.3973
927.84908	331.1368
940.51482	372.37582
966.65405	349.44101
995.93415	462.23899
1082.4665	390.58296
1091.451	337.84445
1139.6856	342.79058
1185.424	434.95415
1191.6735	374.58341
1478.6772	394.86856
END IONS

BEGIN IONS
TITLE=989: Scan 38026 (rt=13906.8) [D:\L4N2-02.raw]
PEPMASS=632.36407 147744.41
CHARGE=3+
SCANS=38026
RAWSCANS=sn38026
RTINSECONDS=13906.811
611.87739	382.61899
633.31631	902.93986
689.74694	406.36361
756.95065	312.94926
792.93727	333.57806
809.40236	333.6149
843.31194	325.6624
843.99217	304.53139
862.77463	327.3693
902.56222	383.52785
915.86198	364.70643
953.57894	348.03843
972.79792	320.18694
1003.5503	348.21985
1057.4497	374.80381
1405.934	441.55938
END IONS

BEGIN IONS
TITLE=990: Scan 38029 (rt=13907.3) [D:\L4N2-02.raw]
PEPMASS=892.1901 355154.03
CHARGE=1+
SCANS=38029
RAWSCANS=sn38029
RTINSECONDS=13907.286
530.00111	308.73175
647.71805	454.04957
655.36626	309.99962
670.7185	288.92131
701.16096	359.54746
741.53072	330.40143
771.82866	700.0473
794.70913	366.24713
799.71303	380.44374
855.8461	358.85434
881.17993	545.15151
892.4864	1033.866
915.29508	317.73356
933.81059	456.30252
970.55212	4864.6395
993.57817	397.9308
1015.0537	493.84615
1027.5952	514.18928
1065.2858	1168.1094
1092.6048	525.59924
1098.3086	551.99608
1098.9777	358.79688
1136.3384	532.66509
1155.9164	368.70567
1706.6048	464.144
END IONS

BEGIN IONS
TITLE=991: Scan 38033 (rt=13907.9) [D:\L4N2-02.raw]
PEPMASS=870.50514 111003.47
CHARGE=1+
SCANS=38033
RAWSCANS=sn38033
RTINSECONDS=13907.905
602.0973	286.19992
662.93417	423.72573
778.34413	358.32836
781.06233	319.55251
797.04125	345.50959
815.65898	272.54083
847.35604	304.23949
890.44588	376.78632
895.0996	320.629
924.19074	374.08727
968.2659	391.10201
974.79051	294.97122
1013.4282	441.02806
1174.4909	457.30252
1328.0554	457.72671
1335.5592	500.18823
END IONS

BEGIN IONS
TITLE=992: Scan 38036 (rt=13908.4) [D:\L4N2-02.raw]
PEPMASS=1367.2548 85810.438
CHARGE=2+
SCANS=38036
RAWSCANS=sn38036
RTINSECONDS=13908.38
638.58811	327.15308
642.36149	316.48596
648.21461	287.94187
697.66626	424.71362
750.38083	334.95526
777.86109	328.3698
878.02847	369.77407
915.84464	283.66875
935.85512	311.1888
1001.1536	456.10051
1018.4249	321.3479
1163.6807	311.66065
1185.5709	306.2153
1246.9055	369.58294
1343.9631	363.52155
1487.6294	352.58393
END IONS

BEGIN IONS
TITLE=993: Scan 38038 (rt=13908.8) [D:\L4N2-02.raw]
PEPMASS=1075.9247 133522
CHARGE=1+
SCANS=38038
RAWSCANS=sn38038
RTINSECONDS=13908.787
616.59034	357.45065
630.05625	395.84905
636.49126	340.24649
646.46063	269.32169
690.26033	357.59553
709.587	349.18754
765.29029	323.26026
810.37633	875.97011
950.69742	410.95476
958.36395	313.18937
996.184	393.21815
1030.2076	363.41723
1139.7183	444.76635
1154.3462	367.70845
1196.0133	364.54909
1216.0166	346.66472
1316.9975	381.49136
1685.7191	452.12104
1734.8106	517.53214
END IONS

BEGIN IONS
TITLE=994: Scan 38040 (rt=13909.2) [D:\L4N2-02.raw]
PEPMASS=1060.7822 107717.03
CHARGE=3+
SCANS=38040
RAWSCANS=sn38040
RTINSECONDS=13909.193
597.68067	323.79988
669.40367	400.4816
697.91099	355.38603
764.73627	482.0219
787.11159	292.25417
851.44387	502.50248
863.03824	355.0684
910.45055	406.68562
952.44568	353.65232
1013.6568	352.95052
1033.3532	333.00001
1056.558	441.21435
1089.0109	397.01382
1143.2369	364.82103
1150.7475	357.13006
1177.4789	301.631
END IONS

BEGIN IONS
TITLE=995: Scan 38042 (rt=13909.6) [D:\L4N2-02.raw]
PEPMASS=934.81858 129870.78
CHARGE=1+
SCANS=38042
RAWSCANS=sn38042
RTINSECONDS=13909.597
562.72032	332.0516
617.13923	425.50766
669.16131	367.91924
709.87488	331.44062
749.11946	321.53356
755.5697	281.41358
789.56054	377.15463
797.4297	285.51005
818.02432	310.43458
880.99092	379.67695
883.31155	330.06906
892.04459	323.12579
954.34123	321.64974
967.0325	348.6741
1040.2194	386.04035
1057.5527	348.57922
1090.5255	381.05427
1116.7195	400.55621
1148.0508	415.79392
1226.5211	496.74842
END IONS

BEGIN IONS
TITLE=996: Scan 38044 (rt=13910) [D:\L4N2-02.raw]
PEPMASS=1643.4965 137299.47
CHARGE=3+
SCANS=38044
RAWSCANS=sn38044
RTINSECONDS=13910.007
587.49501	292.70338
653.62266	300.82092
672.64967	296.78254
719.26175	348.53517
725.92408	318.44985
776.16629	394.9103
789.59229	319.31369
810.49212	318.20444
850.55368	334.81917
861.4563	280.99684
942.08496	468.23249
962.78375	352.246
1056.2966	388.04821
1067.5842	335.12587
1161.5275	317.45025
1351.2842	379.49489
1717.4742	520.65395
END IONS

BEGIN IONS
TITLE=997: Scan 38046 (rt=13910.4) [D:\L4N2-02.raw]
PEPMASS=1069.5377 114351
CHARGE=2+
SCANS=38046
RAWSCANS=sn38046
RTINSECONDS=13910.412
554.07781	279.01247
617.12858	302.9808
669.14404	506.80407
694.16069	457.01429
809.77337	385.84412
873.72667	422.52355
905.94941	381.70297
943.71408	351.79236
966.64115	326.38877
994.17785	349.89554
1092.5859	486.78596
1112.5821	340.29127
1286.2612	371.06882
1454.3473	368.78622
1490.5866	412.56898
1632.9913	2084.256
END IONS

BEGIN IONS
TITLE=998: Scan 38049 (rt=13910.9) [D:\L4N2-02.raw]
PEPMASS=881.55584 149438.75
CHARGE=1+
SCANS=38049
RAWSCANS=sn38049
RTINSECONDS=13910.886
650.53038	360.18762
661.22222	360.18213
744.6382	324.62827
771.98742	305.8647
801.34284	345.90071
823.4233	456.46804
857.46139	464.59381
864.69167	519.1187
894.34163	333.98719
955.29793	329.12112
986.34335	414.06653
996.59374	369.41511
1037.5347	513.38055
1107.3144	424.76188
1137.3297	353.99839
1196.2265	352.33171
1268.7217	407.6541
END IONS

BEGIN IONS
TITLE=999: Scan 38054 (rt=13912.2) [D:\L4N2-02.raw]
PEPMASS=1140.2242 147362.19
CHARGE=1+
SCANS=38054
RAWSCANS=sn38054
RTINSECONDS=13912.155
583.66295	487.20001
604.00256	313.44983
620.14228	369.02401
694.15555	538.13153
765.14661	311.21246
805.61645	353.24271
853.68628	285.51998
915.82762	325.87907
939.86683	381.15774
946.52958	323.43221
991.74504	398.33978
1006.0212	356.18331
1014.6287	346.56475
1192.3487	323.30671
1245.7311	338.17039
1408.1669	459.45613
1463.4648	601.79472
END IONS

BEGIN IONS
TITLE=1000: Scan 38056 (rt=13912.6) [D:\L4N2-02.raw]
PEPMASS=732.36024 111952.38
CHARGE=1+
SCANS=38056
RAWSCANS=sn38056
RTINSECONDS=13912.6
575.18019	408.50843
617.46475	362.51352
669.1393	344.10638
713.17059	321.03271
731.38148	692.64842
746.4591	314.86179
808.14158	400.659
826.4697	308.54903
834.87296	265.55717
886.17068	347.35977
926.46998	356.06689
927.22492	337.37439
960.32224	414.37513
1007.9533	410.68834
1207.6911	457.41399
1470.8303	346.17835
END IONS

BEGIN IONS
TITLE=1001: Scan 38059 (rt=13913.4) [D:\L4N2-02.raw]
PEPMASS=811.08573 136962.63
CHARGE=5+
SCANS=38059
RAWSCANS=sn38059
RTINSECONDS=13913.405
558.32406	289.58469
647.37653	468.40754
685.75238	418.80137
694.44908	441.02367
699.40742	357.25957
723.61814	311.43753
750.15366	347.43055
761.68666	324.29466
810.38331	482.90729
846.97376	386.01507
889.98029	434.18367
921.20714	477.00009
948.22448	349.98934
971.56665	371.93844
986.02434	417.52621
999.07992	466.91192
1013.4831	394.37417
1063.2507	409.48845
1080.5924	574.62263
1147.4174	381.83577
END IONS

BEGIN IONS
TITLE=1002: Scan 38068 (rt=13915.1) [D:\L4N2-02.raw]
PEPMASS=925.03916 121319.63
CHARGE=2+
SCANS=38068
RAWSCANS=sn38068
RTINSECONDS=13915.079
628.37437	296.07711
677.23156	379.27588
690.3139	331.60032
705.31724	355.79767
764.59441	355.93453
779.2115	310.1791
807.97681	424.92405
825.62133	274.70164
871.06151	453.39253
920.05437	741.26078
931.26897	360.60694
1025.2551	314.51679
1078.6156	331.77689
1177.598	363.77557
1207.9909	422.12201
1228.594	355.61529
1395.5453	329.00627
END IONS

BEGIN IONS
TITLE=1003: Scan 38070 (rt=13915.5) [D:\L4N2-02.raw]
PEPMASS=1243.6541 119875.59
CHARGE=1+
SCANS=38070
RAWSCANS=sn38070
RTINSECONDS=13915.483
572.37812	413.37899
629.4265	312.9991
720.2493	404.6034
729.9789	364.02746
764.44759	438.61145
883.80265	331.37431
901.55293	434.23432
937.88397	298.22186
973.7014	300.84196
1086.9539	458.29651
1224.1969	357.65622
1307.6917	361.46539
1388.5852	407.07325
1595.9574	389.90266
1748.3649	804.27334
END IONS

BEGIN IONS
TITLE=1004: Scan 38074 (rt=13916.1) [D:\L4N2-02.raw]
PEPMASS=950.64565 114292.78
CHARGE=1+
SCANS=38074
RAWSCANS=sn38074
RTINSECONDS=13916.06
622.69294	381.71776
637.06289	422.93612
641.36318	308.45333
674.31106	459.0931
764.7412	505.01088
805.18651	372.94489
810.93887	296.38361
833.98697	324.90637
861.15762	344.13759
942.22329	392.86472
963.47912	457.89342
984.77786	344.82843
992.69553	347.16166
1007.2422	371.12557
1108.8416	450.56351
1123.5856	437.36301
1160.5743	352.51908
1199.6359	467.19206
1218.5503	399.23351
1223.948	548.61667
1406.778	341.37677
END IONS

BEGIN IONS
TITLE=1005: Scan 38076 (rt=13916.5) [D:\L4N2-02.raw]
PEPMASS=896.43545 139833.88
CHARGE=1+
SCANS=38076
RAWSCANS=sn38076
RTINSECONDS=13916.467
575.33546	265.92404
704.90945	279.77369
765.45218	339.13407
828.26958	326.30563
893.1074	503.01297
988.57238	368.13926
1047.4226	363.07342
1074.2824	1156.4148
1091.5922	499.00479
1098.6446	602.73612
1124.1645	327.12468
1142.2477	345.08866
1297.4473	440.91693
1443.448	394.10716
1473.7154	375.87945
1602.8618	400.42388
END IONS

BEGIN IONS
TITLE=1006: Scan 38079 (rt=13916.9) [D:\L4N2-02.raw]
PEPMASS=613.95499 141951.53
CHARGE=5+
SCANS=38079
RAWSCANS=sn38079
RTINSECONDS=13916.899
533.27845	498.21738
579.25061	632.66107
614.38408	457.28155
615.14353	329.43351
692.7449	282.88942
798.60911	305.33647
891.23874	363.71777
994.04726	423.36147
1148.6991	319.16948
1230.9329	337.45052
END IONS

BEGIN IONS
TITLE=1007: Scan 38086 (rt=13917.9) [D:\L4N2-02.raw]
PEPMASS=794.44919 330614.31
CHARGE=1+
SCANS=38086
RAWSCANS=sn38086
RTINSECONDS=13917.88
640.38544	336.3581
669.26648	496.21406
694.03203	438.07153
702.41228	479.39913
714.08269	441.63606
714.42076	361.02313
782.03934	414.31466
798.96543	450.80878
816.7354	845.53794
844.00671	1682.1641
848.75458	440.02788
882.42465	408.44714
908.01636	641.92712
911.49708	345.99988
946.19727	460.64721
960.90789	531.46505
983.08054	468.00114
1010.1243	362.48105
1026.9344	427.95802
1070.6271	458.71457
1098.6432	416.78718
1135.6664	1019.8667
END IONS

BEGIN IONS
TITLE=1008: Scan 38087 (rt=13918.1) [D:\L4N2-02.raw]
PEPMASS=1065.6185 61540.625
CHARGE=1+
SCANS=38087
RAWSCANS=sn38087
RTINSECONDS=13918.141
596.94102	275.78818
677.64332	333.5892
719.51923	273.33933
820.32476	398.75476
901.02248	321.91346
1122.1142	339.15447
1140.0547	381.97393
1324.027	340.7132
1608.1818	448.24249
1616.6337	457.81237
END IONS

BEGIN IONS
TITLE=1009: Scan 38089 (rt=13918.4) [D:\L4N2-02.raw]
PEPMASS=784.40398 147128.47
CHARGE=1+
SCANS=38089
RAWSCANS=sn38089
RTINSECONDS=13918.355
608.98549	343.56644
618.59491	346.50936
670.85038	391.50917
727.43901	309.49681
750.85753	352.89222
764.45359	382.00745
825.40376	478.20419
857.76772	341.385
896.86037	376.33666
949.03052	478.68682
978.41353	358.02881
990.38496	342.25613
1027.3078	399.66652
1040.684	430.57435
1055.1623	440.32845
1074.1275	334.22385
1508.7045	372.58158
END IONS

BEGIN IONS
TITLE=1010: Scan 38092 (rt=13918.8) [D:\L4N2-02.raw]
PEPMASS=1753.9314 84632.219
CHARGE=3+
SCANS=38092
RAWSCANS=sn38092
RTINSECONDS=13918.828
668.01752	383.29949
693.92965	312.72553
760.47604	374.02415
828.38071	313.10029
1018.2584	358.7414
1084.725	347.53969
1182.0495	337.20839
1235.0353	311.71758
1579.5165	452.82972
1613.3769	467.99655
1691.308	449.30863
END IONS

BEGIN IONS
TITLE=1011: Scan 38097 (rt=13919.7) [D:\L4N2-02.raw]
PEPMASS=885.11569 63285.875
CHARGE=3+
SCANS=38097
RAWSCANS=sn38097
RTINSECONDS=13919.664
596.28178	265.697
771.98498	304.68871
777.52996	306.32634
802.06699	288.07332
856.94883	350.27712
893.162	321.45071
1067.0139	317.69307
1110.2748	334.83092
1126.4356	346.11845
1201.6095	361.31171
END IONS

BEGIN IONS
TITLE=1012: Scan 38099 (rt=13919.9) [D:\L4N2-02.raw]
PEPMASS=928.67625 128019.81
CHARGE=1+
SCANS=38099
RAWSCANS=sn38099
RTINSECONDS=13919.882
659.69349	380.84523
694.15032	310.86043
771.88502	299.76916
803.65423	366.44433
834.75449	328.98658
927.66217	3878.1964
953.22268	301.47617
1041.0385	474.08059
1062.3546	545.33952
1088.7386	372.43087
1279.3061	379.01722
1318.8626	430.20886
1460.8445	450.44357
END IONS

BEGIN IONS
TITLE=1013: Scan 38100 (rt=13920.1) [D:\L4N2-02.raw]
PEPMASS=951.70502 76987
CHARGE=1+
SCANS=38100
RAWSCANS=sn38100
RTINSECONDS=13920.143
569.05155	273.46931
802.4738	278.97617
907.81528	360.94511
948.48379	315.05158
988.01667	440.36948
1008.0339	476.61786
1061.6277	490.32424
1142.1318	422.7582
1158.6763	412.24844
1166.3256	368.84073
1178.5924	376.20389
1202.6342	406.76113
1212.21	409.158
END IONS

BEGIN IONS
TITLE=1014: Scan 38102 (rt=13920.4) [D:\L4N2-02.raw]
PEPMASS=1112.6381 124459.06
CHARGE=1+
SCANS=38102
RAWSCANS=sn38102
RTINSECONDS=13920.365
598.36895	357.32441
620.15125	270.71469
623.50302	269.41442
659.00579	272.68191
743.48081	470.99077
750.53855	282.96875
802.25542	343.93578
826.16199	411.35721
905.61225	388.44324
994.51743	413.63311
1011.2093	508.13417
1107.8912	411.70422
1181.8909	334.51703
1228.183	1612.3097
1261.5226	313.64682
1305.7965	636.35912
1324.0027	322.91493
1639.5053	498.09103
END IONS

BEGIN IONS
TITLE=1015: Scan 38104 (rt=13920.8) [D:\L4N2-02.raw]
PEPMASS=719.65739 351259.84
CHARGE=1+
SCANS=38104
RAWSCANS=sn38104
RTINSECONDS=13920.769
531.37729	935.20259
540.79809	897.11675
590.33608	528.69546
617.0417	438.38278
669.14648	468.97735
670.84467	354.05565
681.37792	2266.0799
694.44405	1909.6025
704.37966	334.46232
746.48379	397.48852
780.4466	1640.0474
793.53136	481.37541
799.05729	454.45415
879.51451	712.05839
904.00929	416.16981
964.15226	380.99952
1008.5569	775.03924
1080.5927	2589.3767
1121.6415	493.34974
1179.6592	963.20747
END IONS

BEGIN IONS
TITLE=1016: Scan 38106 (rt=13921.1) [D:\L4N2-02.raw]
PEPMASS=934.38061 80922.906
CHARGE=2+
SCANS=38106
RAWSCANS=sn38106
RTINSECONDS=13921.129
633.61058	279.03751
723.8485	317.51015
780.72392	355.5548
793.51794	302.69653
858.49971	284.81552
966.53681	360.8316
1063.0294	642.05069
1080.585	524.15856
1091.6013	458.92326
1131.9689	360.77515
1178.5855	391.70491
END IONS

BEGIN IONS
TITLE=1017: Scan 38109 (rt=13921.5) [D:\L4N2-02.raw]
PEPMASS=968.00628 229566.59
CHARGE=4+
SCANS=38109
RAWSCANS=sn38109
RTINSECONDS=13921.464
620.40204	503.26186
656.09297	333.81818
687.17624	400.76985
694.03936	382.52181
728.80112	360.65455
764.74121	291.67549
848.49875	836.77097
852.49972	308.07574
907.66094	459.18164
919.54932	414.6487
926.23283	370.83058
966.87184	1529.0682
967.20238	1201.5858
969.7165	424.95875
1015.4421	565.6717
1025.6127	361.55228
1047.5983	1646.065
1080.7332	396.87036
1100.5689	389.57306
1128.5345	639.54525
1228.1553	396.93808
1526.7166	550.17068
END IONS

BEGIN IONS
TITLE=1018: Scan 38110 (rt=13921.7) [D:\L4N2-02.raw]
PEPMASS=972.8053 78575.625
CHARGE=3+
SCANS=38110
RAWSCANS=sn38110
RTINSECONDS=13921.725
658.31983	711.31697
735.89897	320.75359
789.67296	438.54498
826.6742	327.02194
918.75506	403.72168
974.92332	300.65749
1017.2258	420.56394
1026.3727	315.3485
1062.9551	410.10868
1123.6021	334.311
1138.0713	382.3293
1387.7731	394.74982
1502.1463	392.13352
END IONS

BEGIN IONS
TITLE=1019: Scan 38114 (rt=13922.2) [D:\L4N2-02.raw]
PEPMASS=736.8479 191400.03
CHARGE=3+
SCANS=38114
RAWSCANS=sn38114
RTINSECONDS=13922.157
546.77399	270.43534
605.62014	321.48035
617.02579	465.66408
633.60559	294.59306
697.78282	371.6567
713.75558	315.28417
723.15279	398.87955
736.23974	330.06283
758.93521	578.52992
814.8195	341.70121
864.09942	822.64366
866.93445	357.84106
880.48829	317.1144
897.91896	397.65906
939.13876	486.76985
1001.3458	380.44573
1022.5768	385.99684
1090.9013	397.98463
1204.1381	418.53552
1232.1625	398.94008
1249.8874	344.86327
1277.2446	421.53255
1463.3187	378.69289
END IONS

BEGIN IONS
TITLE=1020: Scan 38118 (rt=13923) [D:\L4N2-02.raw]
PEPMASS=762.15562 129510.06
CHARGE=1+
SCANS=38118
RAWSCANS=sn38118
RTINSECONDS=13923.03
623.92822	295.2586
672.63566	345.73704
683.02153	366.38766
701.75601	358.15789
708.92312	345.39693
733.06324	307.45391
813.44237	966.8811
857.7288	414.32535
866.46162	320.54297
884.00293	325.87009
1021.5973	422.54955
1092.2865	326.80764
END IONS

BEGIN IONS
TITLE=1021: Scan 38122 (rt=13923.6) [D:\L4N2-02.raw]
PEPMASS=966.19907 278405.66
CHARGE=3+
SCANS=38122
RAWSCANS=sn38122
RTINSECONDS=13923.6
728.42908	335.64379
757.3114	292.23001
791.90508	411.93787
798.88341	376.80982
834.97017	301.44568
841.45169	302.78941
857.53931	315.47998
884.79696	318.28484
913.86731	406.11989
966.20004	3172.2935
966.53568	3642.1136
966.86878	2206.8677
1061.5551	390.40932
1079.2956	404.10295
1080.5872	365.99715
1179.6528	490.41668
1363.7294	418.31113
1368.7265	2847.7428
1372.2363	548.26464
1507.8614	428.31107
END IONS

BEGIN IONS
TITLE=1022: Scan 38129 (rt=13925) [D:\L4N2-02.raw]
PEPMASS=980.48867 163003.16
CHARGE=3+
SCANS=38129
RAWSCANS=sn38129
RTINSECONDS=13925.045
588.25421	617.58209
617.06828	358.87422
642.28365	423.70137
690.28857	625.38345
706.25442	284.28865
723.49601	259.42079
865.70449	296.49206
898.90989	348.02985
937.46437	831.77082
972.27024	370.88817
980.60973	415.51029
986.67438	336.09847
1014.507	349.70192
1093.5567	440.52277
1139.5818	359.63188
1150.5748	801.65201
1221.6158	950.01285
1249.3195	380.08284
1266.5096	599.34418
1280.1077	414.70135
1353.2711	406.88859
1603.7987	506.02538
END IONS

BEGIN IONS
TITLE=1023: Scan 38130 (rt=13925.3) [D:\L4N2-02.raw]
PEPMASS=1190.9371 75611.438
CHARGE=1+
SCANS=38130
RAWSCANS=sn38130
RTINSECONDS=13925.306
581.82461	259.39442
740.60136	327.93686
763.64874	321.42436
845.71087	301.39495
887.20366	320.32319
997.36172	360.21485
1104.9072	303.26224
1145.8392	388.96364
1223.0496	325.41403
1234.9867	396.34881
1427.4555	341.29086
1591.6173	426.89123
END IONS

BEGIN IONS
TITLE=1024: Scan 38132 (rt=13925.5) [D:\L4N2-02.raw]
PEPMASS=877.89324 309657.31
CHARGE=1+
SCANS=38132
RAWSCANS=sn38132
RTINSECONDS=13925.519
540.80224	1403.1086
590.33241	495.7762
694.44259	1095.1966
768.88601	328.98489
793.51085	991.71549
801.75304	281.67003
833.55122	305.13583
855.3334	307.573
872.46656	402.18002
877.63301	355.0974
885.88044	298.11235
908.53629	437.98977
941.02886	378.92308
974.0705	372.89192
1023.57	634.68877
1055.2481	448.29529
1080.5903	3602.6119
1151.6649	437.71989
1160.0294	487.18481
1179.656	2543.772
1198.474	391.20719
1223.8351	470.69836
1292.7392	541.36663
1362.7723	382.34085
1425.3114	378.1503
1647.6643	422.06392
END IONS

BEGIN IONS
TITLE=1025: Scan 38146 (rt=13928.3) [D:\L4N2-02.raw]
PEPMASS=1051.507 122947.63
CHARGE=3+
SCANS=38146
RAWSCANS=sn38146
RTINSECONDS=13928.329
613.57844	350.9041
622.60988	313.1035
693.91265	440.89311
721.92342	429.73894
725.7439	366.60293
897.77634	383.08992
951.17161	315.67193
981.87249	317.57898
1013.4347	350.13306
1029.4517	322.09575
1043.9552	293.60291
1054.7667	466.52857
1093.8009	353.0692
1137.2007	428.63834
1202.5612	488.96444
1238.3937	335.78589
1263.1045	511.72183
1269.6349	341.89195
1288.0255	468.51214
1374.851	448.66307
1520.598	474.41592
END IONS

BEGIN IONS
TITLE=1026: Scan 38152 (rt=13929.1) [D:\L4N2-02.raw]
PEPMASS=1093.389 128072.34
CHARGE=3+
SCANS=38152
RAWSCANS=sn38152
RTINSECONDS=13929.095
555.52941	374.77852
644.23734	450.17155
666.62534	286.6726
701.28769	332.46465
761.02345	295.63885
807.60471	319.9428
833.11145	342.38415
875.25581	334.04399
925.54307	403.29146
991.94174	367.89196
1025.803	352.25653
1084.0731	450.86272
1088.9655	344.09847
1129.2654	470.66784
1294.6577	342.48849
1745.7981	630.25271
END IONS

BEGIN IONS
TITLE=1027: Scan 38154 (rt=13929.5) [D:\L4N2-02.raw]
PEPMASS=1148.6318 121940.44
CHARGE=3+
SCANS=38154
RAWSCANS=sn38154
RTINSECONDS=13929.499
561.23478	470.24932
565.79151	287.2524
573.59069	296.80509
641.15452	379.09584
682.37089	422.60065
793.45287	322.63888
836.49407	387.67299
904.54694	390.2814
953.2649	326.15873
961.95218	314.02388
1088.2611	301.78589
1152.144	430.25376
1161.8491	325.86089
1307.9826	399.11246
1620.8604	458.97913
1748.5502	596.28048
END IONS

BEGIN IONS
TITLE=1028: Scan 38160 (rt=13930.3) [D:\L4N2-02.raw]
PEPMASS=1475.4042 80969.906
CHARGE=3+
SCANS=38160
RAWSCANS=sn38160
RTINSECONDS=13930.274
555.33198	284.52152
655.5803	328.31284
701.9427	288.0731
794.92846	326.17965
816.57841	387.79973
855.45342	395.89357
896.07855	369.4476
921.69612	461.20176
954.8593	384.57897
1052.7528	340.1301
1187.192	393.57323
1336.3216	377.85587
1390.8625	471.41771
END IONS

BEGIN IONS
TITLE=1029: Scan 38163 (rt=13930.8) [D:\L4N2-02.raw]
PEPMASS=784.3887 132203.16
CHARGE=1+
SCANS=38163
RAWSCANS=sn38163
RTINSECONDS=13930.755
620.98363	359.1183
645.61105	379.15581
660.16666	313.17791
744.86574	337.17598
764.59538	345.57969
786.46149	415.16562
803.65327	392.20119
855.55963	359.52726
876.46032	472.80294
895.51081	386.31474
914.54491	434.09847
980.35537	352.21913
1043.9631	442.74591
1068.3171	539.44752
1094.9766	373.10312
1438.8922	568.46116
END IONS

BEGIN IONS
TITLE=1030: Scan 38164 (rt=13931) [D:\L4N2-02.raw]
PEPMASS=854.7757 127303.66
CHARGE=3+
SCANS=38164
RAWSCANS=sn38164
RTINSECONDS=13931.016
592.95282	251.43788
660.85331	290.11592
728.36606	288.61896
768.44297	377.72589
819.72151	327.59983
848.09803	326.0381
854.39519	312.37018
872.42447	366.62238
916.506	339.51377
934.92231	450.40378
935.31123	320.93436
959.35332	298.90611
1012.5815	367.59866
1061.5233	373.56348
1097.9584	416.21471
1116.959	358.37476
1135.9838	452.57263
1238.6512	310.97454
END IONS

BEGIN IONS
TITLE=1031: Scan 38165 (rt=13931.1) [D:\L4N2-02.raw]
PEPMASS=977.64154 69985.844
CHARGE=3+
SCANS=38165
RAWSCANS=sn38165
RTINSECONDS=13931.115
782.64021	330.82669
937.4581	366.39537
976.3257	311.96941
1063.2347	339.55995
1115.701	411.78209
1160.4439	356.1588
1186.171	390.64521
1301.3012	442.2637
1424.9055	445.93167
1431.7788	335.10797
1447.4914	389.83075
END IONS

BEGIN IONS
TITLE=1032: Scan 38169 (rt=13931.6) [D:\L4N2-02.raw]
PEPMASS=690.49903 143423.13
CHARGE=3+
SCANS=38169
RAWSCANS=sn38169
RTINSECONDS=13931.554
528.73137	295.85988
623.47588	287.83741
693.79547	329.71929
724.43778	309.53027
813.13826	430.04122
845.76327	410.15266
921.6831	398.95615
1004.7543	327.8583
1066.4454	353.09741
1082.3519	364.65316
1095.6288	415.55525
1142.135	377.40204
1302.3043	432.13555
1385.8578	397.49618
1575.8611	415.29982
1589.8525	427.66075
END IONS

BEGIN IONS
TITLE=1033: Scan 38170 (rt=13931.8) [D:\L4N2-02.raw]
PEPMASS=958.87209 2219519.5
CHARGE=3+
SCANS=38170
RAWSCANS=sn38170
RTINSECONDS=13931.815
531.37762	2868.3696
540.80083	6506.5685
566.35088	3868.3572
576.33225	1678.3851
590.33332	7443.5635
646.87598	3556.9428
681.37744	9913.2768
694.45051	4414.5564
754.9213	1459.9579
780.44569	9381.922
793.51386	4837.4152
818.95549	1017.1893
827.95855	742.59495
877.48849	5840.6042
879.51212	5852.7459
908.5428	2517.528
1008.5561	6421.0201
1023.5694	3299.0716
1080.5951	12728.148
1121.6329	6245.8424
1151.6657	1846.0752
1161.6452	722.10864
1179.6581	14620.893
1220.7069	3069.3871
1292.7419	9536.1618
1348.7735	1288.3536
1361.761	4393.7625
1379.7731	2904.0719
1508.8336	2508.3326
1526.8455	1413.8241
1582.8736	1161.9897
1654.9075	1332.4149
END IONS

BEGIN IONS
TITLE=1034: Scan 38175 (rt=13932.3) [D:\L4N2-02.raw]
PEPMASS=1030.5493 124706.19
CHARGE=4+
SCANS=38175
RAWSCANS=sn38175
RTINSECONDS=13932.325
591.4788	307.04205
613.81773	283.99933
707.59113	343.31267
768.75833	520.18874
770.20632	317.50006
802.4472	613.44334
832.1218	465.27046
888.22492	324.4189
916.59393	368.78335
922.04887	310.14987
959.07991	408.73064
975.00759	339.47397
1050.9926	364.65756
1065.9632	387.74676
1079.1154	456.99356
1094.0005	404.55585
1105.5254	343.73075
1180.2147	375.00315
1304.281	414.27817
1394.1232	393.45461
END IONS

BEGIN IONS
TITLE=1035: Scan 38176 (rt=13932.6) [D:\L4N2-02.raw]
PEPMASS=812.80453 88023.875
CHARGE=1+
SCANS=38176
RAWSCANS=sn38176
RTINSECONDS=13932.585
613.90935	273.32502
686.36836	295.32272
742.39485	343.69252
790.39878	374.24912
804.4802	340.2214
878.60166	333.96583
923.76888	314.28019
1008.5086	329.01807
1073.0627	323.77422
1099.8654	383.8156
1135.6617	275.22165
END IONS

BEGIN IONS
TITLE=1036: Scan 38179 (rt=13933) [D:\L4N2-02.raw]
PEPMASS=1106.2761 153079.25
CHARGE=1+
SCANS=38179
RAWSCANS=sn38179
RTINSECONDS=13932.976
675.18723	377.28932
697.53202	457.01582
797.80705	325.92908
993.59184	334.24152
1025.954	336.1777
1070.5861	363.30992
1076.9847	326.26584
1103.9973	326.97057
1165.6208	520.70776
1172.1904	459.73765
1234.2519	392.50083
1262.3271	401.35351
1407.833	375.71211
1452.3575	457.52465
1525.882	456.73336
END IONS

BEGIN IONS
TITLE=1037: Scan 38180 (rt=13933.2) [D:\L4N2-02.raw]
PEPMASS=1561.7174 52197.281
CHARGE=3+
SCANS=38180
RAWSCANS=sn38180
RTINSECONDS=13933.237
687.77378	273.67016
748.31711	260.01955
786.96136	274.17442
824.69	350.10421
1015.1313	338.13879
1080.5988	411.20308
1145.5444	326.7252
1160.8704	342.32133
1438.3228	386.95882
1642.8327	468.86626
1725.8854	430.30496
END IONS

BEGIN IONS
TITLE=1038: Scan 38181 (rt=13933.3) [D:\L4N2-02.raw]
PEPMASS=930.9552 95987.938
CHARGE=2+
SCANS=38181
RAWSCANS=sn38181
RTINSECONDS=13933.334
620.81182	332.6703
740.41588	506.2843
839.48383	364.77878
929.67246	548.63737
970.51098	500.4978
1085.5454	888.39935
1114.2292	377.26089
1117.8995	307.39649
1184.607	547.11806
1299.6415	636.83274
1349.7484	353.45938
1692.2717	529.88595
END IONS

BEGIN IONS
TITLE=1039: Scan 38182 (rt=13933.4) [D:\L4N2-02.raw]
PEPMASS=982.74054 61342.156
CHARGE=1+
SCANS=38182
RAWSCANS=sn38182
RTINSECONDS=13933.41
641.10925	296.17589
714.79764	320.79685
825.42766	343.07881
841.69359	343.89364
915.94175	301.84272
971.8501	300.59821
1029.0857	395.65391
1146.9667	427.57525
1242.8734	455.53922
1466.2408	322.72642
END IONS

BEGIN IONS
TITLE=1040: Scan 38189 (rt=13934.6) [D:\L4N2-02.raw]
PEPMASS=1271.4811 109243.38
CHARGE=3+
SCANS=38189
RAWSCANS=sn38189
RTINSECONDS=13934.619
594.79251	314.85699
686.04958	324.1987
727.29148	327.53601
810.6971	355.67219
876.0078	371.06319
949.25313	311.89753
984.71991	387.60452
1055.0486	326.59331
1143.6179	341.42138
1158.8384	468.79531
1183.4882	372.39705
1439.3639	454.29622
1461.8525	343.74279
END IONS

BEGIN IONS
TITLE=1041: Scan 38190 (rt=13934.9) [D:\L4N2-02.raw]
PEPMASS=1001.2531 60934.469
CHARGE=2+
SCANS=38190
RAWSCANS=sn38190
RTINSECONDS=13934.88
592.7551	321.08578
595.1293	253.37839
663.00153	291.88649
694.02098	285.72029
825.02587	378.42139
1077.3368	424.77517
1103.7472	524.58727
1182.8364	380.20405
1451.1071	346.39237
1577.5109	394.75907
END IONS

BEGIN IONS
TITLE=1042: Scan 38192 (rt=13935.1) [D:\L4N2-02.raw]
PEPMASS=813.34608 114931.97
CHARGE=1+
SCANS=38192
RAWSCANS=sn38192
RTINSECONDS=13935.093
620.37471	303.33102
669.28054	403.68544
707.1397	329.35877
714.21518	314.72942
764.45408	483.11331
811.14979	316.51562
845.35646	376.4859
881.09445	391.91447
922.29502	377.90168
932.84454	483.17355
971.43565	384.51073
1027.9768	375.44245
1091.5948	390.74535
1195.8149	391.34279
1221.3352	353.1613
1390.261	354.82916
END IONS

BEGIN IONS
TITLE=1043: Scan 38194 (rt=13935.5) [D:\L4N2-02.raw]
PEPMASS=1216.1741 124445.84
CHARGE=1+
SCANS=38194
RAWSCANS=sn38194
RTINSECONDS=13935.499
547.81156	278.11928
695.52077	336.0561
719.10342	303.1235
765.02855	485.98681
786.00153	356.28368
816.9341	367.4811
871.27406	370.85494
942.57708	403.81584
1023.7627	354.1261
1046.6812	380.20801
1092.1079	318.09909
1182.9611	483.20253
1193.3239	329.86713
1455.0161	500.93057
END IONS

BEGIN IONS
TITLE=1044: Scan 38197 (rt=13936) [D:\L4N2-02.raw]
PEPMASS=1467.6268 113548.19
CHARGE=3+
SCANS=38197
RAWSCANS=sn38197
RTINSECONDS=13935.977
557.42281	388.69763
595.45393	473.98269
620.48169	289.73175
625.25719	271.79227
673.8904	335.96739
711.04113	372.69622
764.45401	303.02962
817.29135	345.53032
830.66233	315.64854
854.84338	338.22514
873.86463	322.67767
918.39566	306.73793
973.4873	309.86811
1119.0815	343.83223
1129.0754	269.85088
END IONS

BEGIN IONS
TITLE=1045: Scan 38201 (rt=13936.5) [D:\L4N2-02.raw]
PEPMASS=830.43555 143095.06
CHARGE=3+
SCANS=38201
RAWSCANS=sn38201
RTINSECONDS=13936.547
520.00079	524.92873
571.9775	281.90607
623.70241	340.21652
672.39644	323.64984
714.80625	325.64188
734.52456	318.32321
764.59298	393.03755
772.59715	347.5477
796.89769	314.04947
831.2576	407.60175
886.9547	318.99062
903.31524	327.33165
924.01881	472.73862
934.76129	456.02255
961.95136	372.54245
979.13554	327.99549
1008.9616	389.58244
1029.8361	481.88779
1050.7053	342.25943
1076.2807	369.49301
1100.5524	339.9559
1118.1164	289.43097
END IONS

BEGIN IONS
TITLE=1046: Scan 38207 (rt=13937.4) [D:\L4N2-02.raw]
PEPMASS=729.58238 129878.88
CHARGE=3+
SCANS=38207
RAWSCANS=sn38207
RTINSECONDS=13937.357
580.75526	303.82165
624.03174	303.97325
665.37841	353.77678
684.85216	308.14584
715.25178	357.40762
755.22804	405.5149
773.02843	376.83556
784.28126	350.63966
812.76335	584.05922
837.64107	381.68862
843.57737	393.37318
853.33774	324.20378
871.28798	307.29114
920.43184	311.30842
973.20669	475.33673
1064.0968	339.9742
1224.8127	440.12073
1296.2442	399.45471
1328.7645	371.10519
1408.7111	342.544
END IONS

BEGIN IONS
TITLE=1047: Scan 38212 (rt=13938.1) [D:\L4N2-02.raw]
PEPMASS=768.59145 505632.19
CHARGE=1+
SCANS=38212
RAWSCANS=sn38212
RTINSECONDS=13938.088
546.79724	346.22578
616.92341	454.31106
647.70172	853.8694
707.75712	341.25703
726.67122	343.52186
744.4337	1347.9306
752.42968	436.77633
762.09353	426.57114
780.48802	439.31257
789.77798	488.56941
796.70096	531.80368
808.46292	1329.9688
809.83887	438.13127
824.23845	659.30117
830.98003	1047.7525
847.24922	464.05909
859.26113	578.58745
865.53044	422.76202
891.48095	484.19544
907.62021	472.72559
947.33524	420.02813
970.55182	1645.0297
993.92798	462.61008
1074.6204	990.07003
1107.3014	1415.4589
1145.0023	797.56942
1145.665	586.59841
END IONS

BEGIN IONS
TITLE=1048: Scan 38213 (rt=13938.3) [D:\L4N2-02.raw]
PEPMASS=1041.3342 64507.188
CHARGE=3+
SCANS=38213
RAWSCANS=sn38213
RTINSECONDS=13938.349
608.63577	260.79098
831.86673	302.87142
868.83816	334.39835
879.83015	335.81519
1006.7935	385.28596
1105.9394	402.70961
1129.6316	447.86189
1137.1287	335.99777
1145.5732	377.56034
1162.1462	353.95307
1323.9641	346.3783
1408.5739	366.40331
END IONS

BEGIN IONS
TITLE=1049: Scan 38218 (rt=13938.8) [D:\L4N2-02.raw]
PEPMASS=758.22221 252314.47
CHARGE=1+
SCANS=38218
RAWSCANS=sn38218
RTINSECONDS=13938.847
703.40513	379.20021
722.07362	310.58977
747.2244	313.65059
764.30211	461.4903
786.42937	338.72237
856.05626	404.00884
890.94794	362.93317
914.48661	369.35236
958.29676	471.64174
981.91669	369.87237
1005.3257	423.54071
1022.9679	404.04167
1033.7385	463.38774
END IONS

BEGIN IONS
TITLE=1050: Scan 38220 (rt=13939.3) [D:\L4N2-02.raw]
PEPMASS=697.2852 445329.03
CHARGE=4+
SCANS=38220
RAWSCANS=sn38220
RTINSECONDS=13939.252
582.7532	341.5963
632.24829	328.69491
647.37146	318.75503
664.37582	928.22475
714.08446	354.94702
730.60225	395.67262
735.42879	288.23749
755.19887	787.16658
767.19454	402.10484
809.00507	874.18118
817.87606	529.78186
828.94655	462.70523
837.75551	368.04096
866.01646	373.30334
892.0212	2156.2017
1010.3438	347.47324
END IONS

BEGIN IONS
TITLE=1051: Scan 38222 (rt=13939.7) [D:\L4N2-02.raw]
PEPMASS=874.26942 103496.06
CHARGE=2+
SCANS=38222
RAWSCANS=sn38222
RTINSECONDS=13939.655
571.40531	285.8258
706.75192	340.13065
729.08122	282.8831
752.04329	339.52263
765.45914	311.29449
809.35895	338.48303
836.95612	300.05237
875.45389	328.30654
930.92199	331.38648
950.49161	338.60481
1027.8513	449.3068
1119.5838	307.47771
1322.0442	426.24965
1463.4919	635.53427
1756.6166	488.6467
END IONS

BEGIN IONS
TITLE=1052: Scan 38225 (rt=13940.1) [D:\L4N2-02.raw]
PEPMASS=714.72737 109240.63
CHARGE=1+
SCANS=38225
RAWSCANS=sn38225
RTINSECONDS=13940.133
643.38222	351.68098
659.6707	303.8931
673.76378	292.70343
707.72324	410.58394
713.44643	384.25958
733.38649	338.0765
741.17317	340.20083
807.78506	388.45436
834.32616	419.38047
840.48136	329.9491
865.61156	345.9884
934.73009	426.68551
975.7787	383.08949
1411.0661	330.52142
END IONS

BEGIN IONS
TITLE=1053: Scan 38229 (rt=13940.7) [D:\L4N2-02.raw]
PEPMASS=1055.3549 92960.875
CHARGE=2+
SCANS=38229
RAWSCANS=sn38229
RTINSECONDS=13940.708
637.82268	332.09673
668.49064	329.71476
727.26452	374.18789
760.06164	283.89901
795.18938	269.45634
873.20293	399.38009
879.07686	417.66441
906.93845	445.37263
921.75372	295.0509
993.6411	409.9315
1035.9135	372.62434
1051.1246	441.42563
1087.1244	441.81855
1171.3359	411.28172
1212.0152	324.51326
1267.9991	544.58955
1463.5932	346.70982
END IONS

BEGIN IONS
TITLE=1054: Scan 38232 (rt=13941.5) [D:\L4N2-02.raw]
PEPMASS=1119.5925 132204.88
CHARGE=1+
SCANS=38232
RAWSCANS=sn38232
RTINSECONDS=13941.511
533.40364	312.00021
618.69946	380.02032
644.70647	321.80622
674.40094	311.53767
762.57249	354.06654
805.92167	316.05872
816.03981	304.80591
835.4776	292.68778
865.23436	366.0888
906.01858	362.27184
1002.6748	403.38821
1017.9584	448.09266
1024.6714	431.6746
1082.8054	356.65782
1099.1416	366.77765
1167.4603	385.97996
1273.5655	365.19096
1344.4475	376.31348
1396.3922	518.87333
1451.8169	388.7163
1477.1893	420.6173
1522.1597	454.72092
1687.7665	548.60253
END IONS

BEGIN IONS
TITLE=1055: Scan 38234 (rt=13942) [D:\L4N2-02.raw]
PEPMASS=1156.0859 100266.75
CHARGE=1+
SCANS=38234
RAWSCANS=sn38234
RTINSECONDS=13941.959
616.70499	303.25597
665.19919	333.44768
678.27293	299.17563
854.01471	353.83148
915.01187	302.20091
935.8061	351.80319
971.09469	345.92456
1000.5878	389.81568
1059.3068	452.88097
1085.6338	328.77927
1099.4671	389.0635
1107.0206	425.9696
1212.9654	498.43986
1277.7235	494.29966
1346.0241	369.80696
1657.9059	448.84403
END IONS

BEGIN IONS
TITLE=1056: Scan 38241 (rt=13943) [D:\L4N2-02.raw]
PEPMASS=716.42619 72735.125
CHARGE=2+
SCANS=38241
RAWSCANS=sn38241
RTINSECONDS=13943.003
553.61917	301.48705
574.24452	270.07671
640.19699	280.98987
716.57623	328.8161
740.40654	318.13719
748.56552	293.54671
913.2853	346.78366
1011.8634	325.08181
1065.2853	445.03617
1121.1118	289.46458
END IONS

BEGIN IONS
TITLE=1057: Scan 38247 (rt=13943.6) [D:\L4N2-02.raw]
PEPMASS=1220.217 122592.5
CHARGE=3+
SCANS=38247
RAWSCANS=sn38247
RTINSECONDS=13943.636
529.9107	396.58143
595.13865	347.86683
599.31384	285.99259
681.35788	396.62037
693.92446	327.89892
750.77704	415.31828
795.22906	435.1046
816.06457	303.67035
941.50665	381.34447
961.15777	393.32075
1117.1277	431.66655
1161.0042	423.35416
1250.636	423.5381
1308.6916	436.21296
1412.0538	346.60127
1549.9627	455.11187
1661.0984	548.38571
1745.4144	522.30827
END IONS

BEGIN IONS
TITLE=1058: Scan 38249 (rt=13944) [D:\L4N2-02.raw]
PEPMASS=1170.8393 120714.44
CHARGE=1+
SCANS=38249
RAWSCANS=sn38249
RTINSECONDS=13944.045
617.36501	394.63292
637.70737	331.8688
698.03989	434.577
719.04871	286.97249
769.04609	401.91372
793.32781	370.13914
807.30642	339.0462
875.18816	274.58296
898.61583	333.26237
901.83252	335.477
950.85857	453.44127
1015.7748	348.34171
1039.5286	338.77568
1074.9379	328.25303
1116.3503	313.17322
1155.2043	331.51859
1177.3342	329.78608
1220.1367	433.55544
1297.4622	347.7431
1323.831	336.68914
1450.6588	392.43357
1631.2268	428.68031
END IONS

BEGIN IONS
TITLE=1059: Scan 38250 (rt=13944.3) [D:\L4N2-02.raw]
PEPMASS=796.89755 103222.53
CHARGE=1+
SCANS=38250
RAWSCANS=sn38250
RTINSECONDS=13944.306
636.79839	283.03527
662.36054	268.98555
686.93548	266.90998
806.23408	361.90123
828.226	318.91338
866.44184	292.91383
902.9846	376.23437
993.59147	364.39979
1074.2854	586.20798
1074.6135	913.05521
1074.9562	401.74445
1107.646	371.85161
1533.1894	386.00497
END IONS

BEGIN IONS
TITLE=1060: Scan 38254 (rt=13944.8) [D:\L4N2-02.raw]
PEPMASS=1209.11 136630.19
CHARGE=1+
SCANS=38254
RAWSCANS=sn38254
RTINSECONDS=13944.772
595.14481	325.96162
645.37175	289.00425
706.54613	365.85676
749.19126	376.93665
803.32114	360.95404
809.80098	331.54637
861.68096	349.28797
950.59496	462.15004
954.6596	321.58321
968.21165	359.67214
994.57297	371.32781
1001.0353	303.50901
1036.2565	457.18666
1046.0953	369.3601
1058.8625	392.27988
1097.6361	342.35214
1121.7594	298.08421
1140.0779	538.70699
1277.2661	349.82125
1289.8657	404.80288
1356.4645	379.08742
1530.0967	410.21604
1547.8617	392.04459
END IONS

BEGIN IONS
TITLE=1061: Scan 38256 (rt=13945.2) [D:\L4N2-02.raw]
PEPMASS=933.71012 125434.84
CHARGE=2+
SCANS=38256
RAWSCANS=sn38256
RTINSECONDS=13945.176
555.53148	396.6624
581.23373	308.80503
598.73439	333.9352
623.47761	429.12959
722.66125	314.64069
762.09105	315.31747
771.04319	303.05002
815.23961	358.54835
842.47898	327.48064
907.19192	420.35607
954.28337	449.20588
970.4792	402.72301
971.13812	378.7615
1064.9444	336.33567
1075.5623	381.54398
1395.1561	348.76714
1683.9801	754.33942
END IONS

BEGIN IONS
TITLE=1062: Scan 38258 (rt=13945.6) [D:\L4N2-02.raw]
PEPMASS=726.06815 227099.75
CHARGE=3+
SCANS=38258
RAWSCANS=sn38258
RTINSECONDS=13945.58
572.6203	339.51621
581.35152	1275.952
627.33097	448.56334
656.74488	427.43579
680.43723	955.18279
726.67752	377.64129
807.48172	807.11641
828.09303	363.02806
852.87061	364.12943
863.51561	414.82528
907.50235	411.67009
921.2859	322.74972
970.78439	481.69214
994.55373	870.48782
1016.5024	362.16473
1027.5891	367.13105
1069.5563	1601.1562
1084.8143	436.72954
1108.4301	324.65159
1170.6139	362.77185
1702.9372	611.70977
END IONS

BEGIN IONS
TITLE=1063: Scan 38261 (rt=13946.1) [D:\L4N2-02.raw]
PEPMASS=924.87653 148374.72
CHARGE=2+
SCANS=38261
RAWSCANS=sn38261
RTINSECONDS=13946.057
537.05084	279.87047
598.33276	351.53827
607.57648	266.58349
622.47243	264.13969
674.09728	384.24775
694.2931	436.64086
697.6421	319.30487
845.46973	309.41115
880.25121	328.3585
919.38	465.10836
945.48347	408.95111
953.03579	822.39551
974.3443	324.23759
1032.6507	427.48913
1071.1289	333.59128
1079.6621	447.40258
1092.2492	403.56025
1126.9214	399.09798
1134.5895	392.15638
1153.2289	342.96963
1252.9721	425.62048
1380.4134	588.33121
1424.1298	374.10998
1463.3559	362.50799
END IONS

BEGIN IONS
TITLE=1064: Scan 38264 (rt=13946.5) [D:\L4N2-02.raw]
PEPMASS=919.61816 96100.688
CHARGE=2+
SCANS=38264
RAWSCANS=sn38264
RTINSECONDS=13946.531
538.41883	332.40336
662.61783	361.08279
669.39078	301.76488
678.87101	300.96283
768.30686	285.36521
793.16439	317.73997
820.00104	362.3721
828.96175	352.48998
846.98742	350.37336
913.15911	323.82356
943.47388	290.89925
1075.4994	400.95679
1116.5305	393.55636
1137.0858	394.4355
1143.9688	349.37495
END IONS

BEGIN IONS
TITLE=1065: Scan 38267 (rt=13947) [D:\L4N2-02.raw]
PEPMASS=721.09835 291905.09
CHARGE=3+
SCANS=38267
RAWSCANS=sn38267
RTINSECONDS=13947.005
471.79506	1371.8952
564.39667	1526.8169
687.46854	759.0344
711.45945	470.66917
758.52197	847.8265
785.16689	403.84714
792.40705	373.67048
826.4982	1181.3847
831.79538	378.47463
859.54785	805.2457
978.83309	451.32412
1011.667	428.42388
END IONS

BEGIN IONS
TITLE=1066: Scan 38268 (rt=13947.3) [D:\L4N2-02.raw]
PEPMASS=1126.9773 80909.5
CHARGE=2+
SCANS=38268
RAWSCANS=sn38268
RTINSECONDS=13947.266
537.93565	253.0486
626.41713	265.48708
642.52394	262.67085
686.77543	292.68695
751.7731	333.75143
776.09779	302.46764
976.90525	331.22336
1256.258	374.16373
1357.9509	352.04387
1522.0644	363.02178
END IONS

BEGIN IONS
TITLE=1067: Scan 38270 (rt=13947.5) [D:\L4N2-02.raw]
PEPMASS=1015.7408 125754.94
CHARGE=1+
SCANS=38270
RAWSCANS=sn38270
RTINSECONDS=13947.521
615.56914	249.52736
697.65379	379.73087
701.40601	329.42458
718.40716	303.57601
747.18541	324.36315
776.51487	341.93843
845.98882	337.56713
906.80841	463.9173
933.11729	362.12564
950.81547	441.13953
953.87802	321.12323
1009.2527	363.66977
1030.5278	383.16028
1063.8689	377.46786
1114.9738	369.57534
1136.8291	350.59334
1165.9688	378.35694
1487.7251	422.35203
1692.9326	584.27156
END IONS

BEGIN IONS
TITLE=1068: Scan 38276 (rt=13948.8) [D:\L4N2-02.raw]
PEPMASS=776.73271 127893.25
CHARGE=3+
SCANS=38276
RAWSCANS=sn38276
RTINSECONDS=13948.757
556.80655	671.79605
592.83451	357.26261
777.4871	1110.8808
885.37547	1483.0627
886.92765	353.82587
932.21521	340.51354
998.4589	1077.5862
1145.5281	1152.8429
1183.652	426.94991
1216.5687	1356.1245
END IONS

BEGIN IONS
TITLE=1069: Scan 38280 (rt=13949.3) [D:\L4N2-02.raw]
PEPMASS=1433.0952 134368.19
CHARGE=3+
SCANS=38280
RAWSCANS=sn38280
RTINSECONDS=13949.269
484.17662	315.0679
595.02134	311.17582
607.2519	318.28899
758.48697	520.90429
764.73647	472.46766
792.89649	395.01535
823.77216	336.97348
892.22881	317.61239
1035.9173	364.81184
1164.4708	402.7752
1175.7471	318.33144
1275.8904	399.26325
1411.4879	422.71613
1570.5275	419.8029
END IONS

BEGIN IONS
TITLE=1070: Scan 38284 (rt=13950.1) [D:\L4N2-02.raw]
PEPMASS=1402.5061 83928.813
CHARGE=2+
SCANS=38284
RAWSCANS=sn38284
RTINSECONDS=13950.082
541.67651	310.64807
626.24711	341.0215
727.89109	332.20391
868.59146	342.09863
899.90399	419.45643
909.17468	360.17528
1010.1383	444.04944
1021.5596	392.92666
1115.4894	358.41465
1162.9033	400.41153
1290.3072	388.89387
END IONS

BEGIN IONS
TITLE=1071: Scan 38289 (rt=13950.9) [D:\L4N2-02.raw]
PEPMASS=1142.0845 55239
CHARGE=2+
SCANS=38289
RAWSCANS=sn38289
RTINSECONDS=13950.922
605.89111	265.78051
653.93641	282.51751
816.35672	291.79286
883.95273	286.84707
1058.5124	318.33966
1195.1139	366.2035
1215.4232	339.56139
1480.3182	453.94213
1490.9217	470.93356
1741.0326	445.01705
END IONS

BEGIN IONS
TITLE=1072: Scan 38293 (rt=13951.4) [D:\L4N2-02.raw]
PEPMASS=1226.1495 134065.5
CHARGE=3+
SCANS=38293
RAWSCANS=sn38293
RTINSECONDS=13951.359
598.13455	489.2859
605.72459	329.19687
644.82576	319.13204
712.41886	450.6762
728.16623	351.33793
759.17224	267.17743
789.80644	268.65238
848.17224	427.90366
863.20833	487.15444
878.95855	328.20681
916.36721	388.85033
952.34659	326.17682
1002.5115	366.97472
1158.2019	376.88101
1268.7571	405.21417
1320.4675	379.11658
1502.7237	513.97152
END IONS

BEGIN IONS
TITLE=1073: Scan 38298 (rt=13952.1) [D:\L4N2-02.raw]
PEPMASS=892.80385 386803.53
CHARGE=1+
SCANS=38298
RAWSCANS=sn38298
RTINSECONDS=13952.089
634.1163	318.58393
696.16036	278.71183
729.18147	368.55433
764.7293	623.64697
795.46324	393.22963
816.75004	419.86364
830.83892	368.39384
865.5106	348.03562
881.25091	466.42512
891.51143	4295.706
907.55646	491.69322
922.54191	393.3923
930.23537	338.45508
970.55723	4303.7074
984.24069	433.76684
1014.5519	388.69708
1019.599	363.30386
1027.6009	501.76561
1065.2839	773.39743
1065.6227	623.76619
1077.6118	423.2605
1089.3179	503.20485
1230.5223	373.31974
1255.8736	419.70479
1343.0725	447.59604
1448.7316	445.3994
1726.0381	500.10619
END IONS

BEGIN IONS
TITLE=1074: Scan 38304 (rt=13953) [D:\L4N2-02.raw]
PEPMASS=1339.0269 92173.813
CHARGE=3+
SCANS=38304
RAWSCANS=sn38304
RTINSECONDS=13953.039
612.69284	283.58182
655.97429	332.93798
694.26858	330.15909
734.68885	394.07464
750.43348	346.92118
767.32913	279.58882
801.62077	332.52604
875.93414	300.51607
974.38156	372.10606
1067.9508	348.125
1274.1832	358.15273
1297.6378	321.88201
1362.1463	353.92654
1738.0319	588.55399
1746.4712	530.24814
END IONS

BEGIN IONS
TITLE=1075: Scan 38311 (rt=13954.2) [D:\L4N2-02.raw]
PEPMASS=1202.9087 97597.781
CHARGE=1+
SCANS=38311
RAWSCANS=sn38311
RTINSECONDS=13954.206
595.12968	353.8548
696.3882	315.25951
739.09856	478.00338
769.1503	391.22636
806.06163	420.30233
809.88009	338.31258
857.93532	445.96253
974.86657	296.65544
1080.9767	397.46807
1265.6367	382.3345
1291.8368	364.52977
1365.3111	530.04546
1390.5791	367.48936
1574.3518	451.45399
1612.3035	422.39984
END IONS

BEGIN IONS
TITLE=1076: Scan 38315 (rt=13954.8) [D:\L4N2-02.raw]
PEPMASS=764.44766 650884.38
CHARGE=1+
SCANS=38315
RAWSCANS=sn38315
RTINSECONDS=13954.777
598.2407	482.67774
602.85602	465.33906
647.69939	765.48692
708.91866	1505.7105
724.40695	422.39978
744.43593	2917.4738
749.86142	489.66332
756.7738	384.82458
763.43654	1343.1528
766.19862	569.41164
798.96505	2073.8505
808.46737	2941.1886
865.50472	482.78931
870.01942	403.21766
889.18618	427.63856
905.27734	632.78159
933.2933	882.43141
957.03495	406.19826
970.55241	3521.8754
977.3207	381.80917
1016.5878	497.41533
1024.7615	453.85125
1064.6127	1238.6937
1064.9482	1325.6949
1070.6174	399.44314
1097.9649	1857.0342
1135.6628	1622.9788
1412.4652	342.68127
END IONS

BEGIN IONS
TITLE=1077: Scan 38318 (rt=13955.3) [D:\L4N2-02.raw]
PEPMASS=1587.4106 73645.063
CHARGE=2+
SCANS=38318
RAWSCANS=sn38318
RTINSECONDS=13955.253
693.78131	357.6924
735.38578	393.89135
769.00624	382.03741
808.95285	322.88336
879.4385	411.7351
935.19603	372.20215
944.05878	339.92621
1062.4078	441.81164
1074.4289	312.24404
1224.7311	332.86204
1332.568	386.55784
1523.1105	403.96078
END IONS

BEGIN IONS
TITLE=1078: Scan 38321 (rt=13955.7) [D:\L4N2-02.raw]
PEPMASS=1187.4418 124955.34
CHARGE=1+
SCANS=38321
RAWSCANS=sn38321
RTINSECONDS=13955.736
669.13875	287.21807
721.03071	375.52168
753.97802	359.04634
764.59124	352.17787
793.31486	383.99447
797.51307	357.81766
811.06502	341.862
887.96536	313.23466
959.20454	359.72388
1023.121	460.6487
1024.8398	316.4477
1047.4176	308.84849
1129.1757	437.89566
1146.9269	385.99452
1284.9064	515.07068
1369.0635	333.37784
1664.0059	506.86462
END IONS

BEGIN IONS
TITLE=1079: Scan 38325 (rt=13956.5) [D:\L4N2-02.raw]
PEPMASS=848.95282 88645.938
CHARGE=3+
SCANS=38325
RAWSCANS=sn38325
RTINSECONDS=13956.476
551.11919	299.91111
689.14598	321.96136
772.77186	328.88304
801.88437	358.24581
847.52821	704.31739
897.71069	399.16821
1008.3767	466.50322
1065.1339	384.47707
1187.7133	355.18964
1283.2714	417.75232
1424.7934	356.52144
1522.1264	373.66542
END IONS

BEGIN IONS
TITLE=1080: Scan 38328 (rt=13957.1) [D:\L4N2-02.raw]
PEPMASS=1427.7886 121383.63
CHARGE=2+
SCANS=38328
RAWSCANS=sn38328
RTINSECONDS=13957.091
555.42702	378.99808
605.21787	298.82068
669.26641	418.03091
672.77173	378.80264
697.90969	660.93859
711.52659	327.31578
765.16407	375.1405
798.6376	378.67329
811.62284	313.22645
834.61839	499.73845
897.43471	347.98204
947.50873	328.96783
967.48753	292.68705
1003.2441	553.65182
1048.2018	333.69261
1063.4207	399.5973
1144.1263	458.68851
1240.5163	439.36081
1325.5598	360.49008
1335.7431	335.31514
1606.932	396.33002
1702.525	422.1771
END IONS

BEGIN IONS
TITLE=1081: Scan 38330 (rt=13957.5) [D:\L4N2-02.raw]
PEPMASS=934.71466 103033.59
CHARGE=1+
SCANS=38330
RAWSCANS=sn38330
RTINSECONDS=13957.536
561.33836	352.65276
588.86848	333.85366
628.03484	297.19711
655.17635	280.28589
693.91013	261.64041
785.5867	359.48356
802.46669	287.01934
891.69496	502.28307
948.7932	348.03127
1096.0681	387.48478
1129.4917	499.63458
1130.8772	398.47485
1153.9946	471.27154
1198.0236	404.75765
1513.4496	561.24226
1618.1584	435.50848
END IONS

BEGIN IONS
TITLE=1082: Scan 38332 (rt=13957.9) [D:\L4N2-02.raw]
PEPMASS=1417.6403 105452.44
CHARGE=1+
SCANS=38332
RAWSCANS=sn38332
RTINSECONDS=13957.945
637.82593	455.9982
669.01164	429.79601
694.15772	393.57542
701.68672	335.37441
745.12378	286.02578
792.80121	281.92858
958.40705	364.00873
964.14801	363.2276
1035.3245	362.12077
1050.2095	346.06666
1117.6965	343.88517
1136.8821	384.68754
1163.8233	313.44824
1222.2499	330.98425
1231.2354	429.11171
1430.578	370.64552
1668.642	458.45555
END IONS

BEGIN IONS
TITLE=1083: Scan 38333 (rt=13958.2) [D:\L4N2-02.raw]
PEPMASS=1214.1213 76264.813
CHARGE=1+
SCANS=38333
RAWSCANS=sn38333
RTINSECONDS=13958.206
674.1266	324.79946
689.64937	290.92908
714.83124	287.05971
728.76621	258.32001
811.83872	273.88995
942.06608	458.44119
1032.5843	428.46509
1047.0798	354.90646
1048.318	384.77966
1098.3943	283.69076
1115.9289	298.48552
1237.5078	281.78356
END IONS

BEGIN IONS
TITLE=1084: Scan 38337 (rt=13958.9) [D:\L4N2-02.raw]
PEPMASS=904.49666 133423.44
CHARGE=1+
SCANS=38337
RAWSCANS=sn38337
RTINSECONDS=13958.917
627.80916	354.59402
676.06108	398.58143
757.80427	386.23366
764.44494	306.45574
822.99983	364.87947
827.38063	310.21522
876.94393	324.61909
894.66604	400.90428
928.35481	592.97277
954.19786	357.80687
1018.0338	597.92645
1024.1084	306.9393
1060.7114	450.05374
1106.7642	322.20704
1121.3555	360.46017
1143.3558	404.73277
1228.4511	383.19876
1405.2517	404.72709
END IONS

BEGIN IONS
TITLE=1085: Scan 38338 (rt=13959.2) [D:\L4N2-02.raw]
PEPMASS=1022.5662 150040.53
CHARGE=3+
SCANS=38338
RAWSCANS=sn38338
RTINSECONDS=13959.178
598.39518	883.50807
702.37842	307.69226
717.13657	311.57591
754.48111	403.81169
815.45834	975.12799
905.49831	316.09729
959.67153	298.95043
980.6345	375.4305
1056.6188	718.56153
1157.7809	350.90895
1224.0303	395.32559
1257.5998	411.70245
1309.2931	367.10971
1410.8899	567.04333
1420.7864	421.46345
END IONS

BEGIN IONS
TITLE=1086: Scan 38344 (rt=13959.8) [D:\L4N2-02.raw]
PEPMASS=1071.3018 96770.438
CHARGE=2+
SCANS=38344
RAWSCANS=sn38344
RTINSECONDS=13959.831
672.62579	322.83047
685.30718	300.21711
705.86847	310.10237
725.20083	265.96527
770.41692	367.40366
774.14702	370.84863
848.64536	382.71865
867.04912	396.71595
902.3048	368.78141
957.03729	348.01373
985.98511	424.50222
1015.1759	519.03019
1040.3257	350.47712
1051.7667	421.30416
1143.957	413.22148
1173.6666	389.13985
1578.1415	412.76713
END IONS

BEGIN IONS
TITLE=1087: Scan 38347 (rt=13960.3) [D:\L4N2-02.raw]
PEPMASS=1432.2681 105960.03
CHARGE=3+
SCANS=38347
RAWSCANS=sn38347
RTINSECONDS=13960.304
620.14646	317.0765
649.01589	395.18734
653.28514	308.11742
686.73909	329.2205
701.04155	358.12784
764.87184	447.09386
919.66324	352.61816
1038.0863	388.55435
1047.1294	372.54819
1087.8676	401.93365
1165.3655	351.94028
1222.0027	355.91129
1475.7736	413.08138
1502.5944	421.6529
1705.8443	515.09965
END IONS

BEGIN IONS
TITLE=1088: Scan 38350 (rt=13960.7) [D:\L4N2-02.raw]
PEPMASS=1088.4742 83217.344
CHARGE=1+
SCANS=38350
RAWSCANS=sn38350
RTINSECONDS=13960.738
581.69123	247.13555
654.59609	300.98242
668.71969	259.09191
742.88769	363.3181
791.39969	295.58229
861.75494	298.13868
979.69456	345.17677
1170.9294	416.01694
1225.6514	393.76973
1328.0761	400.39477
END IONS

BEGIN IONS
TITLE=1089: Scan 38352 (rt=13961) [D:\L4N2-02.raw]
PEPMASS=630.38505 136050
CHARGE=2+
SCANS=38352
RAWSCANS=sn38352
RTINSECONDS=13961.032
618.71736	349.5332
620.93409	320.67291
631.41901	321.95781
641.26338	368.81365
645.73908	292.72008
694.03357	320.0518
793.33745	366.84172
807.10378	427.76125
854.13504	348.93112
871.31331	313.00164
1051.9403	368.9153
1223.8439	432.32857
1296.9619	373.48747
1642.8218	424.39379
END IONS

BEGIN IONS
TITLE=1090: Scan 38353 (rt=13961.3) [D:\L4N2-02.raw]
PEPMASS=1029.0065 83283.156
CHARGE=1+
SCANS=38353
RAWSCANS=sn38353
RTINSECONDS=13961.293
648.49626	304.92395
962.94187	325.12173
1030.229	499.09578
1139.5903	478.1787
1139.8552	423.99438
1178.0086	537.05494
1290.0472	382.43715
1335.0029	400.48118
1417.7454	346.26195
1422.5949	498.56355
1542.0519	460.47095
END IONS

BEGIN IONS
TITLE=1091: Scan 38354 (rt=13961.4) [D:\L4N2-02.raw]
PEPMASS=1034.1461 60619.25
CHARGE=1+
SCANS=38354
RAWSCANS=sn38354
RTINSECONDS=13961.392
681.40941	291.17943
705.55428	274.29124
782.1173	306.87518
1033.7909	325.22174
1170.8615	418.06486
1199.3235	468.75751
1263.2164	419.68396
1345.6814	461.37761
1445.3419	368.10964
1531.4174	408.36512
1740.7601	433.2676
END IONS

BEGIN IONS
TITLE=1092: Scan 38355 (rt=13961.5) [D:\L4N2-02.raw]
PEPMASS=1047.0072 69147.375
CHARGE=3+
SCANS=38355
RAWSCANS=sn38355
RTINSECONDS=13961.468
526.57102	292.69897
676.06586	367.7025
999.17534	357.63693
1032.3306	333.31335
1061.5276	373.94201
1222.131	567.98697
1277.8776	424.72815
1360.5656	478.84207
1530.748	470.30374
1554.8659	425.94634
END IONS

BEGIN IONS
TITLE=1093: Scan 38358 (rt=13961.8) [D:\L4N2-02.raw]
PEPMASS=1138.3463 87444.375
CHARGE=2+
SCANS=38358
RAWSCANS=sn38358
RTINSECONDS=13961.794
669.0161	440.7542
731.18099	317.26008
735.72259	313.6727
764.44556	333.55056
793.18007	401.39811
828.44801	295.9437
917.06278	320.85444
954.92846	305.06481
1075.1898	384.67076
1129.086	372.13388
1154.9947	336.23173
1196.9199	350.31842
1331.2139	389.79521
END IONS

BEGIN IONS
TITLE=1094: Scan 38360 (rt=13962.2) [D:\L4N2-02.raw]
PEPMASS=738.778 119643.03
CHARGE=1+
SCANS=38360
RAWSCANS=sn38360
RTINSECONDS=13962.201
551.23475	362.00911
623.25887	304.80002
626.76036	300.08929
701.53721	328.43014
706.20265	282.7374
737.35925	750.25747
743.33252	373.99436
758.88571	347.67222
797.1871	502.1139
803.21897	296.49292
825.10639	304.18683
863.26996	400.22429
893.95596	429.55259
1021.2842	379.59178
1135.7864	405.73173
1142.6168	392.58666
1198.1583	332.39826
1344.1945	419.12337
1366.0092	408.45517
1602.6569	419.3168
END IONS

BEGIN IONS
TITLE=1095: Scan 38361 (rt=13962.5) [D:\L4N2-02.raw]
PEPMASS=791.42798 160511.03
CHARGE=3+
SCANS=38361
RAWSCANS=sn38361
RTINSECONDS=13962.462
600.349	1010.6204
702.89271	374.86774
767.39038	304.76892
818.41812	1550.4066
866.86926	472.94769
918.4843	323.36142
931.50339	755.38406
947.12125	310.85323
965.55271	357.07368
1018.5379	1134.1975
1129.9289	316.6345
1146.6002	381.19226
1227.0104	333.73039
1318.7034	400.72529
1389.7138	422.17157
END IONS

BEGIN IONS
TITLE=1096: Scan 38362 (rt=13962.6) [D:\L4N2-02.raw]
PEPMASS=851.3609 82138.75
CHARGE=2+
SCANS=38362
RAWSCANS=sn38362
RTINSECONDS=13962.562
583.12691	254.41783
669.88721	369.49164
713.38213	293.8612
907.01215	292.59791
939.51745	289.94545
1007.6423	317.6364
1044.5113	394.25723
1152.598	376.35659
1162.6058	370.20726
1200.6611	351.65996
1272.3402	371.81881
1316.7198	348.35902
END IONS

BEGIN IONS
TITLE=1097: Scan 38366 (rt=13963) [D:\L4N2-02.raw]
PEPMASS=1116.1868 126562
CHARGE=1+
SCANS=38366
RAWSCANS=sn38366
RTINSECONDS=13962.968
610.62408	404.95916
677.84228	423.2491
746.40953	375.77805
751.82517	297.74727
778.30634	379.3901
809.83396	277.99934
843.35674	391.42832
912.46378	321.77332
935.60542	284.1587
979.91172	309.73167
991.50614	379.9579
1007.5599	302.47202
1089.5418	494.2662
1112.4495	353.8781
1174.5173	381.64556
1238.1353	339.81453
1314.1319	393.65821
1411.9376	436.85229
END IONS

BEGIN IONS
TITLE=1098: Scan 38373 (rt=13964) [D:\L4N2-02.raw]
PEPMASS=1323.2958 83745.469
CHARGE=2+
SCANS=38373
RAWSCANS=sn38373
RTINSECONDS=13963.998
524.35922	271.69975
626.41002	302.28528
636.15301	281.18661
711.1013	240.69593
818.43179	335.00941
897.58662	316.03717
936.18735	355.08343
955.41335	339.86752
996.16798	306.16885
1024.3295	324.94286
1216.0832	317.29992
1470.2259	410.83461
1644.1142	507.02608
1709.3004	500.02836
END IONS

BEGIN IONS
TITLE=1099: Scan 38379 (rt=13964.8) [D:\L4N2-02.raw]
PEPMASS=691.35138 212889.97
CHARGE=5+
SCANS=38379
RAWSCANS=sn38379
RTINSECONDS=13964.828
613.64299	316.62136
646.06937	305.2941
677.00642	288.55615
706.27021	353.42058
742.88635	370.30827
760.55104	345.20442
773.67605	519.62551
783.18395	356.35084
795.43395	713.56533
815.30205	490.19754
817.09283	395.73809
840.78974	410.91107
856.57024	397.39734
886.51152	363.49063
897.10335	356.61753
945.02703	1948.414
961.19983	395.33756
971.24961	285.83048
1089.6942	307.80746
END IONS

BEGIN IONS
TITLE=1100: Scan 38380 (rt=13965.1) [D:\L4N2-02.raw]
PEPMASS=1082.5556 67185.844
CHARGE=1+
SCANS=38380
RAWSCANS=sn38380
RTINSECONDS=13965.089
538.35156	389.55139
656.36015	339.56752
708.45856	319.11168
825.48328	312.85619
929.81393	360.65698
1052.2106	404.0314
1066.2286	387.84994
1216.3048	350.52343
1231.5241	334.08579
1318.9772	334.93763
1716.9937	437.55794
END IONS

BEGIN IONS
TITLE=1101: Scan 38382 (rt=13965.3) [D:\L4N2-02.raw]
PEPMASS=969.55996 63069.813
CHARGE=1+
SCANS=38382
RAWSCANS=sn38382
RTINSECONDS=13965.265
663.75073	281.82744
690.00943	276.41227
809.96375	369.268
873.13646	421.67171
960.34632	342.41833
1163.1178	533.75802
1202.0025	390.3812
1220.2991	407.91818
1317.7032	372.43842
1642.6838	393.61125
END IONS

BEGIN IONS
TITLE=1102: Scan 38386 (rt=13965.7) [D:\L4N2-02.raw]
PEPMASS=1026.1394 180029.78
CHARGE=1+
SCANS=38386
RAWSCANS=sn38386
RTINSECONDS=13965.704
609.35069	279.13172
617.36121	443.52697
669.01096	421.96885
673.024	394.87409
693.52142	364.46656
697.31594	338.62105
699.05308	280.52888
742.29639	337.44625
748.99127	329.54436
768.34579	334.09681
810.40367	342.747
835.69753	358.31138
978.68609	401.32234
1039.139	343.45036
1081.5288	729.3387
1086.5049	657.52986
1111.3842	496.11687
1123.4776	338.71452
1149.0088	399.55348
1192.5101	615.63589
1194.1528	381.13872
1203.6107	381.08477
1209.614	860.45001
1213.232	401.39109
1308.2713	365.87839
1395.7	1160.4834
1547.3039	455.01756
1669.7951	697.84991
END IONS

BEGIN IONS
TITLE=1103: Scan 38387 (rt=13966) [D:\L4N2-02.raw]
PEPMASS=1056.75 90592.406
CHARGE=1+
SCANS=38387
RAWSCANS=sn38387
RTINSECONDS=13965.966
556.77864	258.4076
627.86407	263.52286
692.95713	368.91094
711.1103	332.06199
994.29308	328.56013
1050.8931	346.11348
1111.9015	323.47362
1153.8076	326.75028
1163.6996	400.90527
1232.8403	464.43203
1243.5702	446.67426
1298.7206	330.97275
1336.9503	381.9215
1663.7955	463.95873
1755.2297	485.10585
END IONS

BEGIN IONS
TITLE=1104: Scan 38389 (rt=13966.2) [D:\L4N2-02.raw]
PEPMASS=1176.3585 116734.94
CHARGE=1+
SCANS=38389
RAWSCANS=sn38389
RTINSECONDS=13966.222
542.09153	329.4006
599.65073	437.84896
617.13259	333.18043
652.77596	271.1901
701.52878	391.6207
773.12132	347.82432
776.70308	291.62479
797.0424	333.81394
808.60211	377.24295
849.16241	320.7509
890.67905	392.90488
912.47452	402.49737
1053.8325	438.69037
1071.7148	340.11334
1133.0006	346.67553
1148.1922	327.95908
1176.6363	352.94376
1202.8085	442.72873
1310.048	324.95941
1486.2795	477.91551
1547.9529	382.6008
END IONS

BEGIN IONS
TITLE=1105: Scan 38392 (rt=13966.7) [D:\L4N2-02.raw]
PEPMASS=881.01444 517471.72
CHARGE=4+
SCANS=38392
RAWSCANS=sn38392
RTINSECONDS=13966.695
590.32823	1787.3965
606.89402	778.75486
616.32753	313.93801
664.42209	1534.6283
681.39084	472.42422
694.44892	1097.0225
713.93992	1417.0655
763.47623	1503.2382
793.50563	936.21509
827.99599	2616.4149
877.48851	1259.9198
884.53475	3954.7884
895.16843	389.09455
908.54777	399.98017
934.07194	2110.5854
972.69416	418.40213
998.10084	1252.5719
1023.5644	579.15731
1072.1382	567.27469
1080.5889	3331.1466
1115.1575	1524.239
1171.6988	753.22058
1179.6615	2615.6111
1292.7402	917.20594
END IONS

BEGIN IONS
TITLE=1106: Scan 38393 (rt=13967) [D:\L4N2-02.raw]
PEPMASS=979.51829 143508
CHARGE=2+
SCANS=38393
RAWSCANS=sn38393
RTINSECONDS=13966.956
538.35436	1102.4426
617.23229	360.06751
651.43137	398.76151
708.45244	445.33767
727.79723	314.09181
978.49441	361.57715
1082.5377	1166.0939
1116.5338	502.67291
1138.5869	1746.3095
1195.6139	942.70357
1230.6516	408.66864
1271.15	373.97282
1456.7643	346.48082
END IONS

BEGIN IONS
TITLE=1107: Scan 38395 (rt=13967.2) [D:\L4N2-02.raw]
PEPMASS=878.18513 115490.25
CHARGE=1+
SCANS=38395
RAWSCANS=sn38395
RTINSECONDS=13967.209
556.22011	305.92082
648.28534	323.69037
678.39246	416.91167
689.96839	257.59899
709.28766	264.14509
725.32683	287.26012
776.26655	348.85732
789.28204	334.26048
850.63985	353.13779
871.2147	511.66728
876.80724	472.92125
877.24217	340.68778
938.55331	348.87982
982.17217	378.43016
1009.89	351.28148
1057.4969	363.17511
1129.1977	505.46062
1204.4196	444.3252
1295.3625	398.02984
1440.3385	360.93222
1683.4163	476.44939
END IONS

BEGIN IONS
TITLE=1108: Scan 38396 (rt=13967.5) [D:\L4N2-02.raw]
PEPMASS=931.49103 94312.031
CHARGE=3+
SCANS=38396
RAWSCANS=sn38396
RTINSECONDS=13967.47
501.23396	394.96113
671.44977	317.15732
726.63249	278.88788
838.76476	274.23154
979.2357	311.70812
1071.0616	363.87746
1109.2399	417.47474
1132.3702	478.35647
1148.412	388.48954
1270.3189	372.67668
1361.7358	392.22767
1423.4902	400.1309
END IONS

BEGIN IONS
TITLE=1109: Scan 38401 (rt=13968) [D:\L4N2-02.raw]
PEPMASS=1518.0839 97765.531
CHARGE=1+
SCANS=38401
RAWSCANS=sn38401
RTINSECONDS=13968.022
617.033	339.73005
669.6266	378.21192
679.13863	323.03866
703.28027	382.70647
745.88591	321.19359
756.1611	306.15767
806.54747	305.53897
832.59322	368.23872
860.12751	282.35621
903.43904	329.50723
980.81569	314.2988
1094.654	365.96324
1531.7708	377.49733
1595.504	422.06031
END IONS

BEGIN IONS
TITLE=1110: Scan 38403 (rt=13968.4) [D:\L4N2-02.raw]
PEPMASS=768.44992 542252.63
CHARGE=1+
SCANS=38403
RAWSCANS=sn38403
RTINSECONDS=13968.426
555.22075	358.64693
598.3811	399.33823
604.1616	283.55947
623.35588	284.92497
659.38128	642.51365
669.02467	308.2267
677.51498	304.84884
702.37397	779.27451
707.22397	413.31052
744.43518	1150.7233
749.53237	356.10409
772.71485	346.22079
808.47478	1523.7484
815.46478	372.51547
840.69992	504.54603
864.99833	441.5543
879.57763	437.79409
896.3568	497.22663
935.79029	429.69091
970.56004	1516.9253
993.57976	517.76563
997.39938	401.11673
1074.2812	1276.406
1074.617	1055.26
1091.594	611.32815
1107.305	1589.827
1144.668	1158.9336
1145.003	1012.9281
1399.4143	378.28625
END IONS

BEGIN IONS
TITLE=1111: Scan 38404 (rt=13968.7) [D:\L4N2-02.raw]
PEPMASS=811.6699 168593.38
CHARGE=4+
SCANS=38404
RAWSCANS=sn38404
RTINSECONDS=13968.687
538.35019	1864.435
566.88607	349.59682
635.90967	278.08312
662.36578	277.03111
708.45468	494.31908
715.32447	327.32638
752.45022	379.3838
759.58928	431.70837
779.50637	395.42901
796.44407	389.98081
811.39312	634.18594
815.39989	559.06136
880.36928	387.15305
895.02344	326.99257
971.04952	437.39831
1046.4123	413.80082
1058.7336	456.40058
1068.7355	337.05064
1078.4059	320.38334
1103.9157	372.26825
1145.343	286.77506
END IONS

BEGIN IONS
TITLE=1112: Scan 38408 (rt=13969.2) [D:\L4N2-02.raw]
PEPMASS=1240.7721 99202.656
CHARGE=1+
SCANS=38408
RAWSCANS=sn38408
RTINSECONDS=13969.154
590.49508	234.01364
646.63057	298.86124
668.54396	372.25888
679.67765	320.23366
698.03871	372.30461
712.08979	332.67164
751.48472	321.89648
793.6836	314.52667
994.90663	399.57876
1017.9081	410.95788
1059.434	350.04775
1093.8836	394.50125
1210.6657	365.28217
1715.3824	591.70936
END IONS

BEGIN IONS
TITLE=1113: Scan 38410 (rt=13969.6) [D:\L4N2-02.raw]
PEPMASS=827.48074 155320.91
CHARGE=1+
SCANS=38410
RAWSCANS=sn38410
RTINSECONDS=13969.558
532.35714	508.22292
564.40311	451.89447
597.7966	511.47614
626.93359	334.09644
696.76951	348.89125
730.689	357.91889
756.15979	327.26576
776.6995	296.95013
801.94313	680.75712
847.08413	407.63027
855.97744	357.2003
893.81762	383.28843
898.27299	328.29872
915.43816	383.41672
933.15007	425.71803
970.29446	474.00947
995.16031	351.7117
1100.9849	388.51083
1185.8367	313.86232
END IONS

BEGIN IONS
TITLE=1114: Scan 38411 (rt=13969.8) [D:\L4N2-02.raw]
PEPMASS=941.08295 75956
CHARGE=2+
SCANS=38411
RAWSCANS=sn38411
RTINSECONDS=13969.819
567.33283	265.25251
636.44092	304.56112
764.47817	409.75633
822.97889	300.86758
872.36348	305.10177
1073.2037	309.59378
1115.3416	453.98449
1127.6185	548.3001
1147.1104	290.86239
1163.2087	426.06921
END IONS

BEGIN IONS
TITLE=1115: Scan 38414 (rt=13970.1) [D:\L4N2-02.raw]
PEPMASS=958.87215 150719.5
CHARGE=1+
SCANS=38414
RAWSCANS=sn38414
RTINSECONDS=13970.133
540.78614	439.60505
558.23396	324.73758
637.59589	277.62949
754.786	390.96938
780.44192	753.78664
839.33507	390.5307
878.50878	614.89363
893.25951	477.54802
908.57387	346.5575
948.75468	417.06732
1057.313	418.06049
1080.5873	587.08031
1142.0776	524.36577
1180.6655	442.07608
1206.4799	480.9172
1216.8342	363.83021
1288.4149	404.37081
1509.3551	418.1782
END IONS

BEGIN IONS
TITLE=1116: Scan 38415 (rt=13970.4) [D:\L4N2-02.raw]
PEPMASS=1175.0221 119349.75
CHARGE=1+
SCANS=38415
RAWSCANS=sn38415
RTINSECONDS=13970.394
576.73527	348.5203
696.20244	256.21848
753.22486	299.56736
804.28705	349.41526
857.64028	309.12985
1065.8325	323.36627
1079.9077	326.08782
1111.665	427.85993
1142.6858	374.11186
1174.3479	1169.5733
1175.0185	470.4927
1179.9341	491.09621
1207.1113	432.83088
1235.8845	399.05881
1689.1741	513.94282
END IONS

BEGIN IONS
TITLE=1117: Scan 38417 (rt=13970.6) [D:\L4N2-02.raw]
PEPMASS=1136.5245 116873.81
CHARGE=1+
SCANS=38417
RAWSCANS=sn38417
RTINSECONDS=13970.608
561.43266	311.15186
616.24611	259.26467
694.25085	320.91516
697.77757	300.63521
705.33704	275.24806
731.93224	345.61911
764.5896	431.11887
820.79063	321.04226
852.96011	355.83598
895.29104	345.14789
957.25033	305.19737
979.7059	419.04812
994.22455	336.09339
1133.5742	364.88434
1240.2488	425.48728
1310.531	333.45936
1355.3503	564.45103
1493.0943	1706.5251
1525.3941	458.97488
1536.2847	391.13137
END IONS

BEGIN IONS
TITLE=1118: Scan 38419 (rt=13971) [D:\L4N2-02.raw]
PEPMASS=732.43159 260651.59
CHARGE=3+
SCANS=38419
RAWSCANS=sn38419
RTINSECONDS=13971.012
502.79876	1216.4527
567.34289	1126.34
593.39241	526.91826
631.84838	399.76731
636.37906	364.37762
645.93911	356.09573
707.44977	1438.8786
719.7627	369.69848
737.43891	536.11422
781.39301	411.84276
837.46753	1026.8976
858.56526	326.67141
863.76361	317.72627
908.32693	412.95218
933.55113	567.03456
969.37641	394.57577
1004.5984	497.36054
1017.8957	390.78453
1133.6418	439.58272
1242.3969	372.1381
END IONS

BEGIN IONS
TITLE=1119: Scan 38424 (rt=13971.7) [D:\L4N2-02.raw]
PEPMASS=796.11983 144015.31
CHARGE=1+
SCANS=38424
RAWSCANS=sn38424
RTINSECONDS=13971.743
581.84924	406.79083
617.37062	339.84835
672.63989	448.42458
685.6607	276.88363
724.67349	472.3727
731.8206	363.61045
763.04165	370.15644
814.15105	404.65899
822.4599	317.43048
844.51224	426.29135
861.94574	441.50435
869.44852	314.55205
899.35262	379.49026
1007.4491	386.65237
1074.9481	557.25544
1077.6273	417.50436
1098.3146	361.46944
1107.3111	454.12487
1118.001	285.16302
END IONS

BEGIN IONS
TITLE=1120: Scan 38428 (rt=13972.3) [D:\L4N2-02.raw]
PEPMASS=807.02802 122709.69
CHARGE=3+
SCANS=38428
RAWSCANS=sn38428
RTINSECONDS=13972.32
583.88724	465.39758
617.05009	547.06584
693.89793	365.86769
696.24305	310.79289
737.64122	353.34787
788.0311	416.40082
817.12171	325.47924
845.74585	377.708
873.59894	373.48937
898.8341	359.44352
907.46218	366.93232
916.9827	367.6995
935.02562	322.90616
964.33056	411.45752
980.83189	346.74299
1020.0742	330.91499
1045.5407	367.07552
1118.0114	370.02917
1306.371	399.97782
END IONS

BEGIN IONS
TITLE=1121: Scan 38429 (rt=13972.6) [D:\L4N2-02.raw]
PEPMASS=1347.1023 69315.625
CHARGE=2+
SCANS=38429
RAWSCANS=sn38429
RTINSECONDS=13972.581
627.84903	306.22858
732.30931	375.66123
745.21403	347.37051
787.95286	314.74595
851.9882	325.14415
1123.8953	335.33723
1133.8038	346.34094
1279.72	379.43611
1558.0737	421.94993
1702.6867	456.03289
END IONS

BEGIN IONS
TITLE=1122: Scan 38431 (rt=13972.8) [D:\L4N2-02.raw]
PEPMASS=1290.114 145488.06
CHARGE=3+
SCANS=38431
RAWSCANS=sn38431
RTINSECONDS=13972.795
581.45681	404.3975
645.95799	283.51747
664.07575	351.29483
670.61894	305.07128
710.65971	330.03075
740.82854	308.89605
793.40787	295.15928
845.73338	328.73855
850.72856	286.16249
866.42199	369.54431
879.28251	376.02675
938.66429	338.15105
962.86444	329.46219
991.22038	332.51236
1026.5245	316.66573
1088.5488	444.8836
1130.4407	355.76529
1200.0995	403.35006
1221.5588	357.48346
1241.0326	395.39122
1344.114	434.1225
1443.1896	405.0694
END IONS

BEGIN IONS
TITLE=1123: Scan 38434 (rt=13973.5) [D:\L4N2-02.raw]
PEPMASS=987.45309 76664.75
CHARGE=1+
SCANS=38434
RAWSCANS=sn38434
RTINSECONDS=13973.46
692.06389	304.65516
699.13343	274.64967
818.40067	296.48073
840.27647	323.1302
909.50558	283.95089
945.98018	400.93818
957.1608	345.86451
979.12395	408.31664
1011.1618	313.12173
1020.3089	356.40876
1041.1267	356.9732
1101.4149	331.47859
END IONS

BEGIN IONS
TITLE=1124: Scan 38436 (rt=13973.6) [D:\L4N2-02.raw]
PEPMASS=931.49076 104861.28
CHARGE=2+
SCANS=38436
RAWSCANS=sn38436
RTINSECONDS=13973.636
614.16898	298.3591
641.53265	294.74452
713.54778	328.04881
783.24588	298.40279
822.5966	361.6938
884.99668	361.26989
928.66229	1157.3284
940.30231	353.89728
1027.5763	339.75945
1089.6116	710.0852
1172.9482	321.82788
1185.9033	310.96216
1290.2424	357.90521
1320.262	277.07125
END IONS

BEGIN IONS
TITLE=1125: Scan 38445 (rt=13974.7) [D:\L4N2-02.raw]
PEPMASS=1005.2137 180529.78
CHARGE=3+
SCANS=38445
RAWSCANS=sn38445
RTINSECONDS=13974.738
609.45944	307.81142
631.92044	323.3684
660.13143	402.8776
694.29539	372.24796
699.97619	324.9199
728.97332	455.19396
756.46211	1200.987
782.70926	358.3592
794.46154	327.975
831.87534	332.03012
886.96637	615.06224
963.67408	382.91779
987.14636	352.03533
1079.679	549.85683
1113.1601	434.89565
1120.209	400.30959
1146.6051	585.64797
1153.4809	347.86884
1369.6797	426.15743
1406.2849	426.31698
1451.4367	367.05997
1514.2296	439.10083
1613.1474	418.34622
END IONS

BEGIN IONS
TITLE=1126: Scan 38448 (rt=13975.2) [D:\L4N2-02.raw]
PEPMASS=1110.9661 75715.938
CHARGE=2+
SCANS=38448
RAWSCANS=sn38448
RTINSECONDS=13975.176
630.40533	254.76424
836.89162	327.0824
1023.2733	334.45978
1075.9386	406.23128
1105.0378	338.67552
1140.5725	321.63842
1172.9356	367.22707
1262.3286	378.7932
1491.7619	414.7293
1619.9825	463.46599
1763.4747	485.10606
END IONS

BEGIN IONS
TITLE=1127: Scan 38455 (rt=13976.1) [D:\L4N2-02.raw]
PEPMASS=1116.37 109961.44
CHARGE=3+
SCANS=38455
RAWSCANS=sn38455
RTINSECONDS=13976.09
598.01832	595.09412
632.57338	376.22549
646.59812	344.80542
675.38197	285.45412
744.07961	421.43194
752.20271	312.70989
785.0796	303.86136
842.44234	313.99587
874.29859	441.98455
964.51615	515.24022
991.49052	442.65799
1063.4586	359.72205
1099.7883	359.30525
1298.8951	347.22627
1335.0723	460.08187
1343.9838	394.75803
1476.6886	464.31562
1592.8804	389.75865
END IONS

BEGIN IONS
TITLE=1128: Scan 38460 (rt=13976.7) [D:\L4N2-02.raw]
PEPMASS=797.12413 353671.75
CHARGE=1+
SCANS=38460
RAWSCANS=sn38460
RTINSECONDS=13976.747
560.94179	329.87344
589.45384	355.72226
668.63666	342.62217
686.15856	362.0591
697.28817	296.13042
757.10389	413.91502
797.40215	5212.8076
830.99063	397.62928
844.50648	535.94601
859.00619	482.55442
863.87876	413.91194
897.60022	444.26007
908.02952	426.66679
914.76372	374.82672
950.8025	374.1304
961.77407	386.66806
1009.06	530.75551
1031.0883	575.06522
1035.0819	325.99632
1049.9352	490.28541
1074.2896	571.43282
1074.9542	482.86556
1107.3102	1212.8859
1139.8207	475.62249
1145.6713	581.54498
1206.8906	378.65159
1407.1124	407.95467
1545.9891	442.3701
END IONS

BEGIN IONS
TITLE=1129: Scan 38463 (rt=13977.2) [D:\L4N2-02.raw]
PEPMASS=1506.7662 110026.63
CHARGE=5+
SCANS=38463
RAWSCANS=sn38463
RTINSECONDS=13977.22
619.91835	393.45456
694.28536	438.51962
699.65685	367.49274
734.05795	314.20209
821.85575	318.9216
841.44224	313.06587
895.12026	381.93096
941.09056	378.42
1029.0642	395.8879
1041.3022	341.14362
1051.3298	365.42423
1060.0908	348.53645
1090.8159	315.58472
1114.7409	354.7131
1490.3117	361.8495
1659.1877	554.02794
END IONS

BEGIN IONS
TITLE=1130: Scan 38464 (rt=13977.5) [D:\L4N2-02.raw]
PEPMASS=813.04422 99335.875
CHARGE=1+
SCANS=38464
RAWSCANS=sn38464
RTINSECONDS=13977.481
598.32723	315.92939
619.40251	286.06004
772.9236	301.2064
814.47495	320.40144
894.54049	373.93428
961.5346	488.7446
1049.5541	422.74134
1074.2923	477.95267
1107.7685	343.26007
1204.5864	342.34179
END IONS

BEGIN IONS
TITLE=1131: Scan 38466 (rt=13977.7) [D:\L4N2-02.raw]
PEPMASS=914.65149 78975.719
CHARGE=1+
SCANS=38466
RAWSCANS=sn38466
RTINSECONDS=13977.694
560.21302	312.89805
572.21462	271.48133
759.49116	280.64594
800.65923	379.50472
822.36657	304.11413
884.46275	356.67039
908.47312	402.64338
920.12993	358.63319
964.51357	343.6096
977.95785	349.1453
1031.9151	388.52286
1081.614	444.13953
1262.3666	327.89337
1567.2966	481.37242
END IONS

BEGIN IONS
TITLE=1132: Scan 38471 (rt=13978.4) [D:\L4N2-02.raw]
PEPMASS=844.50726 99933.313
CHARGE=3+
SCANS=38471
RAWSCANS=sn38471
RTINSECONDS=13978.427
617.04012	388.97391
669.40157	490.3123
786.18008	360.8768
799.04092	348.38858
843.47382	552.05812
903.83755	321.62503
939.86181	393.89041
1029.9312	371.72781
1054.9345	465.61566
1065.4116	530.42329
1094.2038	374.12187
1112.1015	339.32749
1301.1874	307.63553
END IONS

BEGIN IONS
TITLE=1133: Scan 38475 (rt=13979.3) [D:\L4N2-02.raw]
PEPMASS=793.03568 399555.97
CHARGE=1+
SCANS=38475
RAWSCANS=sn38475
RTINSECONDS=13979.305
616.92677	316.41961
648.71907	330.29064
669.29193	354.79601
714.08387	572.57909
714.41389	436.52741
720.67209	346.71999
752.03176	436.67781
769.06165	491.48584
774.20882	462.64536
780.46043	341.51746
793.39838	2064.735
823.46611	816.37621
844.01024	1910.8783
878.9325	427.03927
889.1843	500.31521
908.03555	1593.5523
916.17749	408.9652
944.07443	593.99101
1042.9718	376.41655
1061.6177	423.60108
1070.6302	561.07699
1098.3061	1099.9565
1291.5688	370.62208
1318.5454	418.73814
1612.1268	420.32278
END IONS

BEGIN IONS
TITLE=1134: Scan 38477 (rt=13979.7) [D:\L4N2-02.raw]
PEPMASS=845.28359 72583.188
CHARGE=1+
SCANS=38477
RAWSCANS=sn38477
RTINSECONDS=13979.665
705.85324	289.99971
721.26789	282.5387
786.2135	288.67531
845.37588	335.73021
859.242	333.09162
901.51053	355.61245
912.15979	358.95462
918.99424	303.10176
938.43972	411.63483
971.77965	400.58915
978.52946	310.41292
END IONS

BEGIN IONS
TITLE=1135: Scan 38480 (rt=13980) [D:\L4N2-02.raw]
PEPMASS=833.04169 124936
CHARGE=2+
SCANS=38480
RAWSCANS=sn38480
RTINSECONDS=13979.97
652.7829	306.03959
704.86133	301.35816
802.49678	297.02501
832.47079	747.49485
958.21004	428.38036
1034.101	327.71287
1089.0128	341.76168
1113.6188	328.0906
1156.0518	366.1577
1190.193	401.52991
1358.9512	317.89386
END IONS

BEGIN IONS
TITLE=1136: Scan 38486 (rt=13980.7) [D:\L4N2-02.raw]
PEPMASS=920.85219 117810.84
CHARGE=1+
SCANS=38486
RAWSCANS=sn38486
RTINSECONDS=13980.74
640.37541	339.22938
659.67077	369.01853
672.88921	329.63348
701.54117	302.17672
706.4864	287.98678
796.02738	374.07183
810.81128	282.64675
850.70818	386.82161
882.70399	347.04485
941.94554	344.44726
958.07576	380.92286
1051.9822	411.56059
1082.5451	535.77741
1090.9999	355.95043
1160.2642	427.90808
1179.9166	436.97478
1239.4531	357.30765
1284.3786	376.45863
END IONS

BEGIN IONS
TITLE=1137: Scan 38489 (rt=13981.2) [D:\L4N2-02.raw]
PEPMASS=1053.9206 137674.63
CHARGE=1+
SCANS=38489
RAWSCANS=sn38489
RTINSECONDS=13981.214
573.53199	300.31126
620.58148	323.74127
660.47592	477.83185
664.33427	265.07163
728.57315	365.12459
825.70134	408.0396
836.62127	325.91795
879.63954	405.41288
930.39722	370.82618
934.7032	370.83982
970.71472	289.29017
1071.2697	713.78838
1084.3355	510.34
1137.0331	460.65573
1163.4088	406.96989
1218.1267	448.69969
1303.1409	400.57674
1336.651	393.85829
1374.4286	471.27604
1395.2363	468.05957
END IONS

BEGIN IONS
TITLE=1138: Scan 38490 (rt=13981.5) [D:\L4N2-02.raw]
PEPMASS=777.14121 69171.688
CHARGE=1+
SCANS=38490
RAWSCANS=sn38490
RTINSECONDS=13981.475
647.34119	281.36955
723.70383	300.11443
743.62015	362.80674
777.47719	678.92941
793.69454	327.04067
830.15238	370.15183
886.38094	326.38231
941.45441	383.52667
1532.7687	463.22481
1567.43	414.13503
END IONS

BEGIN IONS
TITLE=1139: Scan 38491 (rt=13981.6) [D:\L4N2-02.raw]
PEPMASS=874.78671 81202.813
CHARGE=1+
SCANS=38491
RAWSCANS=sn38491
RTINSECONDS=13981.572
706.52407	300.87943
809.98731	399.96736
851.99377	395.42917
852.72966	321.64643
864.79355	324.57739
885.06105	349.32048
887.31424	311.74685
948.7831	300.81384
957.05757	298.09501
1046.7479	419.74682
1118.9031	328.63124
1162.634	312.82654
END IONS

BEGIN IONS
TITLE=1140: Scan 38494 (rt=13981.9) [D:\L4N2-02.raw]
PEPMASS=1207.6611 73141.75
CHARGE=3+
SCANS=38494
RAWSCANS=sn38494
RTINSECONDS=13981.905
645.81228	371.5537
751.43065	268.42867
799.14361	339.36823
891.44548	373.31485
915.563	381.31969
929.88881	296.57365
1067.1056	360.50762
1104.4527	426.69464
1384.0836	396.09933
1416.1259	384.97792
END IONS

BEGIN IONS
TITLE=1141: Scan 38498 (rt=13982.5) [D:\L4N2-02.raw]
PEPMASS=1451.0405 71743.344
CHARGE=3+
SCANS=38498
RAWSCANS=sn38498
RTINSECONDS=13982.517
637.59781	472.93278
690.61735	316.79457
755.70974	360.67396
804.36824	296.27289
846.273	314.81289
945.89306	327.23636
970.75007	374.46464
996.28265	389.97945
1051.2005	312.13468
1099.9632	372.48026
1113.738	322.53217
1176.2835	391.6307
1428.7943	350.77558
END IONS

BEGIN IONS
TITLE=1142: Scan 38501 (rt=13983) [D:\L4N2-02.raw]
PEPMASS=1709.8569 117693.53
CHARGE=3+
SCANS=38501
RAWSCANS=sn38501
RTINSECONDS=13983.001
407.76659	324.85699
620.37412	297.72414
742.22435	449.89
752.64113	349.04137
777.40091	517.73037
801.24291	340.52625
836.08792	281.03964
885.88766	373.07543
932.47015	393.0889
944.29085	375.37249
1032.8722	349.95387
1062.8916	309.51292
1241.9592	387.01648
1310.5575	317.16861
1442.3249	401.44612
END IONS

BEGIN IONS
TITLE=1143: Scan 38502 (rt=13983.3) [D:\L4N2-02.raw]
PEPMASS=924.71228 80786.844
CHARGE=2+
SCANS=38502
RAWSCANS=sn38502
RTINSECONDS=13983.262
807.32471	306.14252
843.88253	346.68355
847.65032	314.35592
905.70176	329.86014
968.88225	390.28073
1008.527	358.05257
1015.9717	333.07589
1045.7158	355.16218
1208.9889	357.33856
1267.0335	355.53866
1422.3085	430.20057
1493.4667	383.51913
1540.9118	427.39185
1604.8842	485.60701
1627.9904	395.64147
END IONS

BEGIN IONS
TITLE=1144: Scan 38504 (rt=13983.5) [D:\L4N2-02.raw]
PEPMASS=787.61935 92956.438
CHARGE=1+
SCANS=38504
RAWSCANS=sn38504
RTINSECONDS=13983.475
640.49691	340.93217
732.54131	360.35808
764.73366	402.334
821.04072	312.32669
841.94135	430.85299
860.05296	360.62507
973.43546	486.60584
976.04911	378.42352
1007.3569	311.08177
1141.8141	379.76114
1162.0444	320.02766
END IONS

BEGIN IONS
TITLE=1145: Scan 38505 (rt=13983.7) [D:\L4N2-02.raw]
PEPMASS=908.15948 67913.625
CHARGE=2+
SCANS=38505
RAWSCANS=sn38505
RTINSECONDS=13983.736
714.24348	350.5646
760.65725	323.01723
899.3084	362.57346
984.10241	442.92299
1018.1467	326.76709
1052.2023	316.983
1076.8102	312.70902
1188.7339	320.55543
1282.1876	353.0857
1646.6567	437.15316
END IONS

BEGIN IONS
TITLE=1146: Scan 38507 (rt=13984) [D:\L4N2-02.raw]
PEPMASS=1046.5566 85641.625
CHARGE=2+
SCANS=38507
RAWSCANS=sn38507
RTINSECONDS=13983.953
620.0496	292.9239
635.4973	301.85504
743.28138	320.61986
852.68545	370.92062
975.06982	363.55382
1026.1258	325.80371
1060.2919	489.9527
1071.5562	325.52901
1116.649	372.88102
1200.6345	501.07165
1435.2644	494.87849
1497.7837	443.90379
1687.9102	501.33703
END IONS

BEGIN IONS
TITLE=1147: Scan 38510 (rt=13984.4) [D:\L4N2-02.raw]
PEPMASS=1197.0434 111184.72
CHARGE=1+
SCANS=38510
RAWSCANS=sn38510
RTINSECONDS=13984.437
538.60424	263.26976
591.09007	306.04478
594.6912	295.74406
620.80434	344.12786
675.77687	334.40026
704.31781	323.22828
760.43777	378.77103
765.43932	322.24548
790.76082	301.95325
966.87416	297.27429
984.30723	362.6414
1026.5694	313.20061
1135.4712	357.58691
1239.1664	341.41288
1465.2204	381.18639
1734.7729	451.93076
END IONS

BEGIN IONS
TITLE=1148: Scan 38515 (rt=13985.4) [D:\L4N2-02.raw]
PEPMASS=1215.1265 125676.69
CHARGE=4+
SCANS=38515
RAWSCANS=sn38515
RTINSECONDS=13985.412
543.46822	341.61684
560.17341	282.92204
617.37467	255.18497
669.14116	434.47407
710.68503	328.11406
743.99773	356.26558
764.449	398.21783
776.59345	293.41677
801.46654	316.69372
821.57941	293.83852
887.3736	452.78638
952.25468	400.58732
960.78544	397.39373
997.90835	367.95079
1024.3239	391.62002
1077.1953	348.17956
1120.5738	430.00483
1139.8966	384.15322
1197.288	349.76293
1222.3046	426.76484
1564.1697	379.2243
END IONS

BEGIN IONS
TITLE=1149: Scan 38520 (rt=13986.4) [D:\L4N2-02.raw]
PEPMASS=1158.064 112620.91
CHARGE=2+
SCANS=38520
RAWSCANS=sn38520
RTINSECONDS=13986.383
532.38804	284.03729
637.60673	395.34844
675.3902	286.89083
712.54068	309.43489
720.14232	306.69899
762.8491	291.66533
771.05969	278.06199
836.35453	395.37919
848.36392	340.40495
902.22078	344.24536
946.66559	356.0182
1070.7273	343.35971
1105.0126	374.9447
1159.0476	507.20703
1272.0715	366.10055
1316.7292	412.26181
1408.4517	339.74363
1448.3848	372.09073
END IONS

BEGIN IONS
TITLE=1150: Scan 38526 (rt=13987.4) [D:\L4N2-02.raw]
PEPMASS=902.46582 118091.09
CHARGE=3+
SCANS=38526
RAWSCANS=sn38526
RTINSECONDS=13987.399
587.35294	435.93321
608.4407	385.59228
694.41471	268.05464
725.20146	290.70644
805.96338	295.62776
817.9796	335.75879
833.14514	298.55584
849.39044	311.90381
900.96848	475.94185
1015.029	312.09005
1054.1648	413.01002
1070.0116	351.62691
1154.6766	417.56293
1202.2305	449.85241
1263.06	448.68757
1471.1308	361.61494
END IONS

BEGIN IONS
TITLE=1151: Scan 38529 (rt=13987.9) [D:\L4N2-02.raw]
PEPMASS=1258.943 120605.03
CHARGE=2+
SCANS=38529
RAWSCANS=sn38529
RTINSECONDS=13987.877
524.5861	280.79536
630.41552	327.0783
669.02256	443.81542
689.97924	374.64825
695.97865	344.1972
746.54247	313.51077
773.71243	425.08828
805.08789	338.18651
824.18821	290.68697
870.90831	328.30045
890.79845	362.19371
923.84663	354.5497
936.26322	388.69853
955.81545	329.42188
981.49989	342.11215
1074.1211	408.87915
1159.3234	393.4477
1505.8189	490.07575
1633.1933	434.89116
END IONS

BEGIN IONS
TITLE=1152: Scan 38533 (rt=13988.4) [D:\L4N2-02.raw]
PEPMASS=1237.1735 126822.34
CHARGE=3+
SCANS=38533
RAWSCANS=sn38533
RTINSECONDS=13988.45
617.35717	315.47211
629.15034	301.20503
646.83623	272.69245
708.85936	392.54201
793.09663	349.74795
951.31306	357.70983
991.91868	353.95867
1005.5315	359.85653
1014.081	456.79643
1043.4794	341.96908
1119.2665	388.05423
1221.5855	321.56479
1308.0503	379.22555
1538.6177	372.7807
1667.7641	447.44776
END IONS

BEGIN IONS
TITLE=1153: Scan 38534 (rt=13988.7) [D:\L4N2-02.raw]
PEPMASS=1281.9685 51085.906
CHARGE=3+
SCANS=38534
RAWSCANS=sn38534
RTINSECONDS=13988.711
769.60123	344.03897
794.41835	316.96751
840.84215	281.44697
893.78843	287.70869
1100.7981	366.49781
1123.6882	357.97258
1187.452	343.70316
1240.5902	360.23916
1352.3427	414.70727
1556.5208	397.71651
END IONS

BEGIN IONS
TITLE=1154: Scan 38535 (rt=13988.8) [D:\L4N2-02.raw]
PEPMASS=994.50966 190307.09
CHARGE=2+
SCANS=38535
RAWSCANS=sn38535
RTINSECONDS=13988.808
535.29449	952.58026
628.34355	991.48823
743.38382	430.52421
842.42913	707.35174
913.47664	895.93782
937.46207	334.49991
989.06567	380.7805
1026.5583	469.99214
1094.6081	335.93033
1141.596	971.01463
1247.5	353.74149
1288.6515	1008.3776
1435.7234	4503.3664
END IONS

BEGIN IONS
TITLE=1155: Scan 38537 (rt=13989.1) [D:\L4N2-02.raw]
PEPMASS=1184.1195 121550.63
CHARGE=1+
SCANS=38537
RAWSCANS=sn38537
RTINSECONDS=13989.06
595.35077	438.38527
670.81873	477.0039
701.3963	317.79166
730.28981	252.95598
837.55757	397.29031
851.43802	301.85971
921.04362	299.04002
948.65319	390.19263
965.5659	360.65811
1015.6158	314.53289
1046.845	390.51645
1087.3786	366.09761
1192.2599	346.29069
1345.7075	353.06345
1490.7415	514.6649
END IONS

BEGIN IONS
TITLE=1156: Scan 38541 (rt=13989.6) [D:\L4N2-02.raw]
PEPMASS=1308.0338 106498.09
CHARGE=1+
SCANS=38541
RAWSCANS=sn38541
RTINSECONDS=13989.631
655.26572	396.76002
669.12333	374.66294
708.76796	285.74651
762.5818	451.70353
782.45681	330.18198
795.86504	292.38494
826.39198	349.43552
874.44105	320.96771
918.82072	356.22291
1017.9575	354.76373
1043.3995	461.68834
1078.5611	342.90195
1108.157	367.00176
1178.399	446.0932
1248.3987	387.33465
1287.9501	418.11455
1365.5074	357.57409
1506.8055	434.55653
1531.6088	393.99331
1634.5694	511.03863
END IONS

BEGIN IONS
TITLE=1157: Scan 38544 (rt=13990.1) [D:\L4N2-02.raw]
PEPMASS=1117.2334 103072.28
CHARGE=2+
SCANS=38544
RAWSCANS=sn38544
RTINSECONDS=13990.109
535.89971	323.27415
561.13001	269.33857
668.51277	550.26691
764.43024	419.19434
793.23707	295.04849
875.36117	394.6778
938.59386	438.39537
952.68686	425.55957
1112.9917	380.13365
1137.4202	360.98251
1217.767	353.5142
1342.0394	424.1318
1489.2673	422.96621
1693.2134	472.56619
END IONS

BEGIN IONS
TITLE=1158: Scan 38552 (rt=13991.7) [D:\L4N2-02.raw]
PEPMASS=1311.549 133329.53
CHARGE=3+
SCANS=38552
RAWSCANS=sn38552
RTINSECONDS=13991.678
624.39068	381.3377
669.39181	502.02533
733.29506	327.19377
865.11499	416.29476
882.62171	374.65472
939.41327	428.72563
1007.256	367.64558
1049.8202	370.51644
1080.851	338.33327
1095.3507	406.15038
1269.5418	340.7132
1328.3441	489.42352
END IONS

BEGIN IONS
TITLE=1159: Scan 38555 (rt=13992.2) [D:\L4N2-02.raw]
PEPMASS=939.32607 111934.94
CHARGE=1+
SCANS=38555
RAWSCANS=sn38555
RTINSECONDS=13992.155
594.92018	462.92021
637.37776	405.40952
668.89377	419.97255
688.99748	351.4846
693.93006	347.89868
728.87262	271.05392
764.88034	339.23693
772.27577	301.55893
910.85515	381.62777
950.70099	297.90281
997.98821	356.81465
1071.2765	348.2402
1280.2979	341.08617
END IONS

BEGIN IONS
TITLE=1160: Scan 38560 (rt=13992.8) [D:\L4N2-02.raw]
PEPMASS=764.8777 722255.75
CHARGE=1+
SCANS=38560
RAWSCANS=sn38560
RTINSECONDS=13992.843
546.31047	347.45581
600.60486	403.26839
659.39125	777.82408
681.70457	326.10878
708.92581	1708.235
734.72079	438.91743
744.43338	3989.0002
746.84524	406.67422
764.42774	923.23449
777.44874	345.41003
808.46698	2237.3353
823.48359	2253.9012
827.72918	556.92608
837.15752	466.32647
852.25736	1166.5737
856.07899	357.51627
889.53128	445.23276
905.02428	408.6209
922.01222	410.12608
942.56322	414.90071
962.55	878.51535
970.55108	3899.9566
984.58274	476.61394
1013.5587	558.25492
1026.926	537.58478
1065.2795	1600.679
1097.6385	1393.3222
1097.9751	1569.1957
1135.3354	1943.8798
1135.6641	1756.3535
1136.0028	2414.01
END IONS

BEGIN IONS
TITLE=1161: Scan 38561 (rt=13993.1) [D:\L4N2-02.raw]
PEPMASS=867.90991 93628.531
CHARGE=1+
SCANS=38561
RAWSCANS=sn38561
RTINSECONDS=13993.104
592.33573	278.90317
720.51535	336.20138
760.06296	310.90464
816.78229	279.50239
847.70846	294.81496
866.81514	1458.8415
927.19671	298.31798
962.02551	693.18686
1015.2477	348.3221
1081.2746	459.12099
1185.7221	366.91917
1211.6108	397.54771
1333.5736	481.86237
1630.825	483.67204
END IONS

BEGIN IONS
TITLE=1162: Scan 38568 (rt=13994.2) [D:\L4N2-02.raw]
PEPMASS=837.10242 109958.56
CHARGE=2+
SCANS=38568
RAWSCANS=sn38568
RTINSECONDS=13994.161
729.31747	435.24872
748.66875	386.83592
834.46779	698.35128
839.1058	310.03133
863.51043	399.35907
907.28052	397.31338
927.89964	319.11631
990.30394	411.61521
1034.5679	423.75036
1064.4062	403.72799
1109.5506	390.13019
1131.29	436.72551
1168.8273	340.03854
1542.8703	403.05839
1562.8119	437.12583
END IONS

BEGIN IONS
TITLE=1163: Scan 38571 (rt=13994.6) [D:\L4N2-02.raw]
PEPMASS=1091.3501 161648.97
CHARGE=2+
SCANS=38571
RAWSCANS=sn38571
RTINSECONDS=13994.634
573.73544	363.69714
616.70324	405.6621
620.03066	296.07084
669.41132	372.87301
688.12164	277.30908
715.31086	297.03799
777.47799	597.03898
828.19925	359.30941
833.12169	301.67195
847.43845	365.62807
867.01291	348.2132
931.9596	429.10475
953.03694	394.07466
1155.4969	397.66797
1178.9632	496.46511
1213.4172	363.83913
1248.8232	358.53627
1333.718	362.09208
1356.2169	345.50269
1436.4995	417.05041
1440.9464	571.37278
END IONS

BEGIN IONS
TITLE=1164: Scan 38572 (rt=13994.9) [D:\L4N2-02.raw]
PEPMASS=709.0847 272512.03
CHARGE=3+
SCANS=38572
RAWSCANS=sn38572
RTINSECONDS=13994.895
604.84119	434.98719
639.85203	929.58672
658.42519	643.52501
729.45699	646.97033
748.9844	375.25634
828.52963	1567.133
834.84534	402.13607
869.46575	1381.4627
899.5602	771.70999
1000.6133	965.55539
1071.6488	1255.9151
1142.6865	482.40548
END IONS

BEGIN IONS
TITLE=1165: Scan 38573 (rt=13995) [D:\L4N2-02.raw]
PEPMASS=754.43634 83250.938
CHARGE=1+
SCANS=38573
RAWSCANS=sn38573
RTINSECONDS=13994.993
520.86703	300.54422
615.51531	368.36401
621.34908	270.97458
713.41577	387.24283
753.4021	333.56496
810.76753	275.98969
852.92683	309.78715
962.51325	358.84361
971.6006	349.43963
1005.7121	323.55142
1026.7127	294.36323
1074.2668	289.29129
END IONS

BEGIN IONS
TITLE=1166: Scan 38577 (rt=13995.4) [D:\L4N2-02.raw]
PEPMASS=1278.7054 115809
CHARGE=3+
SCANS=38577
RAWSCANS=sn38577
RTINSECONDS=13995.362
552.81479	317.93954
597.80119	470.00037
609.22579	328.56097
639.41429	288.87198
673.0188	338.55289
689.75534	292.90777
696.79363	286.2491
717.68025	336.40231
768.29271	323.08582
775.27198	311.47424
784.89961	418.17823
793.66048	378.45314
801.00129	278.95526
861.64311	303.94086
972.91921	339.68349
1012.0035	408.26116
1034.2366	394.06593
1267.0105	390.72081
END IONS

BEGIN IONS
TITLE=1167: Scan 38578 (rt=13995.6) [D:\L4N2-02.raw]
PEPMASS=1096.6588 83189.063
CHARGE=2+
SCANS=38578
RAWSCANS=sn38578
RTINSECONDS=13995.623
620.25568	309.72403
665.14798	277.38089
743.92334	302.7293
860.11124	298.66742
1037.0149	302.39845
1063.5561	335.12656
1117.0146	303.48077
1196.0355	375.69247
1249.0368	364.57618
1471.9307	401.21327
1608.7907	581.92325
END IONS

BEGIN IONS
TITLE=1168: Scan 38581 (rt=13996) [D:\L4N2-02.raw]
PEPMASS=1015.3496 85766.438
CHARGE=3+
SCANS=38581
RAWSCANS=sn38581
RTINSECONDS=13995.98
636.27221	284.45415
647.26153	277.15203
736.06915	290.44028
765.93354	337.29808
817.30365	366.87196
840.73509	337.53413
939.23663	335.64248
1078.0606	421.38167
1230.2121	380.07216
1311.9395	365.42107
1384.914	470.11687
END IONS

BEGIN IONS
TITLE=1169: Scan 38582 (rt=13996.2) [D:\L4N2-02.raw]
PEPMASS=1216.3669 64655.625
CHARGE=3+
SCANS=38582
RAWSCANS=sn38582
RTINSECONDS=13996.24
556.10007	240.64073
724.4045	450.10441
851.10374	377.61127
1009.901	325.31513
1205.6901	399.70352
1225.8107	318.00674
1289.3245	324.67765
1371.315	342.99547
1536.7857	494.3217
1565.1588	432.62887
1598.564	380.93972
END IONS

BEGIN IONS
TITLE=1170: Scan 38585 (rt=13996.6) [D:\L4N2-02.raw]
PEPMASS=891.85813 347482.25
CHARGE=1+
SCANS=38585
RAWSCANS=sn38585
RTINSECONDS=13996.59
509.06784	358.04461
616.91798	366.82923
637.81316	421.70187
708.41717	618.19908
766.6974	312.61125
794.33948	310.13818
840.77328	370.24597
857.13189	355.84022
882.62698	364.034
884.47082	362.86509
897.50209	309.91613
922.8639	387.73895
936.71345	384.95473
941.05637	341.11074
948.87389	386.87157
970.55258	4052.2867
978.30599	396.13784
1001.198	361.28404
1004.3809	350.01664
1028.0968	545.73068
1034.8944	363.47645
1065.2848	854.38049
1065.6185	842.54834
1069.7768	366.13321
1097.9709	1190.2638
1108.568	387.65666
1135.9939	536.37743
1243.1654	392.57552
1597.5331	433.34339
END IONS

BEGIN IONS
TITLE=1171: Scan 38588 (rt=13997.1) [D:\L4N2-02.raw]
PEPMASS=945.71194 107191.59
CHARGE=1+
SCANS=38588
RAWSCANS=sn38588
RTINSECONDS=13997.063
535.61256	313.20057
719.65606	310.03064
781.60766	382.82569
797.18904	341.90046
833.33678	410.41169
896.78142	327.10371
915.78467	447.23339
965.51364	379.38453
995.85502	315.56986
1167.9126	425.50309
1248.3572	389.65404
1289.0541	366.14857
1392.5128	414.02849
END IONS

BEGIN IONS
TITLE=1172: Scan 38593 (rt=13997.7) [D:\L4N2-02.raw]
PEPMASS=1163.6877 105523.41
CHARGE=3+
SCANS=38593
RAWSCANS=sn38593
RTINSECONDS=13997.718
558.22458	448.07861
617.2564	294.16655
730.39145	371.72185
789.28024	447.80556
830.19821	385.11947
839.79716	314.50478
889.35377	318.40292
957.41248	325.87632
1139.8226	318.78769
1153.2891	338.73616
1157.5848	332.74034
1164.6357	375.19798
1188.9981	412.06219
END IONS

BEGIN IONS
TITLE=1173: Scan 38602 (rt=13999) [D:\L4N2-02.raw]
PEPMASS=1038.0093 140967.16
CHARGE=3+
SCANS=38602
RAWSCANS=sn38602
RTINSECONDS=13998.963
571.03171	307.88975
688.945	353.53117
695.91555	329.49572
709.6919	309.58477
730.93452	287.81017
770.99963	366.86728
813.41586	386.39857
826.85812	390.66691
874.85424	391.65285
881.56041	365.87588
894.70174	368.52474
948.79574	350.64284
975.0958	308.25135
1059.2858	501.04038
1097.5485	366.41278
1111.2739	369.61209
1146.5245	404.21031
1214.6116	354.55476
1296.2029	409.05193
1330.7998	336.39606
1380.7436	398.7636
1565.4008	417.7552
END IONS

BEGIN IONS
TITLE=1174: Scan 38608 (rt=13999.7) [D:\L4N2-02.raw]
PEPMASS=768.73139 590307.88
CHARGE=1+
SCANS=38608
RAWSCANS=sn38608
RTINSECONDS=13999.732
647.71376	960.08702
694.14068	470.23887
726.57057	463.2027
744.93953	940.68158
755.31869	352.57266
777.69945	519.97191
808.46704	1598.4738
813.01408	394.85692
847.05172	514.60912
859.24446	527.62976
891.89918	419.45175
912.53686	577.35445
912.77658	409.19042
922.26458	410.3221
935.86337	558.7639
994.24856	335.66059
1036.6069	568.3162
1074.2835	2283.7605
1091.5945	441.44718
1107.6358	2089.8164
1145.0022	1148.7917
1145.6693	1096.7666
1187.6264	416.44051
1304.1405	341.09341
END IONS

BEGIN IONS
TITLE=1175: Scan 38611 (rt=14000.2) [D:\L4N2-02.raw]
PEPMASS=1256.3999 102830.06
CHARGE=3+
SCANS=38611
RAWSCANS=sn38611
RTINSECONDS=14000.208
617.4675	333.49669
634.59712	299.13447
669.02217	758.39632
671.76557	289.61777
698.44194	385.83641
725.02433	384.79579
759.56573	355.38483
764.59417	272.91777
805.52899	298.23994
857.26368	409.91745
897.02398	432.78031
1213.6602	361.01044
END IONS

BEGIN IONS
TITLE=1176: Scan 38612 (rt=14000.5) [D:\L4N2-02.raw]
PEPMASS=1062.622 206739.72
CHARGE=2+
SCANS=38612
RAWSCANS=sn38612
RTINSECONDS=14000.469
640.37113	508.28118
892.07939	320.54269
1062.6167	6583.0012
1092.9196	421.62082
1152.4195	329.50333
1163.3835	440.26008
1198.5569	359.36644
1230.2032	322.8667
1326.8078	388.93829
1485.8776	462.54345
1656.9776	517.75414
1963.0863	2745.5581
1968.1163	3170.285
END IONS

BEGIN IONS
TITLE=1177: Scan 38614 (rt=14000.7) [D:\L4N2-02.raw]
PEPMASS=887.48053 146952.47
CHARGE=2+
SCANS=38614
RAWSCANS=sn38614
RTINSECONDS=14000.683
558.42926	504.69293
616.80684	338.58997
684.54408	360.33789
704.81151	324.68977
710.48298	298.01899
788.39849	355.30666
837.08047	344.85498
887.48196	922.06472
947.8228	412.9664
1024.5477	378.89255
1036.4284	425.19704
1047.9114	401.94522
1062.2723	415.18689
1114.8555	435.5352
1128.6696	382.20209
1643.4698	524.97616
1699.9313	494.89512
END IONS

BEGIN IONS
TITLE=1178: Scan 38618 (rt=14001.3) [D:\L4N2-02.raw]
PEPMASS=953.20373 170427.09
CHARGE=1+
SCANS=38618
RAWSCANS=sn38618
RTINSECONDS=14001.257
547.34109	285.30642
643.46248	382.71614
667.28702	395.05713
695.66172	378.33215
762.44066	618.14627
790.06794	357.24993
842.65803	394.91579
861.50116	533.30665
957.29281	457.41425
974.11806	342.50063
990.53714	489.72616
1031.7765	445.65931
1044.4219	366.6599
1075.2234	520.95079
1080.5823	402.14462
1093.5627	334.71812
1106.2097	350.53261
1114.3728	384.13381
1142.8703	347.33836
1152.3921	510.70018
1179.6646	1033.9318
1201.4498	380.08932
1292.7384	608.39263
1390.0362	546.01381
END IONS

BEGIN IONS
TITLE=1179: Scan 38623 (rt=14002.1) [D:\L4N2-02.raw]
PEPMASS=1133.0427 72063.75
CHARGE=2+
SCANS=38623
RAWSCANS=sn38623
RTINSECONDS=14002.091
536.57543	261.57391
560.36595	241.75635
631.83426	296.07138
771.98244	465.65063
994.52484	382.69432
1120.6062	378.7752
1149.9326	383.26787
1178.5907	392.15162
1193.6987	331.22797
1256.6215	383.34013
1530.2253	369.18996
1728.2135	658.21141
END IONS

BEGIN IONS
TITLE=1180: Scan 38625 (rt=14002.3) [D:\L4N2-02.raw]
PEPMASS=1233.1122 79379.063
CHARGE=1+
SCANS=38625
RAWSCANS=sn38625
RTINSECONDS=14002.304
645.71592	282.32859
736.32942	292.70084
789.167	303.97957
945.7846	451.46281
1090.7338	433.40522
1170.8376	411.69047
1176.9093	400.77911
1235.1537	329.48157
1321.2154	475.24939
1533.1131	548.78325
END IONS

BEGIN IONS
TITLE=1181: Scan 38627 (rt=14002.6) [D:\L4N2-02.raw]
PEPMASS=806.62121 101815.81
CHARGE=1+
SCANS=38627
RAWSCANS=sn38627
RTINSECONDS=14002.556
528.3834	343.19801
614.87888	286.56281
663.05194	391.05992
677.94824	303.5987
725.44557	431.80717
768.10756	316.9034
793.47437	369.44916
824.86844	361.60243
885.03109	381.55466
950.48766	408.8906
977.98432	309.76382
1013.3042	323.95603
1050.6965	383.80157
1095.5479	337.42836
1131.8559	360.82636
1160.2974	383.54002
1252.5932	406.10762
END IONS

BEGIN IONS
TITLE=1182: Scan 38631 (rt=14003.1) [D:\L4N2-02.raw]
PEPMASS=826.61835 117560.69
CHARGE=3+
SCANS=38631
RAWSCANS=sn38631
RTINSECONDS=14003.125
538.71646	353.60059
601.11507	291.13531
622.02465	396.95947
631.35679	328.87872
694.41909	372.87011
704.65314	338.62617
733.1677	394.38646
764.72275	373.0016
844.25917	300.14004
885.32567	416.61708
912.15014	346.47227
942.44373	413.32681
943.14101	375.82349
1064.8143	383.89552
1177.1994	329.48788
1190.6381	381.09174
1226.36	382.95678
1315.5107	327.76639
1330.0771	463.18161
1447.2287	378.11307
1577.5971	416.20091
END IONS

BEGIN IONS
TITLE=1183: Scan 38633 (rt=14003.5) [D:\L4N2-02.raw]
PEPMASS=1303.6356 116517.75
CHARGE=3+
SCANS=38633
RAWSCANS=sn38633
RTINSECONDS=14003.528
579.99902	298.82409
584.6703	307.03906
633.34234	378.33179
681.30038	309.97767
705.05868	318.13454
735.29667	355.57926
762.44233	276.55423
893.14988	357.18018
1080.7865	417.9181
1158.762	413.01206
1178.3265	391.54845
1187.8274	396.44786
1213.0829	337.10275
1263.4016	358.34043
1367.2611	423.29431
1490.6264	561.918
1629.967	428.09304
END IONS

BEGIN IONS
TITLE=1184: Scan 38638 (rt=14004.2) [D:\L4N2-02.raw]
PEPMASS=1069.6289 127228.63
CHARGE=1+
SCANS=38638
RAWSCANS=sn38638
RTINSECONDS=14004.222
594.90894	581.60854
642.21505	339.65495
700.45555	410.42598
765.28167	380.98838
777.17452	277.32119
812.46359	348.44136
817.64015	310.59735
847.15712	370.62743
857.1035	354.17218
925.11686	376.92716
950.47635	351.37061
992.92926	377.01976
1021.5078	384.71301
1070.548	365.57666
1136.3409	384.31744
1164.9155	357.99861
1190.4434	513.45031
1224.5898	405.02444
1314.6401	342.36368
END IONS

BEGIN IONS
TITLE=1185: Scan 38641 (rt=14004.7) [D:\L4N2-02.raw]
PEPMASS=786.67723 78975.063
CHARGE=1+
SCANS=38641
RAWSCANS=sn38641
RTINSECONDS=14004.66
704.93967	283.15652
796.72813	368.24073
831.63088	351.43806
842.84338	302.25639
874.85014	354.89302
918.08409	344.73904
927.32004	327.2919
943.82354	344.10381
976.11476	308.44162
1143.9279	391.92592
1244.6928	350.2112
1359.1049	551.24003
1540.1375	348.73199
END IONS

BEGIN IONS
TITLE=1186: Scan 38643 (rt=14005) [D:\L4N2-02.raw]
PEPMASS=711.71526 203073.59
CHARGE=3+
SCANS=38643
RAWSCANS=sn38643
RTINSECONDS=14004.952
561.68008	333.7649
628.14833	343.35901
694.26389	470.42599
711.58563	487.79498
721.71971	308.35218
762.84215	348.63318
805.39654	1676.6794
811.44679	330.05159
829.46217	983.66176
871.49625	374.52161
899.57651	456.08844
918.48133	828.44613
942.54237	911.60051
980.74375	354.05436
1055.6328	370.98705
1078.5102	1406.411
1191.5939	481.00873
1215.6636	382.42395
1294.4011	398.88673
1422.5819	421.59148
END IONS

BEGIN IONS
TITLE=1187: Scan 38644 (rt=14005.2) [D:\L4N2-02.raw]
PEPMASS=977.71417 73445
CHARGE=1+
SCANS=38644
RAWSCANS=sn38644
RTINSECONDS=14005.213
795.81289	309.98978
811.42143	303.0633
821.47447	299.90242
881.06449	342.28325
1171.7841	353.22752
1183.8865	359.45103
1235.835	414.39279
1261.02	345.86748
1345.6721	403.4545
1516.2203	445.8226
END IONS

BEGIN IONS
TITLE=1188: Scan 38647 (rt=14005.5) [D:\L4N2-02.raw]
PEPMASS=1314.9457 113577.81
CHARGE=3+
SCANS=38647
RAWSCANS=sn38647
RTINSECONDS=14005.527
524.83852	385.8569
559.32266	266.11558
701.39805	343.6527
775.60924	338.4144
785.1648	383.42486
835.62287	421.75047
842.4193	353.41314
892.55653	351.28802
908.50796	292.52579
942.16806	463.56441
967.36225	432.88674
998.33661	455.65766
1012.6317	386.49304
1137.0384	311.87619
1157.7336	390.78023
1510.2696	379.70728
END IONS

BEGIN IONS
TITLE=1189: Scan 38651 (rt=14006.1) [D:\L4N2-02.raw]
PEPMASS=1039.6564 65056.063
CHARGE=2+
SCANS=38651
RAWSCANS=sn38651
RTINSECONDS=14006.119
637.50575	308.31699
722.98006	266.59621
789.76646	306.87623
840.42157	278.33933
956.0839	319.44093
982.3591	304.77074
1013.6486	299.06152
1029.1223	349.88144
1081.8698	397.60743
1185.0138	384.84628
1238.2936	336.9475
END IONS

BEGIN IONS
TITLE=1190: Scan 38655 (rt=14006.8) [D:\L4N2-02.raw]
PEPMASS=1386.9211 118362.78
CHARGE=3+
SCANS=38655
RAWSCANS=sn38655
RTINSECONDS=14006.845
492.74611	363.53541
524.65588	358.90213
669.3932	490.96726
684.90242	378.84308
693.41697	350.39551
783.66016	376.08461
795.23178	332.06811
829.75505	290.09953
904.82037	314.38676
914.37129	408.14524
950.47438	383.25066
993.53988	359.08135
1081.7834	341.81958
1128.4733	350.31369
1525.7984	456.77034
1602.6546	412.65125
END IONS

BEGIN IONS
TITLE=1191: Scan 38659 (rt=14007.7) [D:\L4N2-02.raw]
PEPMASS=743.18251 153785.56
CHARGE=3+
SCANS=38659
RAWSCANS=sn38659
RTINSECONDS=14007.72
665.02673	404.5699
667.35293	304.6506
696.7239	356.27454
743.43224	335.55236
776.44312	336.44684
795.84994	405.60626
850.46169	379.80991
885.59618	447.43045
916.63433	301.93501
950.08172	328.81806
1020.4429	337.52537
1071.5774	344.83639
1208.6798	395.33015
END IONS

BEGIN IONS
TITLE=1192: Scan 38661 (rt=14008.1) [D:\L4N2-02.raw]
PEPMASS=1029.1498 93882.188
CHARGE=1+
SCANS=38661
RAWSCANS=sn38661
RTINSECONDS=14008.081
714.24024	269.94541
904.44711	321.02407
954.75826	298.98717
1071.3467	302.92886
1215.5817	370.15
1226.5858	377.20653
1282.3304	357.92956
1590.8126	447.32872
1597.4992	419.3926
1690.4791	498.88574
END IONS

BEGIN IONS
TITLE=1193: Scan 38663 (rt=14008.3) [D:\L4N2-02.raw]
PEPMASS=1358.9827 114799.19
CHARGE=4+
SCANS=38663
RAWSCANS=sn38663
RTINSECONDS=14008.333
565.79678	343.69751
620.58882	480.17457
669.15357	435.6408
672.91014	340.21389
686.72848	359.89739
700.69796	319.81624
775.03125	389.07443
797.29843	335.57328
839.14938	393.13673
863.4618	350.71857
886.95959	351.76926
926.82366	392.79477
950.58935	449.41743
973.07541	349.77299
1041.8044	315.62659
1072.9974	348.0927
1097.2817	390.10593
1119.3205	397.63602
1132.3012	340.79094
1139.7465	322.42445
1312.6122	392.25011
1402.0114	410.6893
1510.8718	410.57478
END IONS

BEGIN IONS
TITLE=1194: Scan 38666 (rt=14008.8) [D:\L4N2-02.raw]
PEPMASS=981.92044 84232.125
CHARGE=1+
SCANS=38666
RAWSCANS=sn38666
RTINSECONDS=14008.808
555.55105	266.3354
701.27887	374.13824
723.87173	290.95981
737.63567	295.39071
879.69052	355.4825
924.82294	393.7115
962.8242	296.14139
1046.037	346.00284
1067.7098	489.04267
1163.6126	326.88931
1195.4228	555.58167
1233.5289	307.6807
END IONS

BEGIN IONS
TITLE=1195: Scan 38668 (rt=14009) [D:\L4N2-02.raw]
PEPMASS=944.9068 116048.53
CHARGE=1+
SCANS=38668
RAWSCANS=sn38668
RTINSECONDS=14009.021
562.23648	323.05323
669.53002	390.69577
772.30635	361.70359
816.64429	848.23002
828.56372	330.16819
855.8069	410.1635
894.63137	324.56801
907.25926	381.49495
968.48289	415.11245
982.00607	392.39738
995.81801	391.26678
1016.5324	323.26685
1104.8093	316.42883
1321.1124	368.16744
END IONS

BEGIN IONS
TITLE=1196: Scan 38673 (rt=14009.7) [D:\L4N2-02.raw]
PEPMASS=954.48901 87409.406
CHARGE=3+
SCANS=38673
RAWSCANS=sn38673
RTINSECONDS=14009.711
669.14279	425.59269
737.91896	448.33118
764.44232	421.20864
790.2183	285.84424
819.60252	307.15411
832.46733	297.37169
886.20749	415.72764
902.97893	433.17594
934.87473	374.50053
973.34953	322.1563
1047.5702	391.36657
1127.416	1083.7579
1190.9896	410.67213
1343.2417	406.74614
END IONS

BEGIN IONS
TITLE=1197: Scan 38675 (rt=14010.1) [D:\L4N2-02.raw]
PEPMASS=795.39178 92711.625
CHARGE=2+
SCANS=38675
RAWSCANS=sn38675
RTINSECONDS=14010.113
620.0662	309.58471
790.77787	428.26592
794.40782	340.28889
808.12741	334.15814
818.14072	335.68448
1026.8834	376.45452
1040.4877	343.83479
1161.4926	387.2016
1224.6468	365.26194
1340.3536	450.97212
END IONS

BEGIN IONS
TITLE=1198: Scan 38680 (rt=14010.6) [D:\L4N2-02.raw]
PEPMASS=1106.5235 108213.63
CHARGE=2+
SCANS=38680
RAWSCANS=sn38680
RTINSECONDS=14010.586
529.24621	380.2107
628.04715	320.63262
645.12679	309.0073
693.77873	426.58123
792.7579	464.253
824.86761	293.39187
871.11527	358.92658
889.27978	435.0509
923.18177	325.79365
930.49492	307.07415
964.63802	419.83025
1014.8923	437.53992
1177.3583	363.9185
1212.2978	366.2438
1228.3362	458.67874
1247.7369	331.57683
1275.022	453.7561
1396.4124	434.16249
1472.6152	582.12584
1497.3397	623.38032
END IONS

BEGIN IONS
TITLE=1199: Scan 38683 (rt=14011.1) [D:\L4N2-02.raw]
PEPMASS=820.16766 108825
CHARGE=1+
SCANS=38683
RAWSCANS=sn38683
RTINSECONDS=14011.06
576.94978	372.64845
595.52354	359.29364
623.3675	278.76177
661.78759	303.8145
728.41908	392.85406
750.01449	274.36729
771.48885	281.6231
818.2272	287.50131
845.44968	370.86335
860.36568	467.04501
888.75029	311.79695
890.5504	307.2303
913.13646	402.67076
934.60634	305.65396
1055.7836	329.60339
1088.1331	339.85179
1330.651	396.16543
1695.163	475.00483
END IONS

BEGIN IONS
TITLE=1200: Scan 38684 (rt=14011.3) [D:\L4N2-02.raw]
PEPMASS=1010.001 87321.656
CHARGE=1+
SCANS=38684
RAWSCANS=sn38684
RTINSECONDS=14011.321
552.54578	291.3842
556.92605	258.73299
622.36786	295.87632
717.30478	372.90398
757.92794	324.3964
812.92499	323.19891
888.24405	318.72434
951.85952	406.80105
1011.956	336.95606
1025.1233	357.62683
1072.118	382.61325
1080.4656	496.8048
1114.9431	393.84604
1134.4507	491.31359
1195.7755	486.01079
1208.216	329.65222
END IONS

BEGIN IONS
TITLE=1201: Scan 38685 (rt=14011.4) [D:\L4N2-02.raw]
PEPMASS=1115.3708 71036.156
CHARGE=2+
SCANS=38685
RAWSCANS=sn38685
RTINSECONDS=14011.42
584.4257	315.91654
798.7683	340.24163
933.66774	322.16994
1085.7692	341.16614
1101.0635	366.65958
1113.5847	345.18363
1167.2009	357.64861
1177.7179	365.01135
1244.7423	437.56362
1492.966	464.39056
END IONS

BEGIN IONS
TITLE=1202: Scan 38687 (rt=14011.6) [D:\L4N2-02.raw]
PEPMASS=1079.6503 67437.906
CHARGE=2+
SCANS=38687
RAWSCANS=sn38687
RTINSECONDS=14011.608
785.78004	301.53831
833.01848	338.25785
856.90391	326.7539
968.18409	389.40637
1105.8053	366.41326
1153.6261	318.25259
1201.1708	318.94796
1212.8345	379.03954
1219.2521	350.15567
1276.0017	380.13967
1510.1482	475.70773
END IONS

BEGIN IONS
TITLE=1203: Scan 38691 (rt=14012) [D:\L4N2-02.raw]
PEPMASS=726.38002 150522.25
CHARGE=1+
SCANS=38691
RAWSCANS=sn38691
RTINSECONDS=14012.024
617.35538	337.85494
645.16827	371.70277
656.14122	310.30923
672.31099	495.99905
675.87217	291.51516
717.71166	371.87493
726.38797	410.5727
763.45524	372.90639
784.17089	326.75345
799.23736	326.4343
834.65736	359.32879
884.40447	460.59122
930.21597	386.08906
971.23729	420.56938
1015.1273	370.04064
1051.3116	378.63187
1079.0737	376.67255
1273.6789	529.6182
1385.9727	413.09022
1439.6009	476.33253
1580.767	379.72648
END IONS

BEGIN IONS
TITLE=1204: Scan 38697 (rt=14012.8) [D:\L4N2-02.raw]
PEPMASS=878.43683 101534.53
CHARGE=1+
SCANS=38697
RAWSCANS=sn38697
RTINSECONDS=14012.788
505.02751	294.28354
620.68916	536.39347
669.25834	421.22658
705.16709	283.54105
776.6824	400.56178
805.05673	440.12784
853.46817	313.19872
878.50654	477.21041
882.83229	318.95081
933.45336	342.36292
1038.1321	397.40478
1046.4303	451.57842
1146.5467	344.8749
1174.1662	391.74974
1585.5663	452.40773
END IONS

BEGIN IONS
TITLE=1205: Scan 38698 (rt=14013) [D:\L4N2-02.raw]
PEPMASS=896.40662 97568.781
CHARGE=3+
SCANS=38698
RAWSCANS=sn38698
RTINSECONDS=14013.049
621.35023	293.51318
650.87528	331.89328
789.12977	325.4536
818.68845	308.33068
993.88838	471.2796
1074.6227	617.66235
1097.9794	844.57535
1107.3015	439.74329
1145.6641	453.85787
1437.4907	368.9335
1446.0733	472.0539
END IONS

BEGIN IONS
TITLE=1206: Scan 38700 (rt=14013.3) [D:\L4N2-02.raw]
PEPMASS=792.89759 374998.59
CHARGE=1+
SCANS=38700
RAWSCANS=sn38700
RTINSECONDS=14013.261
645.87156	657.93417
714.08597	638.21393
717.52654	341.65036
758.95221	550.91987
779.1394	435.07966
808.99235	654.30571
823.48031	851.04988
833.67486	426.73354
844.00742	1132.3926
848.52934	558.29113
866.32514	512.31011
872.02893	380.10652
886.49395	461.05254
908.53141	513.45386
942.64101	378.34485
961.80536	396.57793
972.21735	389.87368
984.58088	639.58872
991.07089	401.02551
1070.1249	1490.3238
1098.643	422.79527
1136.0012	496.55514
1136.3334	528.66389
1136.6586	426.92651
1229.5551	375.30264
END IONS

BEGIN IONS
TITLE=1207: Scan 38702 (rt=14013.6) [D:\L4N2-02.raw]
PEPMASS=1047.2499 77950.125
CHARGE=2+
SCANS=38702
RAWSCANS=sn38702
RTINSECONDS=14013.621
611.08743	256.08192
710.59706	272.8972
793.87681	303.04061
903.3856	490.74333
972.42824	344.65872
1011.5513	332.62501
1014.7421	336.76082
1037.5648	403.69263
1094.7683	331.41836
1130.3639	413.90778
1273.4176	329.74321
1391.2581	424.03821
END IONS

BEGIN IONS
TITLE=1208: Scan 38705 (rt=14013.9) [D:\L4N2-02.raw]
PEPMASS=778.9281 121809.75
CHARGE=2+
SCANS=38705
RAWSCANS=sn38705
RTINSECONDS=14013.922
595.00834	453.81373
630.27639	337.18308
697.92379	308.50782
749.60092	356.81954
762.24371	308.87134
819.74512	326.7849
855.21033	348.82023
884.60144	411.93532
938.66112	382.23221
947.02999	242.62963
END IONS

BEGIN IONS
TITLE=1209: Scan 38709 (rt=14014.5) [D:\L4N2-02.raw]
PEPMASS=927.81057 136359.5
CHARGE=1+
SCANS=38709
RAWSCANS=sn38709
RTINSECONDS=14014.496
613.19321	630.28152
693.90204	535.11047
739.55107	289.22327
831.13236	288.0597
886.13067	333.34858
927.66196	2251.4454
942.06072	447.40659
951.94199	295.53288
1032.0021	477.92096
1183.5977	470.77121
1189.5172	408.16982
1337.8578	383.73504
1450.0702	343.53111
1597.2173	418.07763
END IONS

BEGIN IONS
TITLE=1210: Scan 38710 (rt=14014.8) [D:\L4N2-02.raw]
PEPMASS=1041.6517 83733.188
CHARGE=2+
SCANS=38710
RAWSCANS=sn38710
RTINSECONDS=14014.757
764.19632	292.14728
895.46329	370.84857
935.97789	308.90955
1096.9886	360.19784
1128.9124	309.20132
1156.3831	514.63363
1273.6747	369.33959
1319.4095	452.96135
1444.6919	341.94631
1531.8933	343.85963
END IONS

BEGIN IONS
TITLE=1211: Scan 38714 (rt=14015.2) [D:\L4N2-02.raw]
PEPMASS=763.03418 140681.16
CHARGE=1+
SCANS=38714
RAWSCANS=sn38714
RTINSECONDS=14015.186
540.82926	304.12391
569.98172	295.2722
594.68815	324.52614
659.3126	332.49268
704.90257	312.70898
769.0552	468.45683
774.32564	405.95798
783.85778	372.80693
826.066	362.03979
856.23174	672.74644
897.48657	426.36027
925.79197	313.16355
985.90862	544.59111
1078.5842	364.43534
1120.7961	374.738
1311.5669	416.47424
END IONS

BEGIN IONS
TITLE=1212: Scan 38718 (rt=14015.8) [D:\L4N2-02.raw]
PEPMASS=839.14061 141981.75
CHARGE=1+
SCANS=38718
RAWSCANS=sn38718
RTINSECONDS=14015.758
659.7982	336.25029
705.5396	393.00099
720.29778	414.43287
724.70857	335.90702
748.36684	307.49858
770.15232	327.32971
790.82342	309.68876
838.26673	390.05474
853.32634	363.38705
960.89106	320.90658
979.30872	356.902
994.82263	496.05848
1017.2685	395.54675
1042.7413	324.16152
1085.4397	420.1022
1105.3308	361.12031
1152.4475	677.30048
1187.2942	378.46539
END IONS

BEGIN IONS
TITLE=1213: Scan 38722 (rt=14016.4) [D:\L4N2-02.raw]
PEPMASS=1537.6103 97171.188
CHARGE=1+
SCANS=38722
RAWSCANS=sn38722
RTINSECONDS=14016.376
596.47827	350.93592
663.54381	312.84769
688.91771	356.94543
717.547	341.78159
773.88337	290.73076
798.39898	276.42559
834.20679	364.46246
903.44798	361.70192
916.27224	321.46193
972.7724	453.61147
1190.7283	441.08105
1210.4096	341.19274
1283.7995	317.58853
1662.0829	411.11914
END IONS

BEGIN IONS
TITLE=1214: Scan 38723 (rt=14016.6) [D:\L4N2-02.raw]
PEPMASS=924.56845 79971.094
CHARGE=1+
SCANS=38723
RAWSCANS=sn38723
RTINSECONDS=14016.637
655.17936	321.80835
748.0351	352.6184
750.76504	270.99242
811.48142	265.07372
846.68395	300.87611
905.8558	464.29836
1005.5171	414.38283
1078.6931	481.36428
1120.6293	342.82676
1346.3673	360.98533
1735.6972	462.77098
END IONS

BEGIN IONS
TITLE=1215: Scan 38725 (rt=14016.8) [D:\L4N2-02.raw]
PEPMASS=1025.7094 70050.594
CHARGE=1+
SCANS=38725
RAWSCANS=sn38725
RTINSECONDS=14016.811
587.07595	260.34427
985.52824	399.51296
1031.2992	376.92763
1041.6142	318.82346
1087.8163	337.23578
1141.0389	305.93544
1191.8744	430.97773
1281.1044	355.51017
1382.895	370.3397
1655.0871	606.17419
END IONS

BEGIN IONS
TITLE=1216: Scan 38728 (rt=14017.1) [D:\L4N2-02.raw]
PEPMASS=1178.2738 129608.97
CHARGE=3+
SCANS=38728
RAWSCANS=sn38728
RTINSECONDS=14017.145
597.00309	334.60359
611.66541	310.00837
620.0435	302.5862
633.23425	279.7842
669.52878	273.27425
805.95831	416.67566
855.42449	456.15433
865.65466	441.01504
925.40838	366.2889
959.57557	297.14554
1019.0876	486.57041
1114.016	471.83578
1120.5916	402.20456
1170.482	388.49897
1177.6122	321.09572
1227.7059	319.49409
1293.5392	447.03755
1298.008	365.22623
1371.8427	483.70234
1414.1968	417.44591
END IONS

BEGIN IONS
TITLE=1217: Scan 38733 (rt=14017.8) [D:\L4N2-02.raw]
PEPMASS=1225.0107 106812.53
CHARGE=3+
SCANS=38733
RAWSCANS=sn38733
RTINSECONDS=14017.797
561.42203	248.63348
586.52675	283.63786
617.24914	322.61405
694.15279	349.28408
706.78508	301.49974
713.64955	266.26453
767.90994	348.54622
782.80653	331.48333
817.18515	277.4405
854.22651	296.80347
878.80107	322.2764
941.33234	351.51947
1066.4348	372.32246
1151.9725	414.98641
1192.9916	389.13308
1352.7234	416.32326
1437.9588	436.68215
END IONS

BEGIN IONS
TITLE=1218: Scan 38737 (rt=14018.4) [D:\L4N2-02.raw]
PEPMASS=1591.6169 113025.09
CHARGE=3+
SCANS=38737
RAWSCANS=sn38737
RTINSECONDS=14018.413
538.80323	303.63855
617.24895	533.40255
621.97735	340.58403
657.57225	312.29174
679.92571	278.66337
700.92591	309.41345
713.29232	276.49513
743.77619	477.56632
779.0589	390.55865
840.95735	547.48489
867.59852	368.17141
961.86338	291.40019
1025.6622	380.3888
1066.8825	342.63402
1098.9263	368.17206
1130.34	377.22606
1305.8585	341.85214
1331.7971	316.72616
1625.5275	421.17995
1652.4876	420.30513
END IONS

BEGIN IONS
TITLE=1219: Scan 38745 (rt=14019.4) [D:\L4N2-02.raw]
PEPMASS=1194.0535 134131.06
CHARGE=2+
SCANS=38745
RAWSCANS=sn38745
RTINSECONDS=14019.361
597.57486	371.85714
617.14251	442.51985
672.76635	643.44775
694.88066	288.92204
709.62172	335.84179
729.48604	311.08064
797.03205	408.78962
890.62087	309.31037
934.06881	332.39311
974.6041	1092.6296
1014.9739	329.60718
1048.981	324.17293
1104.8359	384.37314
1232.4962	364.75441
1274.1423	366.33654
1595.3512	486.7474
END IONS

BEGIN IONS
TITLE=1220: Scan 38747 (rt=14019.8) [D:\L4N2-02.raw]
PEPMASS=970.48477 223932.94
CHARGE=3+
SCANS=38747
RAWSCANS=sn38747
RTINSECONDS=14019.763
576.84462	294.02289
642.59024	346.30154
731.83787	739.57322
751.40843	335.60323
792.81284	451.23026
806.76502	413.08329
868.8582	331.39246
918.43952	434.86519
937.46488	1434.4401
941.6476	462.45835
946.58589	402.94724
972.36931	474.62538
992.84339	410.40311
1047.665	492.905
1051.5435	309.13244
1065.2962	323.6497
1080.9181	537.46786
1084.1766	371.17919
1093.5508	1533.7296
1096.1155	344.73786
1122.0987	532.33853
1126.5773	385.95365
1134.7572	338.39703
1157.3342	384.1401
1165.5916	456.16476
1202.308	576.07162
1235.6257	622.70022
1351.5749	432.38572
1562.6714	408.63943
END IONS

BEGIN IONS
TITLE=1221: Scan 38750 (rt=14020.2) [D:\L4N2-02.raw]
PEPMASS=851.44035 68865.656
CHARGE=1+
SCANS=38750
RAWSCANS=sn38750
RTINSECONDS=14020.201
641.66724	249.72666
807.10201	287.45158
847.51902	431.96919
852.80937	274.49028
887.45256	307.53266
955.16907	294.11286
993.53134	362.97721
1052.3166	368.52557
1164.5944	375.42319
1220.2365	340.41647
END IONS

BEGIN IONS
TITLE=1222: Scan 38752 (rt=14020.4) [D:\L4N2-02.raw]
PEPMASS=1070.0481 141664.03
CHARGE=1+
SCANS=38752
RAWSCANS=sn38752
RTINSECONDS=14020.412
561.21276	349.4717
612.16708	329.39806
691.62422	313.99395
748.06703	357.94969
755.05866	295.91751
771.00122	282.85298
791.17699	287.65325
813.41928	291.84097
834.09164	342.36457
866.50745	358.94761
929.6893	318.20499
946.89384	373.86131
1009.5248	348.33914
1031.0568	399.37615
1051.5845	385.29695
1069.3329	436.05742
1136.5729	642.65489
1144.1593	366.97135
1163.3637	375.73613
1190.5807	443.43283
1209.6853	364.83197
1363.1101	512.60725
1488.5283	495.04685
END IONS

BEGIN IONS
TITLE=1223: Scan 38756 (rt=14021) [D:\L4N2-02.raw]
PEPMASS=1244.4741 105458.38
CHARGE=2+
SCANS=38756
RAWSCANS=sn38756
RTINSECONDS=14020.983
602.11483	326.00704
632.05108	290.09186
693.90572	439.82481
732.06223	368.87215
764.30508	402.56479
787.80026	410.251
831.93037	474.88848
900.90633	346.38244
919.13966	411.53643
1002.8439	389.13331
1106.5735	365.20256
1126.0292	297.02486
1149.3255	369.88546
1179.8754	359.18494
1224.6164	332.76357
END IONS

BEGIN IONS
TITLE=1224: Scan 38759 (rt=14021.5) [D:\L4N2-02.raw]
PEPMASS=1235.3829 114043.97
CHARGE=1+
SCANS=38759
RAWSCANS=sn38759
RTINSECONDS=14021.458
590.20429	315.52966
636.97404	335.22044
649.4463	328.69509
659.52351	330.545
737.26251	334.3462
815.04611	337.02196
817.76397	310.54182
849.20632	348.31366
883.20638	357.10395
947.36635	383.11992
967.97217	323.68562
983.86553	346.05659
1030.661	422.26919
1071.8813	535.33226
1086.5239	384.73273
1210.8677	416.10567
1424.3609	365.04662
1615.9167	480.8187
END IONS

BEGIN IONS
TITLE=1225: Scan 38762 (rt=14021.9) [D:\L4N2-02.raw]
PEPMASS=894.74609 67456.438
CHARGE=2+
SCANS=38762
RAWSCANS=sn38762
RTINSECONDS=14021.938
696.10798	292.15201
782.07387	373.88521
797.56868	286.59099
842.3515	352.21337
895.48693	346.28061
965.25053	320.06357
979.31659	340.79535
1111.464	390.50314
1296.442	369.0156
1445.8333	400.53779
1503.2477	444.40699
END IONS

BEGIN IONS
TITLE=1226: Scan 38763 (rt=14022) [D:\L4N2-02.raw]
PEPMASS=1247.4866 76908.438
CHARGE=2+
SCANS=38763
RAWSCANS=sn38763
RTINSECONDS=14022.01
611.36493	308.84583
732.95505	372.93634
916.7089	305.36019
1196.8896	323.89873
1389.7907	323.57414
1414.7535	339.61586
1426.2648	326.60454
1433.7287	295.62582
1632.1839	433.07656
1643.98	473.55104
END IONS

BEGIN IONS
TITLE=1227: Scan 38765 (rt=14022.2) [D:\L4N2-02.raw]
PEPMASS=765.73835 1088332.9
CHARGE=3+
SCANS=38765
RAWSCANS=sn38765
RTINSECONDS=14022.231
503.79608	2092.86
517.37407	1592.8813
570.29689	1060.0224
588.40938	912.61736
703.42802	1136.774
744.44326	1235.3455
760.45323	6489.4708
813.38649	4213.718
831.53046	771.70467
859.52257	9912.8978
863.45398	791.24671
926.47518	4320.9
1006.5881	6249.2803
1014.0508	816.66672
1022.5831	609.09817
1037.504	538.12432
1055.5127	4621.3116
1065.6126	535.14156
1091.5818	973.71438
1097.969	927.55374
1098.6351	867.9294
1109.5206	496.10249
1126.5538	7621.8322
1169.6534	1188.4111
1289.6167	5874.3787
1436.6836	3472.7643
END IONS

BEGIN IONS
TITLE=1228: Scan 38768 (rt=14022.7) [D:\L4N2-02.raw]
PEPMASS=1670.8566 110597.34
CHARGE=3+
SCANS=38768
RAWSCANS=sn38768
RTINSECONDS=14022.707
612.35035	415.02278
669.26564	406.49091
672.51459	350.75035
691.25511	276.85165
776.54628	320.28966
796.75697	359.10752
899.33405	283.05262
973.2615	337.19029
1011.7825	305.75385
1046.5069	377.06768
1069.9558	296.65566
1117.5038	539.57338
1138.8178	310.04283
1148.0259	300.58239
1360.2521	443.28417
1551.7869	468.92899
1737.5868	639.70385
END IONS

BEGIN IONS
TITLE=1229: Scan 38771 (rt=14023.2) [D:\L4N2-02.raw]
PEPMASS=1577.3447 103033.75
CHARGE=2+
SCANS=38771
RAWSCANS=sn38771
RTINSECONDS=14023.182
700.27229	339.84964
736.90885	419.13999
755.27718	295.54981
795.08353	322.40565
801.45658	303.37063
846.13116	327.74079
858.50764	309.97416
912.65122	406.58928
917.21082	344.68408
1120.3458	376.24602
1221.6326	317.90707
1384.785	346.1266
1495.0862	397.68956
1676.9875	472.36445
END IONS

BEGIN IONS
TITLE=1230: Scan 38774 (rt=14024) [D:\L4N2-02.raw]
PEPMASS=811.69293 537465.63
CHARGE=4+
SCANS=38774
RAWSCANS=sn38774
RTINSECONDS=14023.993
480.78901	2011.3375
530.31483	632.33304
672.6407	505.59149
700.7681	316.74628
748.41476	2756.1756
785.91163	521.83262
793.32618	382.4045
814.43338	2573.7247
861.51092	3200.5975
878.95223	3283.6785
907.00478	435.78169
935.49394	1258.3709
960.56437	1556.6837
970.55552	864.72597
986.02063	1734.6169
1035.0286	517.43886
1043.5337	4083.575
1059.6362	621.96378
1093.0601	3911.5829
1142.594	3057.2685
END IONS

BEGIN IONS
TITLE=1231: Scan 38787 (rt=14025.7) [D:\L4N2-02.raw]
PEPMASS=797.04049 211492.63
CHARGE=1+
SCANS=38787
RAWSCANS=sn38787
RTINSECONDS=14025.676
597.91742	417.3468
617.03223	412.11674
669.02385	427.49706
696.5348	323.49207
706.32845	311.35168
721.17368	285.67931
797.67144	354.30831
801.44881	309.23586
822.11669	336.89136
843.99839	403.47388
857.88381	420.55681
863.50608	321.96707
880.43667	377.75262
896.67572	514.88624
908.52968	387.23766
939.21214	504.64202
993.58105	421.57459
1023.3955	399.26091
1041.3674	442.92146
1074.2854	763.19986
1074.624	614.80055
1107.9702	479.78725
1108.3096	430.73626
1145.6659	437.69875
1173.457	330.64807
1454.3829	406.60941
1526.8274	346.96059
END IONS

BEGIN IONS
TITLE=1232: Scan 38791 (rt=14026.3) [D:\L4N2-02.raw]
PEPMASS=1034.7303 106612.94
CHARGE=1+
SCANS=38791
RAWSCANS=sn38791
RTINSECONDS=14026.251
555.32531	347.95528
696.64397	358.56918
705.13293	345.08222
715.18831	321.38467
720.94485	281.80844
761.52125	416.27337
769.0181	334.85845
901.90684	546.75946
934.88727	366.35986
972.78253	371.21675
1048.9653	429.23557
1088.8247	418.8595
1191.5771	344.78719
1341.7487	425.9327
1633.8178	458.5727
END IONS

BEGIN IONS
TITLE=1233: Scan 38797 (rt=14027) [D:\L4N2-02.raw]
PEPMASS=1183.2931 177481.63
CHARGE=3+
SCANS=38797
RAWSCANS=sn38797
RTINSECONDS=14026.979
697.78961	300.79413
740.35607	1339.5735
785.86023	919.03786
819.2528	349.72805
842.3991	465.95344
895.44627	337.30721
908.93737	676.55199
951.95807	304.73442
1057.2067	357.8563
1072.952	405.7218
1084.13	315.39263
1117.9255	376.07928
1146.8355	379.84678
1224.6291	391.96992
1241.6753	464.81065
1704.8031	484.62863
END IONS

BEGIN IONS
TITLE=1234: Scan 38803 (rt=14027.7) [D:\L4N2-02.raw]
PEPMASS=1067.5718 155283.91
CHARGE=4+
SCANS=38803
RAWSCANS=sn38803
RTINSECONDS=14027.748
595.12216	299.29373
618.0651	563.32242
623.7126	283.4762
694.17653	338.01356
730.34389	316.56833
768.45702	395.49144
779.16584	343.87478
828.63856	275.44691
859.37244	335.14998
863.66081	325.50823
882.47678	373.98713
908.11662	337.08641
916.06119	320.12946
938.87768	571.34188
941.36644	322.34622
971.11963	304.52595
1012.513	375.57946
1030.4567	333.8464
1058.0325	364.58189
1075.9022	358.26206
1118.3007	333.32407
1169.4541	416.65367
1182.8416	403.82092
1274.1391	568.05011
1307.4541	354.65273
1359.6592	425.76282
1600.9286	429.05855
END IONS

BEGIN IONS
TITLE=1235: Scan 38804 (rt=14028) [D:\L4N2-02.raw]
PEPMASS=1006.1583 94375.281
CHARGE=1+
SCANS=38804
RAWSCANS=sn38804
RTINSECONDS=14028.012
592.01519	302.90521
692.3338	334.96439
781.29941	413.44651
1009.5015	308.2712
1186.4246	471.89543
1205.7252	337.42066
1215.4203	359.28517
1461.7655	441.02487
1635.8499	481.75382
1651.1167	423.64526
END IONS

BEGIN IONS
TITLE=1236: Scan 38809 (rt=14028.6) [D:\L4N2-02.raw]
PEPMASS=897.75854 241913.84
CHARGE=5+
SCANS=38809
RAWSCANS=sn38809
RTINSECONDS=14028.552
567.39091	340.65031
605.81989	330.80373
628.25518	290.35755
672.76455	275.3531
703.02681	372.06018
742.57481	320.75842
797.72278	348.72244
806.46384	299.65473
831.60458	474.48705
862.72998	375.99005
881.47014	923.25687
906.38844	410.5292
919.8573	321.6823
947.74295	391.8944
955.49724	431.72752
970.55174	1615.6355
977.7164	487.62306
987.49746	493.76303
1052.005	470.34158
1063.412	395.73106
1074.6211	614.16521
1091.5976	883.53041
1106.9769	1020.6439
1141.9298	383.6632
1145.6793	438.38652
1175.617	331.3056
1237.1611	410.15969
1331.7988	323.7558
END IONS

BEGIN IONS
TITLE=1237: Scan 38811 (rt=14029) [D:\L4N2-02.raw]
PEPMASS=848.76341 165189.34
CHARGE=3+
SCANS=38811
RAWSCANS=sn38811
RTINSECONDS=14028.956
603.20847	332.39089
637.48194	385.19347
651.33553	306.99993
663.58195	348.36971
694.01905	472.9371
788.16672	359.68845
794.23392	297.73799
826.47914	339.41375
871.91814	435.49408
993.53165	575.4685
1035.887	333.27538
1097.2046	326.67339
1118.7229	365.27831
1230.7317	370.65219
END IONS

BEGIN IONS
TITLE=1238: Scan 38815 (rt=14029.5) [D:\L4N2-02.raw]
PEPMASS=1027.4067 114601.03
CHARGE=1+
SCANS=38815
RAWSCANS=sn38815
RTINSECONDS=14029.53
594.90692	458.17784
637.5645	392.98491
651.49159	372.97003
694.5345	413.00735
700.10737	309.24729
726.89789	275.15052
757.22421	346.99047
766.47391	395.53366
793.03441	337.69062
811.9626	325.00595
921.27763	453.64329
940.47121	402.28595
1002.6772	380.31952
1082.2767	318.06269
1205.2387	360.85371
1221.7586	388.17776
1273.1854	385.50628
1325.5975	392.15531
1340.0569	333.6309
1487.9016	407.65149
END IONS

BEGIN IONS
TITLE=1239: Scan 38817 (rt=14029.9) [D:\L4N2-02.raw]
PEPMASS=1222.51 61247.406
CHARGE=1+
SCANS=38817
RAWSCANS=sn38817
RTINSECONDS=14029.895
663.34057	257.16173
714.98872	277.74831
778.30203	278.4077
961.79454	307.6595
1046.3175	414.6353
1172.4913	414.24479
1197.8951	362.94257
1396.2674	353.01431
1460.9488	368.04041
1650.8845	602.85984
END IONS

BEGIN IONS
TITLE=1240: Scan 38822 (rt=14030.4) [D:\L4N2-02.raw]
PEPMASS=747.1038 106221.75
CHARGE=1+
SCANS=38822
RAWSCANS=sn38822
RTINSECONDS=14030.41
677.26526	323.92217
696.69541	303.36356
762.44336	380.20115
781.94728	300.23038
880.83815	372.75941
942.71607	378.77522
1026.9301	345.6679
1101.2327	387.4259
1155.9755	406.8271
1421.2222	341.26421
1435.6268	366.30537
1530.393	438.18818
END IONS

BEGIN IONS
TITLE=1241: Scan 38823 (rt=14030.7) [D:\L4N2-02.raw]
PEPMASS=831.23865 106876.81
CHARGE=3+
SCANS=38823
RAWSCANS=sn38823
RTINSECONDS=14030.671
778.01183	371.20236
795.4305	334.69056
832.2649	526.84285
840.47125	298.3249
863.48979	300.93176
919.99624	278.78149
1098.6012	1050.7069
1117.5916	356.27446
1160.0042	366.36949
1229.3251	294.85947
END IONS

BEGIN IONS
TITLE=1242: Scan 38826 (rt=14031) [D:\L4N2-02.raw]
PEPMASS=818.96569 141168.63
CHARGE=1+
SCANS=38826
RAWSCANS=sn38826
RTINSECONDS=14031.022
555.32431	427.49553
620.91183	319.5917
645.28466	341.5111
737.23927	378.27437
744.72313	385.20407
774.87506	370.93999
775.18503	277.74299
817.43786	521.78991
844.0538	854.02272
892.18344	368.33326
966.42998	360.87579
971.05584	344.57293
975.75847	335.63885
1035.6146	424.34898
1053.9724	428.86375
1162.5966	360.54085
1208.5631	424.41442
1257.1963	341.79728
END IONS

BEGIN IONS
TITLE=1243: Scan 38831 (rt=14031.7) [D:\L4N2-02.raw]
PEPMASS=768.73424 509485.78
CHARGE=1+
SCANS=38831
RAWSCANS=sn38831
RTINSECONDS=14031.713
546.29315	389.39113
647.71282	587.0138
648.04925	492.39148
694.05311	406.23379
708.91989	917.97939
723.68974	407.23911
744.43502	2835.3244
753.18861	363.38279
791.74576	358.51583
808.46502	2159.622
823.73061	1518.4815
849.72838	497.3044
893.8517	422.16985
912.27666	459.40772
957.3693	366.30113
970.55366	1777.8067
1002.0664	456.73462
1014.563	393.49692
1074.2839	1424.7567
1089.6012	411.88031
1107.3052	1111.6856
1107.9715	1146.7367
1114.0699	406.43091
1144.9996	1108.2737
1178.373	382.69468
1187.8553	482.3693
1192.9228	308.15674
END IONS

BEGIN IONS
TITLE=1244: Scan 38832 (rt=14032) [D:\L4N2-02.raw]
PEPMASS=1165.147 73142.813
CHARGE=3+
SCANS=38832
RAWSCANS=sn38832
RTINSECONDS=14031.975
673.85718	298.82426
708.5936	325.74027
878.62158	331.08875
939.59832	305.92701
991.47496	318.47189
1182.0332	440.8381
1199.0592	586.3503
1257.6246	380.87703
1278.4564	316.94563
1601.4071	412.09366
1666.5999	494.20748
END IONS

BEGIN IONS
TITLE=1245: Scan 38839 (rt=14032.9) [D:\L4N2-02.raw]
PEPMASS=710.37978 277320
CHARGE=5+
SCANS=38839
RAWSCANS=sn38839
RTINSECONDS=14032.876
538.36638	1394.2589
630.7456	391.09274
640.35639	384.31116
709.45544	2259.7633
724.15049	386.62594
741.43219	468.33661
768.61833	402.31723
794.96005	381.33304
812.48781	468.26271
825.95164	355.9394
935.35873	548.76446
END IONS

BEGIN IONS
TITLE=1246: Scan 38841 (rt=14033.2) [D:\L4N2-02.raw]
PEPMASS=1108.3022 68614.156
CHARGE=1+
SCANS=38841
RAWSCANS=sn38841
RTINSECONDS=14033.237
562.17686	240.88319
716.78015	279.39572
899.77774	342.23186
933.04573	342.63778
954.96604	330.88446
982.80211	325.13984
1101.2301	568.63348
1278.2082	448.80087
1513.7779	538.2509
1600.8604	428.09668
1631.3555	567.57096
END IONS

BEGIN IONS
TITLE=1247: Scan 38842 (rt=14033.3) [D:\L4N2-02.raw]
PEPMASS=1291.9224 69529.031
CHARGE=2+
SCANS=38842
RAWSCANS=sn38842
RTINSECONDS=14033.314
670.15159	333.52443
683.53532	299.07191
716.18407	308.14997
783.21408	289.70259
965.2825	282.95084
1014.8187	327.40123
1034.9321	340.13761
1145.3612	308.04574
1230.5213	338.77587
1526.4345	419.72726
END IONS

BEGIN IONS
TITLE=1248: Scan 38845 (rt=14033.6) [D:\L4N2-02.raw]
PEPMASS=1257.0389 121035.78
CHARGE=1+
SCANS=38845
RAWSCANS=sn38845
RTINSECONDS=14033.648
573.84848	334.46933
601.7022	354.39631
617.14338	282.15858
631.21447	278.61377
656.94441	259.73336
715.78758	347.08464
727.40732	324.09252
760.54909	322.82713
803.17747	346.63825
827.98998	510.89137
829.37625	298.63163
851.73078	373.63942
940.36581	359.45409
945.01308	334.87465
981.26904	315.0714
1020.8093	330.04126
1165.4573	352.37313
1244.6393	333.76812
1338.9198	354.43467
1546.0745	530.4976
END IONS

BEGIN IONS
TITLE=1249: Scan 38851 (rt=14034.4) [D:\L4N2-02.raw]
PEPMASS=887.72258 2214364
CHARGE=4+
SCANS=38851
RAWSCANS=sn38851
RTINSECONDS=14034.417
538.35693	12849.49
612.81264	5544.8507
651.43849	2587.2007
670.32924	3305.7937
679.39579	3777.4919
695.83072	1287.046
704.83856	3736.8772
708.45884	6510.0882
731.35303	1854.6846
740.35491	9525.0833
750.34388	2337.7919
779.47908	5147.48
785.86282	6775.4189
842.40686	8049.3596
889.95126	930.0585
898.94319	5794.3803
908.53768	2563.168
938.49423	5006.5806
955.48697	2299.284
1025.525	2164.8686
1055.605	2250.3005
1153.5827	2386.4938
1224.6269	2627.94
1241.6734	3259.1324
1339.6507	2202.8619
1570.7217	2887.2451
1683.7968	3126.3311
END IONS

BEGIN IONS
TITLE=1250: Scan 38857 (rt=14035.1) [D:\L4N2-02.raw]
PEPMASS=1612.2845 97691.344
CHARGE=3+
SCANS=38857
RAWSCANS=sn38857
RTINSECONDS=14035.137
642.57973	383.30753
722.98862	355.20899
800.50504	369.04529
810.89041	316.94458
829.92376	348.40429
842.98156	353.41846
901.11959	310.37802
975.50019	319.4422
982.79526	318.89895
999.40135	399.0599
1101.8856	338.06045
1141.237	344.11776
1172.4453	361.32609
1198.4735	345.20043
1303.7593	309.95576
1417.2424	353.8784
1556.7503	383.61368
END IONS

BEGIN IONS
TITLE=1251: Scan 38863 (rt=14035.9) [D:\L4N2-02.raw]
PEPMASS=731.0102 190515.91
CHARGE=3+
SCANS=38863
RAWSCANS=sn38863
RTINSECONDS=14035.911
562.27492	456.07432
630.0688	425.26158
660.16771	368.82721
676.846	359.52203
748.33945	1624.1715
759.72623	300.84842
794.69855	480.50682
847.41352	665.29536
976.45333	803.84765
1038.7933	447.0922
1050.5426	387.82244
1105.4996	1766.0893
1171.2842	353.68931
1196.9155	405.29335
1305.5955	414.8599
1321.8569	341.22019
END IONS

BEGIN IONS
TITLE=1252: Scan 38869 (rt=14036.6) [D:\L4N2-02.raw]
PEPMASS=773.03644 183111.63
CHARGE=5+
SCANS=38869
RAWSCANS=sn38869
RTINSECONDS=14036.64
406.75982	265.62907
555.63136	344.36951
651.78452	312.51067
718.02126	349.48357
730.80456	358.77575
760.02511	523.93723
773.39407	936.52888
848.71635	391.14127
877.24342	444.29076
979.56342	1123.0855
999.35478	434.49168
1001.0724	357.28041
1016.2461	352.48202
1032.6332	392.97651
END IONS

BEGIN IONS
TITLE=1253: Scan 38874 (rt=14037.3) [D:\L4N2-02.raw]
PEPMASS=827.47079 316425.19
CHARGE=3+
SCANS=38874
RAWSCANS=sn38874
RTINSECONDS=14037.332
497.77571	1390.8206
554.31895	1710.6059
598.39343	1965.795
631.69721	377.37761
669.43105	1032.7371
680.4109	466.28208
740.46249	1588.6856
758.38579	542.87429
768.44248	381.18311
775.07631	331.64751
808.48535	676.23621
827.32259	725.105
853.54798	512.03012
903.9221	415.066
937.52477	516.80493
947.69022	456.59847
994.55143	1406.1907
1107.6356	2310.6898
END IONS

BEGIN IONS
TITLE=1254: Scan 38875 (rt=14037.6) [D:\L4N2-02.raw]
PEPMASS=950.58964 52203.406
CHARGE=1+
SCANS=38875
RAWSCANS=sn38875
RTINSECONDS=14037.593
792.91542	326.94836
850.62889	336.97645
854.34612	271.23381
941.50276	289.92663
965.68297	276.13913
995.69859	311.8663
1014.0101	344.71837
1049.2615	402.13199
1241.6313	350.11956
1265.9567	365.97764
END IONS

BEGIN IONS
TITLE=1255: Scan 38876 (rt=14037.7) [D:\L4N2-02.raw]
PEPMASS=721.91239 111426.88
CHARGE=1+
SCANS=38876
RAWSCANS=sn38876
RTINSECONDS=14037.691
594.56061	299.71403
641.68092	341.04397
647.7132	316.50298
692.87142	350.22213
723.4006	569.71443
731.68357	298.09194
779.70337	368.55956
805.45771	311.14043
855.49602	345.28116
1046.471	313.26752
1074.625	469.14492
1074.9512	365.16208
END IONS

BEGIN IONS
TITLE=1256: Scan 38879 (rt=14038) [D:\L4N2-02.raw]
PEPMASS=903.73246 88491.531
CHARGE=1+
SCANS=38879
RAWSCANS=sn38879
RTINSECONDS=14037.982
538.35107	311.63983
669.9058	390.44873
704.63811	345.87716
712.79998	316.7844
717.54401	272.83512
775.05402	414.42389
843.36408	324.6518
900.61722	439.30651
950.2618	403.8625
969.21549	401.31866
1334.5384	318.45666
END IONS

BEGIN IONS
TITLE=1257: Scan 38885 (rt=14038.7) [D:\L4N2-02.raw]
PEPMASS=764.73548 714585.63
CHARGE=1+
SCANS=38885
RAWSCANS=sn38885
RTINSECONDS=14038.75
546.30426	861.43811
604.12769	354.64547
647.71773	795.17181
659.39235	465.12592
669.25181	384.06129
708.91702	1653.5765
720.67989	356.07218
744.43802	3500.8215
787.51036	771.15815
794.47013	900.97194
808.46699	2791.0111
817.23082	1133.4733
823.73582	1133.5486
824.00221	624.88177
845.50669	572.65917
865.51195	684.76919
889.21422	566.26788
919.52667	451.6302
923.01863	445.45149
962.54968	752.90413
970.55695	3463.939
984.58741	505.04139
1014.0606	498.16246
1035.5346	419.40208
1064.6148	1250.0468
1064.9481	1067.6026
1065.28	1490.4586
1098.308	2257.4185
1135.6658	1968.5697
1136.0049	1917.8882
1136.3363	1917.911
END IONS

BEGIN IONS
TITLE=1258: Scan 38889 (rt=14039.3) [D:\L4N2-02.raw]
PEPMASS=1528.3108 104015
CHARGE=1+
SCANS=38889
RAWSCANS=sn38889
RTINSECONDS=14039.321
559.12457	291.7002
644.14545	334.782
697.66782	396.96405
722.05434	332.81914
755.81802	356.12389
771.82218	300.78582
775.52182	266.05397
823.51859	375.20371
876.60779	289.76592
919.93266	430.42011
939.91029	348.20105
1041.1081	363.43063
1132.1149	303.09776
END IONS

BEGIN IONS
TITLE=1259: Scan 38893 (rt=14039.9) [D:\L4N2-02.raw]
PEPMASS=998.50328 213893.78
CHARGE=3+
SCANS=38893
RAWSCANS=sn38893
RTINSECONDS=14039.899
498.22573	1175.0334
687.3017	423.13963
696.35963	432.15623
714.14165	304.61635
729.42868	853.44185
739.60693	392.16389
770.16627	789.33261
830.90742	313.70491
833.1626	288.84234
892.48428	367.0838
913.32554	327.90526
925.14124	304.29981
973.18027	605.8913
975.2492	337.6856
1197.661	376.7994
1254.1876	510.08396
1368.3445	474.82049
1454.6212	425.9039
1621.6967	414.54228
END IONS

BEGIN IONS
TITLE=1260: Scan 38898 (rt=14040.6) [D:\L4N2-02.raw]
PEPMASS=782.66787 301871.28
CHARGE=4+
SCANS=38898
RAWSCANS=sn38898
RTINSECONDS=14040.588
517.2946	1461.5733
573.83913	868.35629
605.33781	460.06138
623.39014	504.68355
634.36292	475.12827
657.64659	329.88723
712.51194	380.01278
721.40816	683.41261
733.38575	561.78731
776.54349	345.41543
789.40587	457.26423
820.47877	606.52387
848.67765	395.87579
866.71564	351.38198
895.82411	487.16009
914.79874	392.52788
934.51867	1135.4388
949.50577	348.12867
1004.5159	1732.8492
1033.579	1075.5277
1069.5281	324.84389
1082.6455	409.89415
1117.6008	1322.5544
1160.8874	361.40785
1245.7357	482.57276
1347.696	419.44857
1508.037	458.1925
END IONS

BEGIN IONS
TITLE=1261: Scan 38902 (rt=14041.2) [D:\L4N2-02.raw]
PEPMASS=891.85541 377898.84
CHARGE=2+,3+
SCANS=38902
RAWSCANS=sn38902
RTINSECONDS=14041.16
568.6049	486.54043
669.3923	439.90915
688.07208	358.00182
699.84317	384.69511
724.29171	559.37883
799.21372	425.35572
824.23242	404.41393
843.57985	368.59003
862.71881	409.23589
892.49516	837.90956
911.71902	408.87886
934.02337	360.04964
970.5557	4278.9794
987.56305	596.93114
994.54776	390.93379
1027.0223	1404.5979
1064.9415	550.2941
1065.2831	720.99468
1065.6206	443.81579
1091.5927	570.22235
1097.9718	1004.5099
1135.6582	944.52261
1190.1895	855.30183
END IONS

BEGIN IONS
TITLE=1262: Scan 38906 (rt=14041.7) [D:\L4N2-02.raw]
PEPMASS=786.34353 129145.53
CHARGE=1+
SCANS=38906
RAWSCANS=sn38906
RTINSECONDS=14041.734
544.3042	274.02019
620.34783	441.0484
659.99404	466.99207
687.38245	324.90362
701.36745	284.23426
750.07568	419.17192
756.68226	351.5493
791.75656	496.3508
793.00707	385.55538
819.72657	320.52536
843.04414	363.22757
913.01645	381.06852
964.9009	350.73371
1005.3924	403.32343
1221.6571	355.31242
1351.3227	466.74816
1525.8971	380.06426
END IONS

BEGIN IONS
TITLE=1263: Scan 38907 (rt=14042) [D:\L4N2-02.raw]
PEPMASS=1049.2315 71310.625
CHARGE=2+
SCANS=38907
RAWSCANS=sn38907
RTINSECONDS=14041.996
625.16644	269.69517
679.91053	304.2898
715.73826	298.86224
747.76018	277.85309
828.71034	307.6786
878.15266	326.82286
1001.4682	498.31123
1007.7485	430.08102
1206.5956	321.9563
1250.2415	529.84433
1269.2842	361.64628
1277.8905	336.2418
1391.0484	371.75135
1671.7991	457.1365
END IONS

BEGIN IONS
TITLE=1264: Scan 38912 (rt=14042.5) [D:\L4N2-02.raw]
PEPMASS=586.3588 137629.88
CHARGE=2+
SCANS=38912
RAWSCANS=sn38912
RTINSECONDS=14042.471
587.32543	534.54064
669.13868	383.22715
728.46284	394.51914
771.00437	356.19026
795.46399	296.34213
897.61999	350.85818
924.39485	379.33452
956.22452	322.07395
1009.026	375.2503
1026.3025	389.00113
1065.721	402.51319
1301.7702	309.44229
END IONS

BEGIN IONS
TITLE=1265: Scan 38913 (rt=14042.7) [D:\L4N2-02.raw]
PEPMASS=731.01007 112075.31
CHARGE=3+
SCANS=38913
RAWSCANS=sn38913
RTINSECONDS=14042.732
491.23312	381.92853
569.3004	351.21236
615.46562	355.7779
633.31916	317.66233
678.35049	409.73468
729.43243	507.36669
748.34275	796.88702
819.8262	364.76816
846.08794	316.16369
1040.713	355.06745
1105.4905	517.51697
1136.0126	434.66644
1220.2102	292.20639
END IONS

BEGIN IONS
TITLE=1266: Scan 38914 (rt=14042.8) [D:\L4N2-02.raw]
PEPMASS=1043.2222 351999.22
CHARGE=3+
SCANS=38914
RAWSCANS=sn38914
RTINSECONDS=14042.833
467.76114	951.64089
506.27417	1220.8737
517.29771	1993.4884
573.84224	1931.0116
623.36795	1360.5379
721.41588	429.20425
733.40156	334.50792
789.9404	996.17925
832.45967	474.3638
934.5162	1137.6973
947.50029	329.53219
1004.5156	3011.5973
1033.5837	1838.6117
1044.3301	537.69579
1117.6123	1275.1557
1135.6551	425.9594
1146.6685	1620.4452
1159.9288	404.04009
1245.735	1963.2948
1260.2948	407.68696
1345.7062	417.86023
1460.7459	411.15378
1466.6972	494.28986
1531.7716	1782.5313
END IONS

BEGIN IONS
TITLE=1267: Scan 38916 (rt=14043) [D:\L4N2-02.raw]
PEPMASS=959.0874 82669.156
CHARGE=2+
SCANS=38916
RAWSCANS=sn38916
RTINSECONDS=14043.025
590.32462	296.18713
677.3331	276.73457
877.48356	358.82142
891.82483	296.72166
930.63351	305.3608
979.28703	321.23041
1045.0551	403.0828
1055.7471	314.00386
1108.5233	424.73561
1153.4218	425.7587
1179.6597	554.18127
1239.8015	318.27964
1255.6217	374.56889
1405.2476	352.19916
END IONS

BEGIN IONS
TITLE=1268: Scan 38917 (rt=14043.1) [D:\L4N2-02.raw]
PEPMASS=1022.9274 70493.844
CHARGE=1+
SCANS=38917
RAWSCANS=sn38917
RTINSECONDS=14043.138
535.18595	261.5345
649.46497	266.93487
680.97599	258.38856
735.36624	264.99005
780.41059	396.54804
786.62565	308.34233
877.68267	264.32271
926.39157	380.04626
1090.1327	389.92049
1250.3725	373.30614
1427.8825	367.13187
END IONS

BEGIN IONS
TITLE=1269: Scan 38918 (rt=14043.2) [D:\L4N2-02.raw]
PEPMASS=1118.3814 85620.781
CHARGE=1+
SCANS=38918
RAWSCANS=sn38918
RTINSECONDS=14043.215
561.55023	327.49469
623.52697	270.54098
658.76001	313.92845
908.55213	410.79845
1065.9654	313.59045
1191.5424	367.23933
1264.1401	395.91178
1312.159	464.3027
1493.9985	381.995
1515.0781	336.41916
1631.3865	402.2064
END IONS

BEGIN IONS
TITLE=1270: Scan 38919 (rt=14043.3) [D:\L4N2-02.raw]
PEPMASS=1152.2844 59899.813
CHARGE=1+
SCANS=38919
RAWSCANS=sn38919
RTINSECONDS=14043.328
653.22613	270.15567
832.37348	330.67838
864.47504	314.43348
948.7399	312.05971
1094.5878	414.88592
1097.9974	311.18207
1251.9368	343.90747
1315.2794	335.36408
1416.0436	449.45895
1494.8676	342.58569
END IONS

BEGIN IONS
TITLE=1271: Scan 38922 (rt=14043.6) [D:\L4N2-02.raw]
PEPMASS=891.96294 150351.16
CHARGE=1+
SCANS=38922
RAWSCANS=sn38922
RTINSECONDS=14043.621
570.22265	327.73672
620.47295	310.59319
661.8411	310.78727
669.64571	326.88422
697.25842	355.10854
738.93808	376.05437
769.40316	495.51715
794.90353	418.72084
800.46039	354.8905
850.69081	331.56058
900.49274	450.61097
956.53323	762.32723
970.56004	489.72705
991.94444	354.24589
1016.4138	411.44601
1078.1051	532.92544
1091.5974	560.89686
1255.8745	395.77063
1334.6957	336.02618
1692.4865	614.22451
END IONS

BEGIN IONS
TITLE=1272: Scan 38924 (rt=14044) [D:\L4N2-02.raw]
PEPMASS=1647.4724 108337.47
CHARGE=3+
SCANS=38924
RAWSCANS=sn38924
RTINSECONDS=14044.028
672.63643	331.59269
698.3885	304.0193
791.73013	299.88631
857.72958	279.64758
877.79988	388.27101
1005.9063	500.41782
1013.5134	394.10255
1033.5912	341.03212
1040.6844	307.20771
1071.8751	402.87299
1114.6356	398.41923
1218.5013	341.63827
1234.8289	414.15576
1444.5116	355.61087
1605.0315	440.44861
1639.0212	507.11215
END IONS

BEGIN IONS
TITLE=1273: Scan 38931 (rt=14044.9) [D:\L4N2-02.raw]
PEPMASS=1132.3834 106114.53
CHARGE=3+
SCANS=38931
RAWSCANS=sn38931
RTINSECONDS=14044.902
532.98456	277.70008
599.92635	267.63858
654.52424	379.49704
664.82783	296.04256
704.69208	355.33736
764.06993	395.90838
783.8522	323.78883
869.34519	351.14984
895.22679	352.89892
934.4893	328.65165
963.43727	314.12296
1006.7911	359.66948
1063.1602	416.57858
1080.7958	362.96149
1152.0396	395.76775
1230.0267	394.85202
1257.3114	394.24904
1283.0925	371.9734
1323.6769	389.65277
1513.6858	423.78879
1701.9364	484.72236
END IONS

BEGIN IONS
TITLE=1274: Scan 38932 (rt=14045.2) [D:\L4N2-02.raw]
PEPMASS=1145.9064 208832.41
CHARGE=3+
SCANS=38932
RAWSCANS=sn38932
RTINSECONDS=14045.163
468.26986	1603.5089
614.32159	365.8688
621.81699	307.73697
678.41302	458.24679
745.46324	1078.9325
777.48859	754.64614
862.7272	399.22153
882.50995	483.58048
907.05869	317.20678
1041.6964	368.96873
1108.5281	726.73111
1146.2393	891.22448
1146.5759	977.88322
1146.9001	775.78753
1155.6354	406.48586
1221.675	1299.6633
1233.0541	618.98718
1256.0223	370.19716
1328.1224	380.62525
1641.2982	503.89706
END IONS

BEGIN IONS
TITLE=1275: Scan 38934 (rt=14045.4) [D:\L4N2-02.raw]
PEPMASS=859.93157 577272.88
CHARGE=4+
SCANS=38934
RAWSCANS=sn38934
RTINSECONDS=14045.375
468.28615	1821.6405
598.3957	663.57222
678.41278	1996.8335
680.81295	395.4769
745.46022	763.17448
777.48569	1793.8555
786.39927	933.85518
807.44462	414.72921
815.42739	319.71391
846.5061	1603.2712
864.51722	1568.6232
886.42821	1199.7604
917.66795	534.21991
950.95121	1338.8855
969.545	1410.2401
986.46896	2065.6925
1045.4198	511.08777
1059.4971	1762.0432
1078.7102	433.01902
1108.5257	5348.7155
1133.1779	503.01831
1155.6393	470.02056
1166.0442	1863.2784
1221.6666	1343.5838
1230.5527	528.61926
1355.7006	529.00275
1593.7707	417.9151
END IONS

BEGIN IONS
TITLE=1276: Scan 38935 (rt=14045.6) [D:\L4N2-02.raw]
PEPMASS=916.9054 94467.938
CHARGE=3+
SCANS=38935
RAWSCANS=sn38935
RTINSECONDS=14045.636
725.84249	340.57112
740.43677	288.44241
782.35775	299.58381
804.34503	298.31815
815.23072	295.11267
902.37955	413.01192
915.46087	389.68753
930.67499	330.95819
974.34617	348.1874
1098.3632	454.16477
1115.4904	420.22657
1162.2531	478.78043
1166.1172	353.46644
1253.4008	461.93708
1310.4824	338.87842
END IONS

BEGIN IONS
TITLE=1277: Scan 38940 (rt=14046.2) [D:\L4N2-02.raw]
PEPMASS=1065.1344 125383.06
CHARGE=1+
SCANS=38940
RAWSCANS=sn38940
RTINSECONDS=14046.187
554.69422	345.86936
573.81663	391.67129
640.53108	403.10918
669.26892	320.44732
722.62445	380.85891
808.54889	353.74607
831.21612	445.21804
840.95573	422.39031
873.8497	505.48495
883.31571	314.05781
898.85176	318.47636
918.25238	400.52831
969.58095	417.53204
1000.0167	379.17568
1015.8714	321.8464
1033.2022	394.22367
1046.6035	405.0872
1059.5377	302.51435
1076.131	465.1722
1132.5573	370.23329
1345.6321	337.67437
1394.3298	382.8099
1421.5071	381.78293
END IONS

BEGIN IONS
TITLE=1278: Scan 38944 (rt=14046.8) [D:\L4N2-02.raw]
PEPMASS=1419.6089 122326.53
CHARGE=1+
SCANS=38944
RAWSCANS=sn38944
RTINSECONDS=14046.759
503.43415	287.38812
562.03737	310.82962
669.14787	457.04973
688.17621	333.95087
703.01793	310.11615
768.7387	379.36158
774.43682	329.66828
792.06583	359.00134
794.89425	298.80209
852.23311	295.66357
963.04469	517.01694
992.0945	369.86873
1066.2589	342.01367
1077.2885	398.72661
1288.8183	398.22774
1323.5247	345.99943
END IONS

BEGIN IONS
TITLE=1279: Scan 38948 (rt=14047.3) [D:\L4N2-02.raw]
PEPMASS=718.75968 144857.22
CHARGE=1+
SCANS=38948
RAWSCANS=sn38948
RTINSECONDS=14047.33
591.13757	275.30555
600.96966	306.3441
642.27766	390.15379
665.28712	341.37801
720.41274	426.1907
731.40329	300.59537
758.73375	344.93049
776.45512	409.618
791.86244	399.96576
797.29145	319.31255
804.02384	335.21735
818.82192	295.61825
847.65122	379.98524
891.48904	338.86493
922.05965	412.09327
943.71023	365.54989
974.23728	353.04812
1006.3022	351.60741
1074.6126	343.74595
1078.1585	329.25558
1624.5373	511.61461
1649.9307	435.63976
END IONS

BEGIN IONS
TITLE=1280: Scan 38952 (rt=14047.9) [D:\L4N2-02.raw]
PEPMASS=896.52161 244728.59
CHARGE=1+
SCANS=38952
RAWSCANS=sn38952
RTINSECONDS=14047.909
608.75394	289.26895
742.14021	457.22052
750.77244	358.75437
805.97138	437.36702
842.93886	439.18986
851.33278	414.50112
873.98157	409.62887
900.49133	359.20111
910.57069	337.74042
928.32051	326.80375
943.63346	347.86933
958.84808	484.49653
970.55218	2154.7539
995.97484	508.74002
1018.8053	392.01377
1029.2364	388.09254
1074.2889	888.40136
1074.6203	692.33588
1107.3092	1155.5668
1107.6436	1084.329
1145.0077	491.45156
1145.6694	367.50843
1200.3163	422.91441
1365.2914	440.32011
1427.1005	424.2173
1628.2826	457.97323
END IONS

BEGIN IONS
TITLE=1281: Scan 38953 (rt=14048.2) [D:\L4N2-02.raw]
PEPMASS=1139.8307 78569.531
CHARGE=2+
SCANS=38953
RAWSCANS=sn38953
RTINSECONDS=14048.17
832.9649	465.52689
876.84493	335.72154
913.20566	334.10779
1007.6391	321.23391
1081.8262	341.60408
1105.9598	357.85898
1198.8079	341.33809
1343.2949	324.66078
1458.3031	467.86468
1476.2639	395.43517
1520.2465	406.04872
1645.0886	512.74152
1736.2881	552.60094
END IONS

BEGIN IONS
TITLE=1282: Scan 38959 (rt=14049) [D:\L4N2-02.raw]
PEPMASS=866.62878 124068.88
CHARGE=3+
SCANS=38959
RAWSCANS=sn38959
RTINSECONDS=14048.955
598.12768	295.81645
662.5426	302.92867
728.41956	376.39043
790.07974	297.82078
866.44134	503.54892
871.80747	339.95445
956.026	370.38512
969.35948	410.74818
980.06424	522.24402
993.37652	391.39145
1018.8155	383.47322
1050.7649	405.98453
1064.7001	395.05711
1120.0914	543.40534
1229.9136	373.9851
1614.69	602.87078
1712.459	534.21178
END IONS

BEGIN IONS
TITLE=1283: Scan 38960 (rt=14049.2) [D:\L4N2-02.raw]
PEPMASS=1080.6144 69779.313
CHARGE=3+
SCANS=38960
RAWSCANS=sn38960
RTINSECONDS=14049.216
615.95855	284.47051
684.2766	258.81928
733.31078	334.96153
774.7339	279.44759
876.5745	338.22207
920.77608	324.0535
967.0999	402.45635
1050.9342	384.38229
1188.3796	315.11459
1220.5762	315.79098
1446.7596	402.68765
1652.5566	598.22819
END IONS

BEGIN IONS
TITLE=1284: Scan 38965 (rt=14049.8) [D:\L4N2-02.raw]
PEPMASS=866.77191 115878.19
CHARGE=1+
SCANS=38965
RAWSCANS=sn38965
RTINSECONDS=14049.764
512.03217	384.08097
592.94104	309.6911
660.3668	376.24441
697.91169	404.61616
747.80539	334.47626
755.41269	347.65363
797.95976	376.90159
831.91266	296.41077
835.27382	279.24441
858.97118	334.13492
881.0964	374.45171
901.89831	379.84594
907.95413	365.58993
932.79597	361.01839
961.04114	548.95476
979.25647	375.53583
1006.0692	453.15306
1093.7288	408.79077
1117.6957	362.78935
1154.3684	369.32975
END IONS

BEGIN IONS
TITLE=1285: Scan 38969 (rt=14050.3) [D:\L4N2-02.raw]
PEPMASS=875.42962 105895.56
CHARGE=3+
SCANS=38969
RAWSCANS=sn38969
RTINSECONDS=14050.341
572.72701	477.59483
583.84976	386.1074
651.8821	385.62087
686.96809	346.3042
741.69558	390.56801
777.0889	322.72937
807.88507	339.97341
874.50912	476.58078
890.48422	321.9756
936.13686	367.8642
1004.9635	396.52758
1016.836	476.06589
1022.2879	405.9019
1059.185	389.63218
1130.5789	399.23408
1334.5881	372.72613
END IONS

BEGIN IONS
TITLE=1286: Scan 38970 (rt=14050.6) [D:\L4N2-02.raw]
PEPMASS=970.48502 177272.94
CHARGE=3+
SCANS=38970
RAWSCANS=sn38970
RTINSECONDS=14050.602
580.26735	426.38056
587.3194	269.00589
621.76859	271.00252
675.29055	583.34991
790.59837	283.21036
818.66162	332.62329
861.28113	317.0225
904.41904	297.74754
937.46197	913.11994
991.41871	346.34265
1011.0972	351.92895
1073.8802	394.26874
1093.5541	1639.0361
1164.5878	568.99236
1235.6317	1104.864
1241.9962	354.99697
1250.5127	942.3601
1287.9083	327.28419
1326.0856	351.50838
1349.5892	443.19793
1385.6667	323.40024
END IONS

BEGIN IONS
TITLE=1287: Scan 38974 (rt=14051.1) [D:\L4N2-02.raw]
PEPMASS=932.07477 131021.03
CHARGE=3+
SCANS=38974
RAWSCANS=sn38974
RTINSECONDS=14051.07
565.24571	285.22852
617.04005	318.58563
623.70097	316.76864
669.27201	500.46985
697.78863	329.53164
745.65928	416.77777
757.22278	325.18695
769.21633	356.4519
779.52163	334.1357
806.71115	449.32013
929.79938	376.19422
940.66723	391.98664
978.7437	333.02378
1002.7964	380.69576
1099.588	363.02078
1103.175	355.50557
1124.5713	403.35081
1146.3546	354.94794
1163.5972	412.12809
1177.6821	354.17334
1425.1688	454.99489
END IONS

BEGIN IONS
TITLE=1288: Scan 38975 (rt=14051.3) [D:\L4N2-02.raw]
PEPMASS=974.14271 429618.78
CHARGE=3+
SCANS=38975
RAWSCANS=sn38975
RTINSECONDS=14051.331
498.21196	1177.8058
644.29989	333.87939
666.30422	357.88405
692.34107	480.12841
695.81652	370.05717
728.72486	338.74931
747.47307	285.1474
792.36242	433.30845
830.67333	286.07333
892.95545	481.11113
920.23581	437.90416
941.50494	340.11121
974.48074	353.78798
998.78584	332.9251
1031.5275	428.48363
1080.8262	409.06795
1093.5445	460.20102
1111.0373	514.00476
1146.5583	2342.9727
1203.602	376.71672
1268.625	386.76421
1287.5728	1930.7793
1311.1405	2058.8427
1400.6541	2499.0191
1513.7411	1153.7954
1627.8281	642.36159
1947.9676	1498.2308
END IONS

BEGIN IONS
TITLE=1289: Scan 38986 (rt=14052.6) [D:\L4N2-02.raw]
PEPMASS=1422.0192 100254.19
CHARGE=3+
SCANS=38986
RAWSCANS=sn38986
RTINSECONDS=14052.603
547.1886	323.61864
637.82198	336.41472
665.67465	570.33442
705.95468	277.19666
762.30057	300.23026
783.68775	300.04527
828.7847	469.76575
830.9836	300.07034
878.56369	456.49397
977.69816	399.66193
1037.4261	387.03383
1298.9291	377.02066
1352.4349	322.45085
1362.3435	330.63185
1445.6873	519.02232
1486.118	491.30687
1516.143	481.70773
END IONS

BEGIN IONS
TITLE=1290: Scan 38990 (rt=14053.2) [D:\L4N2-02.raw]
PEPMASS=1010.5159 128052.91
CHARGE=3+
SCANS=38990
RAWSCANS=sn38990
RTINSECONDS=14053.175
598.38515	474.79025
695.28216	298.16949
750.60053	296.3069
781.16231	269.98626
816.49419	552.67035
906.47792	347.59096
929.09489	440.69623
979.46001	479.40396
1091.9608	358.19971
1097.0858	352.40423
1123.9433	355.01473
1142.5226	613.79135
1181.1825	416.58766
1255.6036	520.06681
1290.8555	434.69434
1354.3411	364.93086
END IONS

BEGIN IONS
TITLE=1291: Scan 38994 (rt=14054.4) [D:\L4N2-02.raw]
PEPMASS=1237.806 168289.94
CHARGE=2+
SCANS=38994
RAWSCANS=sn38994
RTINSECONDS=14054.373
608.77752	257.45951
705.56429	361.01248
727.56412	405.48395
740.54583	375.2425
794.83116	330.11787
871.8407	422.17493
893.47439	307.15037
941.85345	332.97071
959.03869	339.44896
973.79509	331.61053
993.15162	374.44562
1054.4743	341.49935
1077.3038	462.31508
1119.25	348.59042
1233.5079	375.20355
1297.7606	417.68017
1312.9788	335.34723
1337.7397	311.35653
1657.8225	570.76531
END IONS

BEGIN IONS
TITLE=1292: Scan 39002 (rt=14055.5) [D:\L4N2-02.raw]
PEPMASS=1132.8027 81840.313
CHARGE=1+
SCANS=39002
RAWSCANS=sn39002
RTINSECONDS=14055.469
531.9273	401.73455
613.98045	248.20818
1082.3673	331.04458
1104.3518	311.66114
1184.8086	327.62994
1232.201	349.73405
1284.7669	403.84677
1340.3595	358.78848
1355.8068	366.12754
1459.0263	395.04488
1702.0039	508.09375
END IONS

BEGIN IONS
TITLE=1293: Scan 39005 (rt=14055.8) [D:\L4N2-02.raw]
PEPMASS=1091.2243 95628.813
CHARGE=3+
SCANS=39005
RAWSCANS=sn39005
RTINSECONDS=14055.794
627.69208	335.59743
669.2458	349.47309
705.02572	322.51984
750.38259	431.13156
775.71671	361.95317
776.45416	306.2258
786.10655	299.7065
868.88491	366.69447
903.66422	293.83723
984.60322	342.9926
1046.7778	311.68402
1096.8945	324.15831
1172.5983	598.46479
1192.7782	401.56323
1265.9693	309.64033
END IONS

BEGIN IONS
TITLE=1294: Scan 39008 (rt=14056.3) [D:\L4N2-02.raw]
PEPMASS=1312.1563 95097
CHARGE=3+
SCANS=39008
RAWSCANS=sn39008
RTINSECONDS=14056.27
620.58447	390.99172
740.70434	441.65158
757.28434	394.05626
768.16222	320.28015
806.34782	374.40565
948.29806	381.27085
1032.8777	318.45716
1044.7006	310.3395
1107.1816	322.23076
1118.9968	311.49453
1218.9436	391.01662
1416.8603	454.15596
1424.0724	330.21404
END IONS

BEGIN IONS
TITLE=1295: Scan 39010 (rt=14056.6) [D:\L4N2-02.raw]
PEPMASS=935.97437 87556.313
CHARGE=2+
SCANS=39010
RAWSCANS=sn39010
RTINSECONDS=14056.63
561.2063	343.24238
665.86771	307.22024
694.94322	272.64004
722.66445	360.04177
752.42544	289.22704
904.84775	344.65436
979.28768	327.76552
1021.057	304.78387
1040.1757	424.89715
1071.4449	489.72807
1118.261	322.49404
1172.0107	303.01041
END IONS

BEGIN IONS
TITLE=1296: Scan 39013 (rt=14056.9) [D:\L4N2-02.raw]
PEPMASS=1460.7124 287916.53
CHARGE=2+
SCANS=39013
RAWSCANS=sn39013
RTINSECONDS=14056.929
516.2348	890.02418
629.31309	1505.5808
700.34963	1033.5334
769.38019	352.78684
775.9496	308.03198
882.45668	505.51552
1150.501	863.65992
1287.5736	1379.2018
1400.6527	1224.6119
1461.7221	439.88601
1514.7552	396.32964
1627.8244	639.01691
1697.8541	603.83662
1784.8856	1362.4694
1947.9694	1210.3753
END IONS

BEGIN IONS
TITLE=1297: Scan 39015 (rt=14057.1) [D:\L4N2-02.raw]
PEPMASS=1126.9339 157371.03
CHARGE=1+
SCANS=39015
RAWSCANS=sn39015
RTINSECONDS=14057.142
595.7593	273.52736
612.48691	344.51078
672.5028	268.11513
768.60167	278.06997
807.753	353.03471
839.67359	386.47199
900.11008	544.90491
908.37708	287.57628
942.59535	367.45299
1067.6667	308.515
1076.2175	310.64618
1106.5643	421.16906
1118.4671	342.7394
1123.8387	326.24253
1132.1887	375.19687
1211.4975	407.34788
1235.8971	377.88128
1251.1238	338.01813
1275.3159	434.11661
1392.7076	504.19956
1706.8687	472.92693
1735.259	706.37
END IONS

BEGIN IONS
TITLE=1298: Scan 39018 (rt=14057.6) [D:\L4N2-02.raw]
PEPMASS=1156.5217 112340.13
CHARGE=1+
SCANS=39018
RAWSCANS=sn39018
RTINSECONDS=14057.619
616.81135	283.20563
669.64445	337.40893
675.59653	360.36214
691.77595	351.52148
716.77907	301.77968
773.52011	383.40653
783.45606	324.27875
802.43887	505.73664
810.52424	380.43977
846.53823	420.87248
909.25515	311.64446
956.7098	287.99844
1010.6303	301.93388
1071.8054	298.8362
1097.5665	333.67698
1129.1253	399.18426
1179.6991	317.96626
1208.5117	332.60222
1228.6188	432.36101
1330.5236	384.9301
1664.8341	575.72164
END IONS

BEGIN IONS
TITLE=1299: Scan 39019 (rt=14057.9) [D:\L4N2-02.raw]
PEPMASS=1377.1663 64422.719
CHARGE=3+
SCANS=39019
RAWSCANS=sn39019
RTINSECONDS=14057.88
587.45311	254.7462
698.2152	279.04569
710.59851	275.09452
857.47149	360.10028
897.57138	414.19024
923.13543	269.89067
938.92789	286.60963
952.64547	356.30989
1246.2908	364.70388
1427.2801	414.87597
END IONS

BEGIN IONS
TITLE=1300: Scan 39022 (rt=14058.2) [D:\L4N2-02.raw]
PEPMASS=1160.8601 108937.91
CHARGE=3+
SCANS=39022
RAWSCANS=sn39022
RTINSECONDS=14058.193
625.03213	333.28832
671.10568	449.60955
764.58207	331.96263
774.87351	361.6005
787.05085	314.30737
848.22319	379.19936
869.07741	357.84276
949.7839	323.5751
1045.4402	373.80601
1056.1189	350.5567
1073.4801	386.8849
1125.8619	411.06311
1208.4971	480.08958
1341.0028	447.82197
1431.6989	555.79778
1523.7763	566.74585
1659.9302	463.12825
END IONS

BEGIN IONS
TITLE=1301: Scan 39024 (rt=14058.6) [D:\L4N2-02.raw]
PEPMASS=647.35672 264370.75
CHARGE=3+
SCANS=39024
RAWSCANS=sn39024
RTINSECONDS=14058.596
535.21372	649.16754
555.33024	401.12984
623.59907	330.65318
629.02859	321.80534
647.33585	1870.1496
700.26603	379.63677
771.40098	1315.1888
819.39761	380.36967
870.47129	1388.2745
983.55031	802.22554
1201.6721	765.18406
END IONS

BEGIN IONS
TITLE=1302: Scan 39028 (rt=14059.3) [D:\L4N2-02.raw]
PEPMASS=1135.8324 67900.094
CHARGE=3+
SCANS=39028
RAWSCANS=sn39028
RTINSECONDS=14059.331
627.88862	282.1974
860.61843	374.44532
886.91412	306.28247
946.97051	365.54337
1093.101	312.56873
1268.8021	541.70465
1283.6059	408.98884
1433.5568	476.31079
1451.0427	425.38936
1472.0257	600.04541
1711.5408	432.08038
END IONS

BEGIN IONS
TITLE=1303: Scan 39036 (rt=14060.3) [D:\L4N2-02.raw]
PEPMASS=957.02782 104431.75
CHARGE=2+
SCANS=39036
RAWSCANS=sn39036
RTINSECONDS=14060.282
577.35424	665.21531
595.38192	396.16908
686.27685	281.72953
708.48704	553.92793
782.64835	319.97823
837.50337	836.06051
1039.527	378.50803
1084.2871	388.98694
1107.7968	421.35656
1328.1982	346.74987
1564.4619	396.34726
END IONS

BEGIN IONS
TITLE=1304: Scan 39038 (rt=14060.5) [D:\L4N2-02.raw]
PEPMASS=1210.3152 126261.69
CHARGE=2+
SCANS=39038
RAWSCANS=sn39038
RTINSECONDS=14060.495
595.14006	302.42409
676.5023	301.98829
743.85736	334.16985
786.14773	362.05931
796.73929	308.95399
881.07847	377.33055
951.14437	329.72384
1021.7027	314.017
1129.7947	335.79367
1156.4913	381.2223
1189.9029	457.17805
1202.5735	440.81615
1304.5432	473.50932
1513.0812	381.56366
1657.1108	435.79235
END IONS

BEGIN IONS
TITLE=1305: Scan 39044 (rt=14061.5) [D:\L4N2-02.raw]
PEPMASS=1060.2296 148381.69
CHARGE=3+
SCANS=39044
RAWSCANS=sn39044
RTINSECONDS=14061.469
595.00699	439.27236
666.90626	270.31507
697.51387	309.69453
728.64065	324.91638
747.22428	317.77689
787.30938	378.30794
826.79982	435.20902
839.64118	366.16029
871.55977	385.61165
909.00328	441.74336
928.29091	337.67207
992.74112	347.51594
1022.5118	372.88404
1098.1677	390.52434
1138.0768	491.81923
1150.3196	415.81337
1172.0968	402.67085
1202.7101	393.13103
1314.0686	405.51209
1365.3528	409.55227
1434.2846	367.63771
END IONS

BEGIN IONS
TITLE=1306: Scan 39047 (rt=14061.9) [D:\L4N2-02.raw]
PEPMASS=793.04202 395081.38
CHARGE=1+
SCANS=39047
RAWSCANS=sn39047
RTINSECONDS=14061.946
564.23651	313.84751
629.99403	404.89153
668.89237	802.16648
688.41215	432.96038
714.42126	358.35564
769.10846	639.48004
776.58898	377.02876
794.46458	724.74463
811.53936	410.60654
823.98479	795.53527
830.74397	626.29907
844.00834	1710.1611
852.00858	669.39134
856.49961	407.0167
908.03842	961.17535
914.03731	527.00794
936.54581	468.55633
984.57794	477.76029
1022.5913	369.61533
1070.6203	1082.5094
1097.9755	1038.1225
1135.9994	654.1946
1290.7208	449.16033
1346.943	467.98974
1362.2594	371.32416
END IONS

BEGIN IONS
TITLE=1307: Scan 39056 (rt=14063.1) [D:\L4N2-02.raw]
PEPMASS=1144.744 66752.563
CHARGE=2+
SCANS=39056
RAWSCANS=sn39056
RTINSECONDS=14063.144
585.7277	311.91446
809.40041	339.4655
894.95853	311.34921
990.45806	458.08343
1168.9433	369.0127
1329.0447	352.70062
1450.9874	336.49029
1523.5997	383.54454
1544.6888	442.8628
1588.4145	390.19333
END IONS

BEGIN IONS
TITLE=1308: Scan 39059 (rt=14063.5) [D:\L4N2-02.raw]
PEPMASS=1300.3125 131601.09
CHARGE=4+
SCANS=39059
RAWSCANS=sn39059
RTINSECONDS=14063.476
522.57121	394.5278
555.83569	340.59135
595.35592	328.82011
651.38572	349.40897
658.17092	287.82421
687.89315	451.28204
693.79487	393.39665
731.37967	401.36596
768.45414	498.55357
786.05764	375.78117
803.61585	366.07507
832.35951	302.36282
890.11918	325.71349
910.26701	359.46091
1155.162	376.59005
1219.1054	372.83153
1420.6842	385.45299
1452.5253	404.09238
1480.5352	373.26929
1616.2694	447.27947
END IONS

BEGIN IONS
TITLE=1309: Scan 39068 (rt=14064.5) [D:\L4N2-02.raw]
PEPMASS=1096.6951 116192.63
CHARGE=3+
SCANS=39068
RAWSCANS=sn39068
RTINSECONDS=14064.539
508.06205	343.00526
538.22405	321.11946
669.25923	413.57164
702.69444	280.08952
733.58411	336.30728
825.77662	355.49462
858.89144	322.11106
932.90307	314.58219
967.16271	345.46276
975.82837	330.8094
1048.6191	471.96171
1095.3212	465.66091
1132.2828	482.89314
1179.7131	473.32934
1195.7894	446.57131
1239.1859	418.88061
1403.7335	354.17571
1465.2186	412.62463
1476.9309	434.98142
1591.1053	442.70437
END IONS

BEGIN IONS
TITLE=1310: Scan 39073 (rt=14065.2) [D:\L4N2-02.raw]
PEPMASS=809.61001 142425.31
CHARGE=1+
SCANS=39073
RAWSCANS=sn39073
RTINSECONDS=14065.197
646.16449	311.85481
656.49344	286.84153
701.40664	522.99064
717.68063	315.34131
838.79408	338.85834
876.4967	381.18021
899.04538	345.85991
906.51591	457.04124
918.91826	418.20633
943.16603	373.86221
964.89856	409.71008
1013.9589	473.71714
1034.7923	424.41883
1054.7775	413.84538
1074.3037	391.13118
1109.3977	389.04782
1128.5152	438.72789
1296.2402	355.68997
1609.2352	535.96491
END IONS

BEGIN IONS
TITLE=1311: Scan 39075 (rt=14065.6) [D:\L4N2-02.raw]
PEPMASS=844.56989 80391.688
CHARGE=2+
SCANS=39075
RAWSCANS=sn39075
RTINSECONDS=14065.556
642.96503	294.26866
699.73004	314.68138
769.448	375.47785
846.12041	366.67772
916.70747	317.77036
966.23851	330.85917
1079.2252	390.52512
1098.6451	336.47713
1108.3067	310.15829
1190.2301	304.45261
1291.6128	308.77704
1307.5028	505.94685
1664.7764	489.02153
END IONS

BEGIN IONS
TITLE=1312: Scan 39077 (rt=14065.8) [D:\L4N2-02.raw]
PEPMASS=1250.3162 123257.69
CHARGE=1+
SCANS=39077
RAWSCANS=sn39077
RTINSECONDS=14065.809
588.33489	382.32051
602.36599	239.79721
687.08572	412.09189
733.54652	497.04125
765.4421	445.63877
793.03231	435.18966
808.53946	402.8758
843.60822	331.01816
904.38162	310.54218
953.88015	365.77911
1029.8799	407.42271
1211.2344	382.25455
1247.8117	462.43774
1350.3943	457.46978
1387.6386	554.46965
END IONS

BEGIN IONS
TITLE=1313: Scan 39080 (rt=14066.3) [D:\L4N2-02.raw]
PEPMASS=697.2858 513879.84
CHARGE=2+
SCANS=39080
RAWSCANS=sn39080
RTINSECONDS=14066.285
612.6737	398.72111
654.36817	295.87935
714.08188	450.5356
735.73024	500.10691
780.20708	518.08413
805.71742	340.52979
835.98367	492.34523
892.02372	1765.9374
938.86732	400.40254
1069.6214	803.44352
1074.2749	488.6599
END IONS

BEGIN IONS
TITLE=1314: Scan 39082 (rt=14066.6) [D:\L4N2-02.raw]
PEPMASS=818.91636 101410.03
CHARGE=1+
SCANS=39082
RAWSCANS=sn39082
RTINSECONDS=14066.645
633.29832	296.35938
723.321	494.08288
733.84573	392.15452
780.45098	345.9857
819.80459	354.54501
892.31364	355.95539
931.88271	358.68779
948.29775	407.22848
1002.4975	451.8782
1093.3256	400.96934
1115.5811	387.16302
1315.2762	381.49406
1416.1944	371.30015
END IONS

BEGIN IONS
TITLE=1315: Scan 39085 (rt=14067) [D:\L4N2-02.raw]
PEPMASS=768.30704 526136.75
CHARGE=1+
SCANS=39085
RAWSCANS=sn39085
RTINSECONDS=14067.014
561.04042	263.90431
616.92948	378.58839
621.67484	325.54597
647.38605	834.25058
667.84897	309.80865
709.41857	560.29019
744.43489	1116.1741
813.45609	949.60991
830.48866	1115.513
830.73923	990.36275
831.235	452.65994
833.50964	418.44502
880.2038	447.41196
887.14206	395.23983
922.53507	471.98105
957.29352	533.7034
970.55234	1965.1225
1001.8708	400.73553
1015.3345	371.17561
1023.9732	406.15293
1074.6129	1208.9021
1074.957	810.02551
1107.3067	1518.0711
1145.0031	1489.7813
1181.2783	415.24989
1208.9267	404.31643
1215.6905	595.97139
1435.1544	437.58579
1495.5672	525.58137
END IONS

BEGIN IONS
TITLE=1316: Scan 39090 (rt=14067.7) [D:\L4N2-02.raw]
PEPMASS=1166.59 128594.22
CHARGE=1+
SCANS=39090
RAWSCANS=sn39090
RTINSECONDS=14067.711
574.14912	345.72607
616.80488	319.0361
639.79898	279.25078
668.76873	302.19563
679.50988	280.6585
728.43815	376.78928
746.33542	302.89988
777.67116	405.25068
829.7728	303.36288
872.94878	308.03478
905.36153	354.84164
980.20808	347.34859
993.23248	326.50605
1175.8311	476.92034
1255.5344	339.58688
1265.2452	416.22305
1354.4998	383.52182
1618.9632	576.84219
1666.1645	551.10535
END IONS

BEGIN IONS
TITLE=1317: Scan 39094 (rt=14068.3) [D:\L4N2-02.raw]
PEPMASS=711.32298 142890.03
CHARGE=1+
SCANS=39094
RAWSCANS=sn39094
RTINSECONDS=14068.292
598.12571	459.62828
624.15769	292.91103
669.40709	295.63805
708.75424	366.38564
722.53046	352.6261
768.5434	407.19313
774.83668	320.77034
809.51036	314.69169
861.26557	693.81732
880.21141	307.69714
906.9342	325.45596
929.60675	330.39281
1017.5628	394.04505
1050.1039	345.19515
1071.8373	330.7822
1181.2191	439.18426
1269.4352	378.02756
END IONS

BEGIN IONS
TITLE=1318: Scan 39097 (rt=14068.8) [D:\L4N2-02.raw]
PEPMASS=1054.3334 176344.84
CHARGE=5+
SCANS=39097
RAWSCANS=sn39097
RTINSECONDS=14068.778
555.62721	288.43628
578.55931	289.80663
605.22455	303.95569
766.57072	305.68011
811.62742	386.49153
830.05475	282.65187
861.9199	514.84233
951.54017	327.25769
992.25234	521.63442
1023.5272	485.41601
1041.5345	364.68721
1052.0811	347.30378
1069.2356	367.83934
1079.8893	337.80247
1100.9159	375.72363
1155.6879	370.73148
1167.1	446.61218
1177.7452	499.89201
1196.5011	582.37011
1202.9722	539.08421
1241.0595	423.03132
1262.8975	496.10748
1284.0913	370.84169
1297.6947	362.95106
1324.9667	359.51207
1537.3584	603.4254
END IONS

BEGIN IONS
TITLE=1319: Scan 39100 (rt=14069.2) [D:\L4N2-02.raw]
PEPMASS=926.14038 71090.75
CHARGE=2+
SCANS=39100
RAWSCANS=sn39100
RTINSECONDS=14069.229
535.65616	279.22067
596.8333	286.29624
750.77159	367.27286
827.74447	340.37242
875.96753	299.13607
952.04881	385.95872
1021.8999	411.11661
1057.2065	326.02835
1088.6472	330.34072
1098.3157	450.90564
1125.7839	343.08713
1163.184	371.67221
1191.9548	484.51514
END IONS

BEGIN IONS
TITLE=1320: Scan 39103 (rt=14069.6) [D:\L4N2-02.raw]
PEPMASS=781.39984 153785.31
CHARGE=3+
SCANS=39103
RAWSCANS=sn39103
RTINSECONDS=14069.561
645.50431	363.57963
695.02024	383.07943
708.67767	498.98148
712.69715	286.31201
739.40991	507.34873
780.44482	1185.7436
795.75536	348.48943
812.44392	365.40821
894.04989	331.64653
924.17521	328.19676
950.50576	372.09987
958.55589	481.97861
971.84273	385.84753
979.42114	925.4696
995.31499	410.84805
1232.6363	391.39065
1504.7212	421.96683
1569.4342	422.1123
END IONS

BEGIN IONS
TITLE=1321: Scan 39107 (rt=14070.2) [D:\L4N2-02.raw]
PEPMASS=983.7981 100577.16
CHARGE=2+
SCANS=39107
RAWSCANS=sn39107
RTINSECONDS=14070.161
561.42462	319.13592
601.19292	284.80255
654.72533	285.39233
665.84299	266.19868
763.07865	337.56602
816.26537	364.50347
855.11463	386.95871
873.51107	372.39477
889.37588	325.72797
947.06369	432.38014
957.12118	331.22718
971.13443	300.60335
977.56767	286.46016
1066.9102	404.68597
1116.274	505.41029
1147.0929	338.33787
1390.4453	404.48103
END IONS

BEGIN IONS
TITLE=1322: Scan 39110 (rt=14070.6) [D:\L4N2-02.raw]
PEPMASS=851.68671 128472.81
CHARGE=4+
SCANS=39110
RAWSCANS=sn39110
RTINSECONDS=14070.642
579.82524	295.88473
595.13256	275.82314
608.8606	303.66824
617.25707	287.19184
664.33163	464.31387
669.15211	335.77132
716.26784	349.08413
717.56234	293.56612
760.16229	342.49066
764.73448	294.34491
780.45824	305.33315
813.81206	285.88881
851.47858	636.83799
865.27112	334.58779
894.71954	450.19107
939.14202	387.19187
964.88748	359.91066
1020.2927	467.43839
1083.7464	371.75692
END IONS

BEGIN IONS
TITLE=1323: Scan 39114 (rt=14071.2) [D:\L4N2-02.raw]
PEPMASS=787.24603 74986.844
CHARGE=2+
SCANS=39114
RAWSCANS=sn39114
RTINSECONDS=14071.212
630.70715	328.62331
688.20184	382.53921
775.74373	347.37168
784.15288	265.60605
858.06472	327.49975
866.70002	311.63929
896.53494	304.28644
1020.7433	311.99386
1080.0518	353.42128
1126.1697	287.90855
END IONS

BEGIN IONS
TITLE=1324: Scan 39118 (rt=14071.6) [D:\L4N2-02.raw]
PEPMASS=1000.1207 165527.94
CHARGE=1+
SCANS=39118
RAWSCANS=sn39118
RTINSECONDS=14071.624
591.22229	329.70208
621.89332	270.67778
669.14358	414.97906
725.2979	362.98165
729.12815	288.03745
749.28931	345.5651
828.73431	382.25492
849.53612	472.48385
878.15514	347.4553
891.71114	333.79439
1001.0364	451.76125
1014.6342	477.28928
1019.3986	380.86255
1099.6959	477.85686
1164.7477	344.18797
1572.6531	555.2462
END IONS

BEGIN IONS
TITLE=1325: Scan 39124 (rt=14072.4) [D:\L4N2-02.raw]
PEPMASS=721.7243 159613.19
CHARGE=3+
SCANS=39124
RAWSCANS=sn39124
RTINSECONDS=14072.425
561.22305	305.85096
669.14424	479.04487
681.67905	355.53617
722.40817	820.3613
731.42828	760.11906
745.77741	433.2586
776.12239	293.84051
822.06907	436.00298
832.95049	368.13354
872.92534	417.86915
876.93787	312.17041
890.44667	374.50395
963.55708	333.57674
978.83807	337.01582
1029.5491	395.65069
1049.5308	348.36636
1077.3861	427.13138
1098.3006	532.93007
1150.0672	397.36967
1157.2731	315.9011
1370.9229	407.83495
1663.156	586.14666
END IONS

BEGIN IONS
TITLE=1326: Scan 39127 (rt=14072.9) [D:\L4N2-02.raw]
PEPMASS=983.06567 57078.219
CHARGE=2+
SCANS=39127
RAWSCANS=sn39127
RTINSECONDS=14072.875
610.00428	340.62455
671.16378	319.05033
709.67543	264.73033
818.26872	298.37501
880.84842	297.50878
919.49012	339.91845
942.3618	339.44265
1390.0083	453.79709
1402.7823	388.79277
1720.4176	486.95067
END IONS

BEGIN IONS
TITLE=1327: Scan 39132 (rt=14073.9) [D:\L4N2-02.raw]
PEPMASS=951.86325 79353.188
CHARGE=1+
SCANS=39132
RAWSCANS=sn39132
RTINSECONDS=14073.936
694.28284	361.09748
770.41974	321.68198
785.30374	282.9007
928.84697	383.30358
988.49642	357.44932
1050.5674	363.75321
1210.5918	345.98725
1223.7176	363.69754
1358.6863	351.00998
1431.1648	402.65489
END IONS

BEGIN IONS
TITLE=1328: Scan 39139 (rt=14074.9) [D:\L4N2-02.raw]
PEPMASS=1192.3284 176028.91
CHARGE=1+
SCANS=39139
RAWSCANS=sn39139
RTINSECONDS=14074.878
501.10955	347.75364
566.05032	308.391
596.11233	404.6168
613.9022	286.2436
682.67928	358.93198
705.14242	360.63059
714.53281	347.10294
728.81255	323.69974
738.78867	296.82482
792.76211	570.43437
830.77805	326.52205
855.70708	359.60192
889.86829	297.72802
939.89338	299.37709
969.51152	281.37928
979.70535	423.93664
980.36933	326.25891
989.18737	286.33085
1030.4165	315.31675
1146.1969	300.51378
1160.4212	382.21793
1191.7938	414.9589
1208.9631	320.38128
1403.6632	372.06107
1458.1896	437.31994
1627.3906	499.85274
END IONS

BEGIN IONS
TITLE=1329: Scan 39143 (rt=14075.4) [D:\L4N2-02.raw]
PEPMASS=901.83126 60055.313
CHARGE=1+
SCANS=39143
RAWSCANS=sn39143
RTINSECONDS=14075.442
593.31827	277.54875
648.64089	330.53376
741.41418	308.0076
750.88599	279.63156
809.719	292.04205
863.47875	344.77967
996.17506	347.05314
1031.6246	435.41837
1234.9958	390.70099
1270.5025	363.22074
END IONS

BEGIN IONS
TITLE=1330: Scan 39146 (rt=14075.8) [D:\L4N2-02.raw]
PEPMASS=812.30122 134767.84
CHARGE=1+
SCANS=39146
RAWSCANS=sn39146
RTINSECONDS=14075.775
609.33504	342.74451
632.72253	301.00153
669.27664	736.99687
697.66629	385.86284
699.39175	311.28159
764.88249	377.66913
811.60678	716.14952
862.50002	448.03413
880.59412	366.45983
889.90347	345.70881
931.21917	357.36398
939.20665	317.31941
970.55207	535.51892
983.05908	344.86906
1098.7949	436.33883
1139.1035	335.36507
1288.673	336.71087
END IONS

BEGIN IONS
TITLE=1331: Scan 39151 (rt=14076.5) [D:\L4N2-02.raw]
PEPMASS=731.0086 118709.69
CHARGE=1+
SCANS=39151
RAWSCANS=sn39151
RTINSECONDS=14076.494
558.42179	354.87975
592.02659	320.17547
603.36583	301.86004
673.05755	332.89425
706.40966	353.66824
733.43504	324.93773
743.72468	300.94012
779.81965	368.97637
809.97097	456.60773
827.72302	362.58696
834.58906	394.1581
856.04217	352.47725
865.45036	360.16233
889.72184	334.33405
908.09304	355.67876
990.89288	337.92705
1112.3471	360.66252
1414.9206	450.30342
END IONS

BEGIN IONS
TITLE=1332: Scan 39154 (rt=14077) [D:\L4N2-02.raw]
PEPMASS=1130.8912 117084.19
CHARGE=3+
SCANS=39154
RAWSCANS=sn39154
RTINSECONDS=14076.977
548.02039	490.22283
584.2343	343.30223
619.7569	313.84447
669.38366	407.22939
701.84616	300.4977
761.46606	282.26611
797.03636	447.39375
798.69449	287.11718
836.06283	306.33535
928.18773	354.20239
933.82892	303.1727
978.61759	331.20641
1005.8539	358.4162
1032.2299	407.57369
1172.9452	559.08417
1183.092	328.67541
1233.912	337.96676
1248.7575	435.45598
1293.5599	322.97308
1340.1374	452.62999
1399.7656	391.2199
1455.0617	354.23418
END IONS

BEGIN IONS
TITLE=1333: Scan 39155 (rt=14077.2) [D:\L4N2-02.raw]
PEPMASS=779.28107 66744.156
CHARGE=1+
SCANS=39155
RAWSCANS=sn39155
RTINSECONDS=14077.238
548.36226	252.34424
641.80325	265.13204
709.36764	285.88128
777.46614	385.65628
788.13116	307.88169
834.75106	349.57897
846.45548	361.52192
917.62819	309.46324
1214.5444	380.51137
1428.9372	392.81677
END IONS

BEGIN IONS
TITLE=1334: Scan 39159 (rt=14077.7) [D:\L4N2-02.raw]
PEPMASS=877.33568 102773.91
CHARGE=1+
SCANS=39159
RAWSCANS=sn39159
RTINSECONDS=14077.689
574.85402	285.05909
643.61057	465.46338
687.41659	406.24793
715.4076	426.34021
726.15872	410.93289
735.77564	319.74335
746.45751	295.93734
758.72667	279.28285
836.21975	313.65713
859.90736	358.20861
984.69678	388.22973
1085.9595	341.87203
1290.3047	388.99771
END IONS

BEGIN IONS
TITLE=1335: Scan 39161 (rt=14078.1) [D:\L4N2-02.raw]
PEPMASS=882.09656 145604.72
CHARGE=1+
SCANS=39161
RAWSCANS=sn39161
RTINSECONDS=14078.119
525.11986	368.70037
609.55469	355.13037
623.46383	319.35185
665.01517	286.8469
706.62153	343.93816
709.41916	300.01152
761.22297	315.15407
806.64245	380.67553
849.51191	296.51505
880.43246	755.02979
992.43724	408.17919
1089.9459	341.86953
1186.854	361.95514
END IONS

BEGIN IONS
TITLE=1336: Scan 39162 (rt=14078.4) [D:\L4N2-02.raw]
PEPMASS=1040.1664 77951.719
CHARGE=3+
SCANS=39162
RAWSCANS=sn39162
RTINSECONDS=14078.38
967.48797	280.41074
1001.2173	409.08452
1004.0243	357.52435
1140.613	433.55971
1219.8698	334.59608
1302.1926	343.79044
1379.0352	354.47553
1471.0054	522.17825
1547.4331	501.13678
1608.1346	1199.2947
1715.8289	529.35824
END IONS

BEGIN IONS
TITLE=1337: Scan 39175 (rt=14079.9) [D:\L4N2-02.raw]
PEPMASS=806.17595 150981.72
CHARGE=1+
SCANS=39175
RAWSCANS=sn39175
RTINSECONDS=14079.934
555.73458	462.56262
636.00543	385.84401
670.45732	339.07402
702.6581	466.39917
730.8487	428.75349
742.41151	323.10274
775.11862	316.76002
804.98121	326.36479
821.85416	363.67842
825.20616	368.16062
837.23322	344.57509
864.36952	449.95018
870.25258	326.62198
895.02103	534.39054
910.01371	298.53181
923.5564	318.1215
946.75459	320.09845
970.55009	497.25895
1013.1647	346.42612
1074.0643	333.38216
1113.1406	373.71571
1166.45	391.73197
1251.5139	379.00957
1311.1486	358.46325
1500.0918	419.10247
1653.2456	417.542
END IONS

BEGIN IONS
TITLE=1338: Scan 39179 (rt=14080.5) [D:\L4N2-02.raw]
PEPMASS=954.29089 141467.09
CHARGE=4+
SCANS=39179
RAWSCANS=sn39179
RTINSECONDS=14080.536
618.68943	320.54027
637.81105	381.48702
672.77267	332.21605
691.27503	342.25186
707.38508	273.91033
724.16265	381.22961
788.58909	463.95684
817.45364	337.42251
891.22353	427.09413
919.11119	310.86799
968.89937	403.43035
989.01805	395.16168
1090.9112	335.50828
1117.9652	362.37982
1180.8493	379.48159
1192.8766	320.80182
END IONS

BEGIN IONS
TITLE=1339: Scan 39185 (rt=14081.3) [D:\L4N2-02.raw]
PEPMASS=1317.2997 87248.688
CHARGE=3+
SCANS=39185
RAWSCANS=sn39185
RTINSECONDS=14081.33
653.83076	468.43154
672.77542	373.09721
732.93268	391.56595
801.20263	276.82159
817.29562	347.34696
973.49841	325.68707
1019.633	318.63749
1059.1171	366.98004
1099.6636	344.25563
1515.3057	468.08395
1569.749	634.76144
END IONS

BEGIN IONS
TITLE=1340: Scan 39187 (rt=14081.8) [D:\L4N2-02.raw]
PEPMASS=969.87709 225059.78
CHARGE=3+
SCANS=39187
RAWSCANS=sn39187
RTINSECONDS=14081.753
591.31434	810.91235
616.21276	324.78899
640.84808	331.95539
679.7781	433.24961
707.19217	526.177
764.72133	403.11846
864.48226	2577.1397
906.84787	435.28041
932.9045	426.2454
937.45856	419.45717
956.22615	317.36953
977.58412	463.10202
1063.2293	320.289
1073.6069	414.31747
1093.5612	499.21071
1125.7554	569.98467
1134.5764	385.9685
1190.0504	389.53199
1202.1096	361.24448
1213.3752	427.08557
1240.1557	415.23324
1257.719	400.84073
1273.1335	357.59193
1315.739	850.06916
1337.4126	427.86402
1401.7657	1249.3232
END IONS

BEGIN IONS
TITLE=1341: Scan 39193 (rt=14082.6) [D:\L4N2-02.raw]
PEPMASS=672.39373 349299.63
CHARGE=4+
SCANS=39193
RAWSCANS=sn39193
RTINSECONDS=14082.604
546.3012	812.42134
571.29191	2431.1707
589.31115	418.60974
613.79283	345.21421
653.28	1557.7844
673.35312	599.54299
688.40728	330.3747
744.43546	1469.1175
777.20019	392.12139
806.21612	554.0369
808.96891	418.62817
819.34153	339.70349
879.0506	367.81163
900.5066	476.90174
922.03972	415.75338
927.52448	370.96574
970.5566	892.90307
993.58825	404.83761
1023.5683	387.01384
1036.0993	379.30797
1074.2841	1147.7271
1074.6129	832.8535
1074.9462	669.69461
1091.6005	1011.8359
1107.6427	576.01229
1140.0271	373.1622
1340.2311	339.1473
END IONS

BEGIN IONS
TITLE=1342: Scan 39195 (rt=14083) [D:\L4N2-02.raw]
PEPMASS=1133.6898 78941.063
CHARGE=2+
SCANS=39195
RAWSCANS=sn39195
RTINSECONDS=14082.988
699.39796	271.82918
733.93547	357.07987
890.0009	284.62989
1034.0329	355.4824
1044.1051	336.70513
1131.9832	335.49534
1228.3877	375.63681
1328.6568	391.27858
1334.1903	369.15435
1365.0919	362.96228
1583.7608	587.63234
1627.1369	467.51552
1740.5957	497.51576
END IONS

BEGIN IONS
TITLE=1343: Scan 39205 (rt=14084.6) [D:\L4N2-02.raw]
PEPMASS=1034.5856 87807.969
CHARGE=2+
SCANS=39205
RAWSCANS=sn39205
RTINSECONDS=14084.59
574.05046	340.11113
594.65817	279.18668
619.92377	316.27523
635.96553	319.87895
660.62879	332.38523
694.28252	483.17863
730.3095	385.15953
841.55655	341.80247
934.54481	297.03099
970.61366	644.42539
990.43831	367.81844
1058.5148	409.41731
1274.3761	367.22325
1282.6981	393.21755
1554.0134	429.59823
END IONS

BEGIN IONS
TITLE=1344: Scan 39206 (rt=14084.9) [D:\L4N2-02.raw]
PEPMASS=1178.2086 64815.5
CHARGE=1+
SCANS=39206
RAWSCANS=sn39206
RTINSECONDS=14084.851
606.67016	294.83611
649.81263	275.67009
699.86003	275.57886
837.45656	350.08791
956.90646	321.47743
1014.6978	330.56073
1145.9254	335.61969
1555.4301	402.9463
1658.018	425.68189
1699.1405	499.58446
END IONS

BEGIN IONS
TITLE=1345: Scan 39210 (rt=14085.3) [D:\L4N2-02.raw]
PEPMASS=969.48182 158567.13
CHARGE=1+
SCANS=39210
RAWSCANS=sn39210
RTINSECONDS=14085.332
544.04166	311.96949
615.49045	317.3553
640.83773	411.10661
723.26496	377.15289
761.62501	292.21677
808.41568	488.09874
864.48365	1982.4265
937.45681	467.56627
952.29154	326.58977
972.57937	325.11998
989.76951	355.91912
1027.3215	366.90212
1087.6	817.99139
1165.0857	501.6574
1179.8865	404.7444
1257.7017	358.29476
1314.7404	1087.833
1401.7865	398.57382
1536.6766	461.44964
END IONS

BEGIN IONS
TITLE=1346: Scan 39214 (rt=14085.9) [D:\L4N2-02.raw]
PEPMASS=604.36987 168251.25
CHARGE=2+
SCANS=39214
RAWSCANS=sn39214
RTINSECONDS=14085.921
605.34525	1402.3917
616.20248	321.94408
639.22112	448.24584
669.14001	401.20735
672.76033	410.85314
727.79876	371.8297
763.41127	388.56568
771.04649	707.20339
815.98656	352.43649
981.82066	369.55845
END IONS

BEGIN IONS
TITLE=1347: Scan 39215 (rt=14086.2) [D:\L4N2-02.raw]
PEPMASS=815.99278 104917.94
CHARGE=1+
SCANS=39215
RAWSCANS=sn39215
RTINSECONDS=14086.182
652.39515	280.21726
679.10277	280.38587
736.43124	343.45885
781.79511	350.72088
829.78932	331.11194
931.91291	303.3828
971.05844	358.10467
1025.2167	341.88973
1059.6221	374.04942
1091.5821	332.16264
1132.8119	343.22729
1227.5182	383.54382
1552.8104	393.157
END IONS

BEGIN IONS
TITLE=1348: Scan 39224 (rt=14087.3) [D:\L4N2-02.raw]
PEPMASS=1143.0479 142818.31
CHARGE=2+
SCANS=39224
RAWSCANS=sn39224
RTINSECONDS=14087.321
561.52854	306.61951
617.24023	340.74605
678.06556	347.77997
745.48739	396.62078
774.58796	309.04382
900.77011	501.19156
933.03453	433.77479
946.18182	332.51231
991.56069	436.46905
1070.5171	421.5247
1090.5347	390.65245
1112.7901	363.60005
1135.2795	549.8423
1355.8158	449.78232
1631.6191	561.67274
END IONS

BEGIN IONS
TITLE=1349: Scan 39226 (rt=14087.7) [D:\L4N2-02.raw]
PEPMASS=1076.5601 106333.69
CHARGE=1+
SCANS=39226
RAWSCANS=sn39226
RTINSECONDS=14087.73
538.35345	568.33348
632.46851	360.86541
640.60248	285.0157
673.01223	309.83782
677.3271	296.16791
708.46778	490.52587
716.65032	364.46632
738.84342	389.42731
752.67184	310.99835
757.72083	296.65816
830.2131	308.3314
889.28067	389.96077
925.20666	408.23784
1146.3361	455.82742
1301.3148	683.78585
END IONS

BEGIN IONS
TITLE=1350: Scan 39228 (rt=14088.1) [D:\L4N2-02.raw]
PEPMASS=1118.7526 121382.59
CHARGE=1+
SCANS=39228
RAWSCANS=sn39228
RTINSECONDS=14088.148
594.89213	324.80959
635.27899	354.4267
668.04864	295.29065
673.14728	264.30425
678.08855	261.02382
701.80098	264.26313
751.92511	290.6217
788.54792	324.02635
884.33565	449.38249
943.64981	338.93418
1004.0655	350.51767
1215.5761	518.69545
1415.3446	450.92112
1661.4294	523.004
END IONS

BEGIN IONS
TITLE=1351: Scan 39233 (rt=14088.8) [D:\L4N2-02.raw]
PEPMASS=938.4757 141124.38
CHARGE=3+
SCANS=39233
RAWSCANS=sn39233
RTINSECONDS=14088.846
595.23491	539.51816
638.80685	307.46568
730.58341	369.5764
740.24305	289.85105
813.65603	289.58501
855.842	448.07231
870.75396	492.47236
936.71144	335.04743
957.51731	434.69683
987.87187	396.01445
1002.2143	361.7579
1020.2553	361.95045
1037.1221	382.98969
1056.1094	362.05004
1135.2918	329.52185
1157.6128	355.42426
1197.7105	461.39619
1225.2424	468.91794
1231.393	380.62165
1281.8845	357.53386
END IONS

BEGIN IONS
TITLE=1352: Scan 39235 (rt=14089.2) [D:\L4N2-02.raw]
PEPMASS=835.06719 176031.34
CHARGE=5+
SCANS=39235
RAWSCANS=sn39235
RTINSECONDS=14089.218
598.65341	306.86733
739.77899	283.91855
782.74186	395.58119
863.16601	387.91054
866.46185	373.60455
873.99292	292.09622
893.01733	433.78586
913.51803	349.63616
994.53764	423.13602
1008.5514	411.27422
1015.5662	343.02361
1034.0802	1469.0141
1090.6332	399.79692
1095.6996	384.5319
1126.1369	415.28581
1140.9758	342.98066
1190.6879	949.93306
1587.0308	433.91905
END IONS

BEGIN IONS
TITLE=1353: Scan 39237 (rt=14089.5) [D:\L4N2-02.raw]
PEPMASS=911.19444 138374.91
CHARGE=1+
SCANS=39237
RAWSCANS=sn39237
RTINSECONDS=14089.47
598.23094	439.59641
613.88915	304.01311
726.55869	351.25967
779.70381	334.91805
816.88982	413.48104
833.88825	364.01374
839.91377	385.23751
847.86801	364.47456
924.87428	353.53283
962.14518	375.34289
988.71167	388.85495
1011.0543	340.93011
1032.5377	488.88161
1088.5954	409.99222
1123.9193	335.62254
1155.8127	492.25037
1161.3675	445.42137
1182.9292	386.32004
1221.379	366.44275
1570.775	566.75992
1598.6575	442.87663
END IONS

BEGIN IONS
TITLE=1354: Scan 39238 (rt=14089.7) [D:\L4N2-02.raw]
PEPMASS=1091.2231 75504.188
CHARGE=3+
SCANS=39238
RAWSCANS=sn39238
RTINSECONDS=14089.731
566.30006	301.27938
625.84829	296.13055
698.37839	359.23219
781.44586	267.87907
1115.2423	440.94967
1172.5977	622.0624
1183.7956	384.02109
1301.6313	367.54266
1448.715	646.5424
1688.5567	448.87971
END IONS

BEGIN IONS
TITLE=1355: Scan 39243 (rt=14090.2) [D:\L4N2-02.raw]
PEPMASS=785.65399 126802.25
CHARGE=3+
SCANS=39243
RAWSCANS=sn39243
RTINSECONDS=14090.245
576.34299	316.42641
645.36481	279.78508
705.14996	306.67099
744.44252	350.22636
787.30064	334.13525
806.31771	343.91945
835.67235	323.05343
876.46056	483.68091
896.60009	394.54436
989.06623	408.16184
1022.1389	334.60715
1073.1602	418.10457
1101.7193	398.04487
1111.9427	371.45863
1133.0225	414.64327
1354.933	434.28291
END IONS

BEGIN IONS
TITLE=1356: Scan 39247 (rt=14090.8) [D:\L4N2-02.raw]
PEPMASS=918.08754 82466.188
CHARGE=1+
SCANS=39247
RAWSCANS=sn39247
RTINSECONDS=14090.803
579.88242	300.27651
606.98853	265.4855
707.32761	265.57481
884.44929	477.1756
901.17792	406.6131
949.56385	314.46956
958.47446	291.29195
1050.6088	372.19822
1062.2639	315.82491
1145.4273	307.95705
1161.8644	362.11857
1689.6346	483.6388
END IONS

BEGIN IONS
TITLE=1357: Scan 39250 (rt=14091.1) [D:\L4N2-02.raw]
PEPMASS=1158.1649 112032.69
CHARGE=3+
SCANS=39250
RAWSCANS=sn39250
RTINSECONDS=14091.092
617.13214	363.22199
632.82286	247.64778
683.70548	270.68204
714.02738	290.94334
756.53718	382.76932
768.58926	423.96729
822.15459	354.60494
840.25534	345.49898
843.07312	336.35519
862.46165	330.70605
891.52756	416.6574
930.1477	339.8568
947.02957	300.19687
979.04474	1207.4139
1011.8522	408.8473
1040.8636	317.56696
1124.0031	395.37412
1142.2772	379.56201
1230.5773	454.75541
1310.0659	380.94843
1617.4247	411.22649
END IONS

BEGIN IONS
TITLE=1358: Scan 39256 (rt=14091.9) [D:\L4N2-02.raw]
PEPMASS=1040.8423 85554.125
CHARGE=2+
SCANS=39256
RAWSCANS=sn39256
RTINSECONDS=14091.878
539.90241	264.18256
620.69867	331.57536
626.57353	287.90969
658.83632	274.5474
716.0495	349.39156
740.0833	304.3489
823.59888	365.04909
911.11259	325.79024
987.14265	325.15117
1008.7923	317.01685
1053.8559	359.31952
1063.7515	323.29253
1095.2542	342.74645
1147.3817	330.32543
1212.4901	394.13396
1696.8078	450.74903
END IONS

BEGIN IONS
TITLE=1359: Scan 39258 (rt=14092.3) [D:\L4N2-02.raw]
PEPMASS=764.59169 678904.44
CHARGE=1+
SCANS=39258
RAWSCANS=sn39258
RTINSECONDS=14092.284
533.63604	479.16831
612.34749	357.41858
647.71294	930.97808
659.89089	666.30075
708.92482	1123.3972
713.56808	317.24468
744.43476	2733.2819
756.06968	466.8954
808.46517	3607.8591
816.73328	1009.3554
842.2272	437.67231
851.75072	926.56356
876.0057	459.87528
914.05207	387.58732
970.55462	3163.9706
986.2042	488.35785
1014.0586	546.70495
1065.2877	1036.7731
1065.6183	730.2392
1091.6002	1426.7422
1097.9729	1688.7267
1135.6641	1900.4312
1136.0065	1562.8619
END IONS

BEGIN IONS
TITLE=1360: Scan 39264 (rt=14093.1) [D:\L4N2-02.raw]
PEPMASS=750.96979 132698.44
CHARGE=2+
SCANS=39264
RAWSCANS=sn39264
RTINSECONDS=14093.065
606.70671	348.38635
615.47636	320.04518
619.05936	303.84918
694.16418	391.25108
697.62754	277.33707
722.70214	334.06997
727.12077	294.01585
751.39844	923.28439
759.79422	342.82958
800.20712	656.72238
821.97594	395.19951
845.854	374.23615
917.66209	325.92458
979.7065	355.15849
1079.1032	405.62781
1087.1728	410.77188
1198.6695	378.35053
1227.2379	376.89814
END IONS

BEGIN IONS
TITLE=1361: Scan 39265 (rt=14093.3) [D:\L4N2-02.raw]
PEPMASS=782.87893 109188.75
CHARGE=1+
SCANS=39265
RAWSCANS=sn39265
RTINSECONDS=14093.326
546.09606	327.15647
665.97696	338.7852
764.77872	340.71068
782.43471	304.71918
799.71478	297.90636
839.50828	305.97722
900.5134	480.8033
909.67165	537.16975
928.29224	336.32113
970.5407	725.7609
1020.6831	309.55882
1129.6193	550.57014
1183.6502	357.45577
1313.6712	340.40692
1572.7591	475.18213
END IONS

BEGIN IONS
TITLE=1362: Scan 39266 (rt=14093.4) [D:\L4N2-02.raw]
PEPMASS=840.44617 133561.31
CHARGE=3+
SCANS=39266
RAWSCANS=sn39266
RTINSECONDS=14093.434
593.35586	310.11271
603.67744	308.67505
656.37826	271.0611
738.9135	289.13928
778.37304	746.386
823.02975	281.11454
849.41657	1013.0003
918.54825	464.75724
948.48587	488.24854
1005.703	351.81759
1035.5654	317.87193
1057.9986	427.12705
1181.277	339.89135
END IONS

BEGIN IONS
TITLE=1363: Scan 39269 (rt=14093.7) [D:\L4N2-02.raw]
PEPMASS=1220.3103 110908.75
CHARGE=3+
SCANS=39269
RAWSCANS=sn39269
RTINSECONDS=14093.723
574.21107	260.54745
669.28193	395.41353
749.94706	407.0534
758.08461	332.16491
842.02274	366.01777
882.25592	339.09795
916.2651	404.85537
936.17936	401.01156
1002.3681	388.06607
1069.4177	373.94959
1158.0157	452.69341
1295.1313	371.54867
1378.1228	384.547
1693.8465	419.32692
END IONS

BEGIN IONS
TITLE=1364: Scan 39273 (rt=14094.3) [D:\L4N2-02.raw]
PEPMASS=891.68578 333490.31
CHARGE=3+
SCANS=39273
RAWSCANS=sn39273
RTINSECONDS=14094.31
616.69825	355.81878
636.77717	346.68329
648.05725	401.18961
659.95225	345.68421
697.40531	364.80301
735.42347	424.41283
758.06098	369.03523
779.70018	610.07801
808.47019	447.37868
864.46529	373.48277
903.2141	349.07176
916.48055	389.06993
942.27268	381.38978
970.55125	3926.0558
1014.0575	410.22485
1027.6076	663.00874
1064.6143	845.60447
1077.5514	402.3744
1091.5966	457.04105
1098.6379	743.69687
1136.0002	548.82923
1665.8401	482.18757
END IONS

BEGIN IONS
TITLE=1365: Scan 39274 (rt=14094.6) [D:\L4N2-02.raw]
PEPMASS=840.44599 207547.28
CHARGE=3+
SCANS=39274
RAWSCANS=sn39274
RTINSECONDS=14094.571
660.39476	311.73391
707.33455	505.39164
778.37586	770.11391
833.26762	416.84812
849.41021	1701.9626
862.77083	379.4993
871.51148	345.56534
888.27334	314.9692
897.8866	342.69363
932.48063	419.49473
948.48588	1211.3928
958.56598	315.24538
1006.3827	415.14566
1014.3835	348.85421
1029.9013	350.76482
1072.5941	343.30195
1126.6106	344.48559
1167.582	407.95086
1295.6331	400.00835
END IONS

BEGIN IONS
TITLE=1366: Scan 39275 (rt=14094.7) [D:\L4N2-02.raw]
PEPMASS=734.95313 127344.03
CHARGE=2+
SCANS=39275
RAWSCANS=sn39275
RTINSECONDS=14094.679
547.32617	257.7156
575.26551	260.56858
638.34144	282.76214
644.28013	260.99723
685.76827	285.11558
748.40739	561.51434
753.37913	307.24728
770.53833	290.85351
781.41721	278.76649
861.49296	997.6962
960.57129	539.90796
1059.6362	408.32567
END IONS

BEGIN IONS
TITLE=1367: Scan 39277 (rt=14094.9) [D:\L4N2-02.raw]
PEPMASS=1282.2437 83128.406
CHARGE=1+
SCANS=39277
RAWSCANS=sn39277
RTINSECONDS=14094.931
526.16916	423.68094
555.43305	414.27967
583.74368	346.14808
629.85545	311.03252
717.22825	466.90684
764.46033	480.15915
790.07104	325.6831
956.93026	302.59304
995.19713	399.63386
1174.9585	386.49305
1230.8922	366.93483
END IONS

BEGIN IONS
TITLE=1368: Scan 39279 (rt=14095.3) [D:\L4N2-02.raw]
PEPMASS=720.39488 280618.56
CHARGE=1+
SCANS=39279
RAWSCANS=sn39279
RTINSECONDS=14095.34
579.88795	512.53543
646.00796	300.40947
682.97863	365.48071
719.40259	1630.4189
727.29882	393.15229
748.42464	1562.6194
814.65429	347.86774
823.99711	345.85222
846.47362	654.56846
861.49671	1850.6749
868.87089	313.70354
892.4721	324.35058
907.4932	403.72491
927.04454	336.23133
945.53278	521.273
961.58122	324.63337
1031.495	427.24348
1105.563	657.9908
1110.5711	339.01264
1182.6232	410.43543
1241.3756	363.67147
1390.7026	341.16628
END IONS

BEGIN IONS
TITLE=1369: Scan 39280 (rt=14095.6) [D:\L4N2-02.raw]
PEPMASS=1248.7959 60188.688
CHARGE=2+
SCANS=39280
RAWSCANS=sn39280
RTINSECONDS=14095.602
562.99419	301.87266
689.73758	272.68365
732.42534	286.02369
906.05827	340.69957
1049.9404	333.88154
1240.5694	391.372
1315.9917	455.92935
1342.1823	342.22053
1475.9012	371.81102
1637.9396	441.69934
END IONS

BEGIN IONS
TITLE=1370: Scan 39282 (rt=14095.8) [D:\L4N2-02.raw]
PEPMASS=1058.8882 108225.56
CHARGE=3+
SCANS=39282
RAWSCANS=sn39282
RTINSECONDS=14095.815
645.04919	322.30097
669.99988	300.58039
733.65186	334.38322
827.49147	305.43416
922.93608	343.10696
1008.6698	318.61084
1031.0906	448.68752
1069.167	436.288
1073.7437	339.83544
1087.1243	321.94127
1125.3	458.96647
1427.456	342.08374
1584.2532	404.15041
END IONS

BEGIN IONS
TITLE=1371: Scan 39292 (rt=14097.2) [D:\L4N2-02.raw]
PEPMASS=1349.7866 130750.72
CHARGE=1+
SCANS=39292
RAWSCANS=sn39292
RTINSECONDS=14097.154
555.62195	464.11235
613.21185	269.76268
665.5413	277.37434
709.66257	467.20336
736.2523	331.92831
793.76283	403.11906
808.59371	366.35802
829.75873	347.3643
831.50819	297.03112
936.84496	397.72335
954.16797	407.01701
994.22574	516.88619
1036.1791	302.17873
1062.4029	298.10873
1123.6814	336.44646
1177.8004	349.63409
1228.6335	345.444
1349.2197	343.30973
1685.783	678.53315
1748.8462	480.98793
END IONS

BEGIN IONS
TITLE=1372: Scan 39297 (rt=14097.9) [D:\L4N2-02.raw]
PEPMASS=1242.6778 123369.34
CHARGE=1+
SCANS=39297
RAWSCANS=sn39297
RTINSECONDS=14097.854
595.45828	353.72012
613.86497	330.82519
634.30496	255.09424
651.16149	251.78122
701.28752	303.47799
764.59054	415.058
812.81536	370.49752
819.58135	272.31086
857.60409	314.38049
888.83437	378.97953
944.73686	331.22404
1019.0487	538.61774
1019.4338	367.67372
1053.1909	442.44171
1140.6056	509.04012
1218.4424	395.84393
1312.4831	380.73955
1389.966	399.0735
END IONS

BEGIN IONS
TITLE=1373: Scan 39299 (rt=14098.3) [D:\L4N2-02.raw]
PEPMASS=975.52021 239942.13
CHARGE=4+
SCANS=39299
RAWSCANS=sn39299
RTINSECONDS=14098.259
641.31728	414.81508
654.1069	352.21064
669.1421	334.35714
708.44912	948.6332
716.78528	300.36217
779.49501	520.39534
786.11136	300.33849
834.7399	444.61506
866.46661	356.51538
960.96341	884.39544
982.26602	347.78078
1017.5043	1044.0897
1044.9982	348.99084
1074.0441	1603.9526
1091.3535	470.66744
1130.0906	2119.7568
1187.6359	1082.394
1203.7644	366.06713
1227.7962	325.89306
1244.0702	370.57412
1312.6972	361.40964
1398.6866	345.78237
END IONS

BEGIN IONS
TITLE=1374: Scan 39301 (rt=14098.6) [D:\L4N2-02.raw]
PEPMASS=1072.9953 62417.844
CHARGE=1+
SCANS=39301
RAWSCANS=sn39301
RTINSECONDS=14098.627
647.73006	298.56775
756.43905	325.54849
834.58169	327.56894
871.46745	307.6833
898.54977	365.37624
1023.4969	375.29483
1231.2135	378.89497
1316.657	1169.3255
1371.0461	348.56468
1567.2253	388.19497
END IONS

BEGIN IONS
TITLE=1375: Scan 39303 (rt=14098.8) [D:\L4N2-02.raw]
PEPMASS=859.4909 113145.25
CHARGE=1+
SCANS=39303
RAWSCANS=sn39303
RTINSECONDS=14098.839
610.73086	282.59201
701.03223	378.05236
791.81758	318.84276
815.47347	356.41163
847.51068	450.27679
859.62742	506.04887
954.09556	347.75284
979.5087	482.84861
987.93339	467.87513
1038.6294	493.10117
1081.5645	383.47463
1102.2433	444.83142
1104.0813	400.94193
1243.5387	406.24938
1262.5338	346.03002
1278.2362	366.93556
1316.1695	449.93957
1669.9034	504.49731
END IONS

BEGIN IONS
TITLE=1376: Scan 39304 (rt=14099.1) [D:\L4N2-02.raw]
PEPMASS=991.17378 79025.531
CHARGE=1+
SCANS=39304
RAWSCANS=sn39304
RTINSECONDS=14099.1
687.42971	312.21979
751.08558	324.48721
889.3393	318.58874
924.08373	337.71954
934.4245	283.56689
977.48423	737.65758
1069.602	342.51643
1084.4223	407.91566
1126.8031	338.07795
1265.2541	508.2543
1503.1593	432.79541
END IONS

BEGIN IONS
TITLE=1377: Scan 39316 (rt=14101) [D:\L4N2-02.raw]
PEPMASS=895.32815 317728.94
CHARGE=1+
SCANS=39316
RAWSCANS=sn39316
RTINSECONDS=14101.026
554.42147	275.16949
617.48432	456.7902
648.03899	349.8619
659.92983	332.92361
684.58611	307.38829
722.23423	362.84812
722.52889	336.66601
764.59279	366.81193
806.4825	633.95212
831.23663	375.67104
857.26334	464.62066
940.5149	529.37532
970.55297	2113.6228
973.20532	319.6279
998.25853	438.59308
1012.3491	443.74644
1020.0319	407.59013
1038.8423	430.1975
1045.3828	367.74615
1074.9471	754.9666
1091.5942	432.16127
1106.9723	1321.8375
1145.3405	858.727
1145.6638	473.99158
1165.7823	478.05661
1208.6416	391.08212
1240.957	536.42461
1349.6737	586.99965
1446.2608	405.58734
END IONS

BEGIN IONS
TITLE=1378: Scan 39318 (rt=14101.4) [D:\L4N2-02.raw]
PEPMASS=1019.8702 72686.125
CHARGE=1+
SCANS=39318
RAWSCANS=sn39318
RTINSECONDS=14101.394
553.30123	259.78094
584.06252	256.16697
630.43044	274.22342
855.46661	307.45686
911.2093	431.6554
974.15368	326.52026
1005.4811	325.10439
1058.0939	475.83103
1081.7605	448.66561
1088.2536	413.57165
1198.1786	322.13692
END IONS

BEGIN IONS
TITLE=1379: Scan 39322 (rt=14101.8) [D:\L4N2-02.raw]
PEPMASS=959.85717 431006.06
CHARGE=3+
SCANS=39322
RAWSCANS=sn39322
RTINSECONDS=14101.793
480.78917	2843.1821
530.32216	1766.7956
579.85425	1019.9057
694.22666	361.28743
718.40548	663.38969
724.39133	361.52264
748.42438	1282.0219
773.46297	374.14426
846.46034	481.65352
861.4986	2645.6241
896.68999	355.64137
927.50011	452.25181
945.5434	435.67962
960.57014	1956.1157
1059.6361	1583.3881
1105.5667	2793.4531
1261.6536	3766.9506
1390.7022	3635.2703
END IONS

BEGIN IONS
TITLE=1380: Scan 39323 (rt=14102.1) [D:\L4N2-02.raw]
PEPMASS=1061.9131 165282.97
CHARGE=3+
SCANS=39323
RAWSCANS=sn39323
RTINSECONDS=14102.057
680.43459	470.92078
745.93662	685.89166
751.47229	378.727
817.47527	457.81942
852.51935	380.03821
964.54182	517.35023
1021.5604	556.19536
1061.9149	1814.1219
1062.2419	1493.5436
1062.5809	1342.84
1134.6494	515.73038
1158.099	370.98869
1189.6834	614.31824
1258.2314	576.69825
1391.7131	377.38197
1514.3056	548.92946
1634.415	486.61335
END IONS

BEGIN IONS
TITLE=1381: Scan 39324 (rt=14102.2) [D:\L4N2-02.raw]
PEPMASS=1070.3336 76597.313
CHARGE=3+
SCANS=39324
RAWSCANS=sn39324
RTINSECONDS=14102.161
817.42911	319.72324
1018.6081	370.79597
1112.1787	303.89368
1136.0057	475.54695
1228.8399	406.06477
1291.6882	326.096
1352.0891	402.59472
1423.4654	369.92962
1441.2213	358.63283
1528.2644	453.64471
END IONS

BEGIN IONS
TITLE=1382: Scan 39325 (rt=14102.2) [D:\L4N2-02.raw]
PEPMASS=1197.5449 76411.125
CHARGE=1+
SCANS=39325
RAWSCANS=sn39325
RTINSECONDS=14102.237
594.14867	311.36582
675.39462	267.90358
765.21716	338.03594
772.59024	293.543
958.5846	279.63656
993.30952	406.31746
1072.7914	334.05643
1229.303	326.55488
1369.4061	542.50013
1401.5434	418.78248
1610.1182	415.84977
END IONS

BEGIN IONS
TITLE=1383: Scan 39327 (rt=14102.5) [D:\L4N2-02.raw]
PEPMASS=796.68675 730028.75
CHARGE=4+
SCANS=39327
RAWSCANS=sn39327
RTINSECONDS=14102.489
511.28551	1969.1989
517.37274	533.26044
579.38138	904.3329
595.34395	739.45096
669.27435	404.62767
680.44654	1296.6275
705.21896	412.07366
725.37011	936.58058
746.44192	2507.0895
751.46335	396.91869
792.21677	483.75383
811.44757	1644.3603
817.47675	3666.9806
823.98655	423.70535
831.2375	383.28337
852.51782	952.35788
867.49699	1469.7029
877.19779	398.17943
896.50176	3479.9642
940.98608	440.92555
961.02682	2119.3895
964.54191	1844.1794
994.13177	462.11041
1021.5653	4064.8504
1025.5476	3450.5401
1052.6303	595.33766
1074.6325	440.23492
1110.5931	1670.8728
1134.6578	1507.1877
1145.3518	606.22918
1189.6853	1248.5621
END IONS

BEGIN IONS
TITLE=1384: Scan 39328 (rt=14102.8) [D:\L4N2-02.raw]
PEPMASS=1015.6921 84686.75
CHARGE=1+
SCANS=39328
RAWSCANS=sn39328
RTINSECONDS=14102.751
684.36543	292.5993
870.0586	346.22981
889.46518	312.84435
924.53181	362.57188
955.66694	336.38371
976.93258	347.89882
983.51778	327.69134
1016.2861	448.41307
1162.6206	371.55805
1195.691	507.62209
1225.0777	493.5211
1355.446	423.67755
1379.9728	463.23603
1483.1405	352.38333
1530.449	457.89239
1562.7065	453.73143
1674.8119	432.22237
END IONS

BEGIN IONS
TITLE=1385: Scan 39331 (rt=14103) [D:\L4N2-02.raw]
PEPMASS=901.07447 94638.094
CHARGE=1+
SCANS=39331
RAWSCANS=sn39331
RTINSECONDS=14103.044
681.35144	279.63905
749.25668	316.42083
886.64456	439.97562
895.01236	349.10632
958.40494	424.68687
970.27907	378.19896
1018.2623	373.83895
1032.2342	943.06563
1042.9243	548.84435
1054.1537	322.26435
1081.3621	386.43677
1087.8569	326.08389
1207.7414	328.29367
END IONS

BEGIN IONS
TITLE=1386: Scan 39333 (rt=14103.3) [D:\L4N2-02.raw]
PEPMASS=819.50965 92358.594
CHARGE=3+
SCANS=39333
RAWSCANS=sn39333
RTINSECONDS=14103.256
561.32756	425.60547
698.4152	396.6139
713.40357	318.91463
788.39414	416.8839
809.96823	312.91043
843.83981	399.79445
878.13097	378.51579
909.99928	372.03194
969.27093	408.64919
1046.0511	519.68908
1343.7911	390.29703
END IONS

BEGIN IONS
TITLE=1387: Scan 39339 (rt=14104) [D:\L4N2-02.raw]
PEPMASS=1145.4971 178343.38
CHARGE=2+
SCANS=39339
RAWSCANS=sn39339
RTINSECONDS=14103.994
617.2521	328.88198
632.35914	417.49886
653.49362	335.66718
672.52018	531.19254
700.48693	452.25378
728.42018	313.95924
793.49136	384.73607
860.86499	311.64417
915.79431	774.1195
961.42514	470.14939
970.42041	344.17597
1035.1926	317.14837
1065.0637	387.02993
1096.6549	368.88328
1182.6332	353.30762
1195.7138	528.8215
1272.3378	430.78702
1450.1607	516.51986
1458.3477	362.52381
1524.5376	598.25846
1619.9048	509.22994
END IONS

BEGIN IONS
TITLE=1388: Scan 39342 (rt=14104.5) [D:\L4N2-02.raw]
PEPMASS=637.32014 177624.69
CHARGE=2+
SCANS=39342
RAWSCANS=sn39342
RTINSECONDS=14104.468
536.06839	360.6614
601.56896	328.90452
618.70003	335.59006
713.25187	325.04038
792.6065	329.77129
921.18863	331.24559
945.64784	390.2699
993.91188	356.27106
1098.2945	314.14191
1181.1126	364.22878
1691.2747	514.49928
END IONS

BEGIN IONS
TITLE=1389: Scan 39347 (rt=14105.1) [D:\L4N2-02.raw]
PEPMASS=948.75751 138616.63
CHARGE=2+
SCANS=39347
RAWSCANS=sn39347
RTINSECONDS=14105.12
590.16222	358.89525
643.74669	428.82107
699.77354	351.45158
711.97366	272.01464
750.95025	350.89343
764.38071	282.19784
793.17279	319.31472
809.61692	274.79515
824.37373	270.67981
847.27921	406.87866
874.0196	366.43059
920.28267	421.96365
923.63492	310.51681
961.57635	331.09709
974.73073	412.95996
994.86279	331.65199
1047.2392	391.60999
1067.516	542.0154
1071.418	363.74322
1085.2308	409.12049
1187.5651	337.16702
1315.7371	329.93954
END IONS

BEGIN IONS
TITLE=1390: Scan 39352 (rt=14105.8) [D:\L4N2-02.raw]
PEPMASS=1109.2963 149097.16
CHARGE=4+
SCANS=39352
RAWSCANS=sn39352
RTINSECONDS=14105.783
488.7489	322.58043
581.0466	352.47586
630.49568	409.25901
697.6679	382.45707
750.07291	305.49188
794.42802	346.03247
802.98545	324.7509
810.67497	284.23958
836.20857	428.69328
860.11617	348.38854
875.18096	334.13789
896.18251	343.13257
926.72331	384.12946
959.17606	330.50889
1009.7778	368.74347
1039.1835	405.95162
1058.5396	359.50862
1105.7247	420.72365
1161.7256	328.28372
1170.5547	694.19264
1199.6419	380.32783
1207.8583	369.8268
1223.8905	476.1026
1299.1439	408.53492
1340.3678	452.66119
1451.9178	543.72586
END IONS

BEGIN IONS
TITLE=1391: Scan 39353 (rt=14106) [D:\L4N2-02.raw]
PEPMASS=939.77406 100849.81
CHARGE=1+
SCANS=39353
RAWSCANS=sn39353
RTINSECONDS=14106.047
693.73564	273.78542
752.4145	319.3458
790.56627	268.27813
816.10213	273.56227
842.74892	429.73102
868.9313	406.70422
902.71304	452.31221
921.80289	863.39042
934.8283	356.6038
942.48824	483.00901
1004.5486	415.03354
1039.9682	652.73148
1061.9105	392.046
1094.4025	430.04234
1119.6268	308.10783
1462.4798	332.05845
END IONS

BEGIN IONS
TITLE=1392: Scan 39359 (rt=14106.7) [D:\L4N2-02.raw]
PEPMASS=696.22403 529421.06
CHARGE=3+
SCANS=39359
RAWSCANS=sn39359
RTINSECONDS=14106.667
700.90807	338.21806
729.43458	381.5552
743.88611	509.05265
752.45027	358.7871
775.42978	1229.9741
782.04075	339.97671
835.47984	1684.9524
844.00723	646.24585
857.24686	434.64143
867.80742	446.96577
892.52399	1675.8251
972.03655	391.63995
1073.2899	436.40679
1107.6391	453.8657
1119.2114	389.80816
END IONS

BEGIN IONS
TITLE=1393: Scan 39368 (rt=14107.9) [D:\L4N2-02.raw]
PEPMASS=1399.8272 102660.34
CHARGE=1+
SCANS=39368
RAWSCANS=sn39368
RTINSECONDS=14107.94
606.52948	275.0817
647.51309	298.1345
727.93765	291.84701
762.56323	333.81939
784.61721	300.32073
804.4367	378.65392
836.22043	295.97923
884.0138	405.49824
994.78038	339.27076
1040.6726	330.9417
1054.6442	326.9827
1074.9652	340.00094
1196.7174	380.26892
1206.8396	345.21494
1294.9243	327.18456
1391.3877	429.09464
1527.3784	479.57845
1540.8835	387.03877
1569.326	367.74317
1598.4971	419.90237
END IONS

BEGIN IONS
TITLE=1394: Scan 39371 (rt=14108.4) [D:\L4N2-02.raw]
PEPMASS=990.49473 126819.16
CHARGE=1+
SCANS=39371
RAWSCANS=sn39371
RTINSECONDS=14108.413
620.15026	287.32219
655.51477	393.10839
701.40589	377.74171
711.15123	320.43077
922.34846	385.72036
932.6394	371.03908
959.47841	353.13402
1027.5281	306.88796
1042.0673	370.24003
1100.1508	389.07972
1118.0773	309.5684
1135.2032	560.93502
1166.9824	427.29714
1255.3508	413.05201
1351.7897	356.14697
1493.5998	454.80187
1588.3965	428.23683
END IONS

BEGIN IONS
TITLE=1395: Scan 39378 (rt=14109.3) [D:\L4N2-02.raw]
PEPMASS=1194.7611 136778.94
CHARGE=3+
SCANS=39378
RAWSCANS=sn39378
RTINSECONDS=14109.293
669.38065	626.63395
672.76656	283.68164
681.1531	277.18749
711.06067	370.72473
714.6843	322.76197
827.28628	470.70353
839.09989	358.66694
868.20891	442.72022
905.83438	391.37856
936.43872	342.3629
990.1638	343.98364
1018.1897	441.66867
1038.6834	417.57877
1066.7981	358.62106
1084.9341	331.4175
1126.0651	510.93124
1204.8372	371.82301
1257.4222	321.68492
1519.5498	374.60706
1532.7952	420.59654
1543.1288	469.72192
END IONS

BEGIN IONS
TITLE=1396: Scan 39383 (rt=14110) [D:\L4N2-02.raw]
PEPMASS=761.70099 197469.88
CHARGE=3+
SCANS=39383
RAWSCANS=sn39383
RTINSECONDS=14109.99
505.10514	374.36512
555.5258	348.55921
619.68376	300.0629
669.38923	383.54793
731.22804	329.73746
749.18233	328.04835
764.44008	436.65351
781.34323	531.79629
800.61613	412.90022
832.43687	372.63357
852.08581	352.9518
877.37756	493.01035
922.50844	382.76797
938.03606	322.96236
994.08083	338.18451
1028.3982	358.37442
1097.9842	399.51178
1204.2227	424.82302
1233.7538	546.70024
1264.7793	343.11503
1275.0958	353.23499
END IONS

BEGIN IONS
TITLE=1397: Scan 39389 (rt=14111) [D:\L4N2-02.raw]
PEPMASS=977.44217 109554.81
CHARGE=2+
SCANS=39389
RAWSCANS=sn39389
RTINSECONDS=14110.965
670.94637	400.74514
696.38974	311.68863
726.84801	385.56939
825.74778	306.78953
875.29172	422.64502
889.37446	328.3733
943.75755	395.6894
1008.5803	436.29051
1011.6615	303.21143
1078.8487	387.29404
1124.1217	342.30136
1140.1924	537.49341
1167.3535	370.41024
1182.7655	519.19393
1310.1938	346.43442
1317.1355	395.19795
1475.1989	355.74898
END IONS

BEGIN IONS
TITLE=1398: Scan 39391 (rt=14111.4) [D:\L4N2-02.raw]
PEPMASS=847.43863 328170.19
CHARGE=3+
SCANS=39391
RAWSCANS=sn39391
RTINSECONDS=14111.368
694.28027	458.53729
721.42655	348.30338
730.33249	298.62701
849.40033	393.19905
879.13743	433.09807
913.44974	345.12884
943.47254	3528.5339
1041.0458	433.75992
1048.5452	7648.7901
1093.0055	426.265
1171.6058	945.37335
1503.7093	884.2019
END IONS

BEGIN IONS
TITLE=1399: Scan 39393 (rt=14111.8) [D:\L4N2-02.raw]
PEPMASS=822.13706 112357.44
CHARGE=1+
SCANS=39393
RAWSCANS=sn39393
RTINSECONDS=14111.771
576.6357	327.28824
617.03047	304.80948
621.77704	258.90325
649.55314	260.20398
740.28164	325.41531
750.95351	324.49347
807.80044	427.71589
814.96546	357.20338
824.89664	326.27624
896.76558	382.18119
933.88547	315.693
956.35342	352.90496
983.0786	390.01094
1046.8172	357.76265
1079.4577	362.83817
1263.0656	303.98674
END IONS

BEGIN IONS
TITLE=1400: Scan 39394 (rt=14112) [D:\L4N2-02.raw]
PEPMASS=1348.9437 59367.563
CHARGE=2+
SCANS=39394
RAWSCANS=sn39394
RTINSECONDS=14112.035
637.28402	276.87128
743.30265	351.90945
779.41289	299.30201
830.81502	325.05612
953.61292	352.17627
1077.2922	337.00919
1232.403	347.205
1265.7845	367.69057
1277.7211	318.51988
1373.8683	337.41363
END IONS

BEGIN IONS
TITLE=1401: Scan 39401 (rt=14113.2) [D:\L4N2-02.raw]
PEPMASS=769.13318 572287.81
CHARGE=1+
SCANS=39401
RAWSCANS=sn39401
RTINSECONDS=14113.224
546.30202	302.07175
603.02216	292.18251
615.91272	276.3448
650.59748	390.82078
669.14246	754.66663
691.97555	406.72586
699.91872	370.88786
708.91889	358.09191
722.4023	452.71961
744.43719	1551.1594
767.39351	1173.2744
784.94063	631.67914
801.97512	851.25185
808.47804	1197.1961
843.68213	507.70873
859.50876	502.77045
890.32227	450.32222
893.65372	342.45177
909.79684	381.62602
942.64536	435.68263
949.08786	413.67027
970.55997	1746.6355
1001.2501	425.81141
1033.2733	369.76846
1073.9485	1417.7871
1074.2846	807.34348
1074.6116	799.5697
1106.974	1493.7977
1107.3078	1331.4139
1144.9995	1382.7426
1352.2675	376.51336
END IONS

BEGIN IONS
TITLE=1402: Scan 39404 (rt=14113.7) [D:\L4N2-02.raw]
PEPMASS=844.05998 731360.38
CHARGE=1+
SCANS=39404
RAWSCANS=sn39404
RTINSECONDS=14113.696
698.3716	813.05494
708.34893	1398.3272
779.3816	2364.8954
850.41904	3013.5053
883.31004	387.65438
908.50639	841.4813
915.62997	532.5779
949.48111	1908.7634
1020.5212	1419.1116
1056.5877	398.90066
1092.5745	810.05694
1127.6207	990.52595
1167.5888	1467.6978
1296.632	2086.541
1483.7396	1864.2047
1669.8426	1192.273
END IONS

BEGIN IONS
TITLE=1403: Scan 39409 (rt=14114.4) [D:\L4N2-02.raw]
PEPMASS=998.16056 122443.66
CHARGE=1+
SCANS=39409
RAWSCANS=sn39409
RTINSECONDS=14114.392
637.60734	313.78309
687.28255	310.72266
708.48218	290.39587
770.24436	400.79023
778.31991	333.52247
868.77708	382.3755
882.11105	295.90015
952.48404	372.13182
979.53532	407.47004
992.49522	372.93993
1055.9074	365.35684
1086.9169	379.10518
1096.1197	411.13144
1105.1233	447.37307
1151.207	341.25043
1189.2136	351.0467
1342.583	484.8221
END IONS

BEGIN IONS
TITLE=1404: Scan 39417 (rt=14115.7) [D:\L4N2-02.raw]
PEPMASS=828.58398 104748.63
CHARGE=2+
SCANS=39417
RAWSCANS=sn39417
RTINSECONDS=14115.669
617.35672	420.91713
627.92201	329.96473
650.05531	307.05535
800.70545	345.60715
830.35273	295.56251
924.89873	449.00755
979.27722	317.67969
991.6632	322.8532
1087.8187	405.91356
1124.0428	421.14267
1181.3253	388.20732
1395.2638	405.57365
END IONS

BEGIN IONS
TITLE=1405: Scan 39427 (rt=14117) [D:\L4N2-02.raw]
PEPMASS=877.51648 99759.25
CHARGE=2+
SCANS=39427
RAWSCANS=sn39427
RTINSECONDS=14116.991
609.57478	372.88849
702.14938	334.9852
783.246	485.23762
789.23586	475.8042
838.17545	432.04583
848.35679	368.87513
892.87905	374.88214
918.61306	360.10439
986.49442	368.22403
1021.787	442.8482
1063.8075	413.79301
1077.5936	350.19551
1128.7204	411.83341
1202.1102	349.11499
1219.0212	340.85116
1517.2221	591.08322
END IONS

BEGIN IONS
TITLE=1406: Scan 39433 (rt=14117.9) [D:\L4N2-02.raw]
PEPMASS=983.07083 107155.47
CHARGE=3+
SCANS=39433
RAWSCANS=sn39433
RTINSECONDS=14117.941
607.21535	323.9637
616.92912	313.16301
666.84313	358.71235
732.87105	364.45721
755.40374	384.69695
782.90522	315.6131
830.88924	412.82456
835.1587	299.20482
1015.2539	343.01904
1047.5739	364.91357
1069.2937	417.77991
1076.3514	351.5295
1088.6738	337.19915
1189.5194	374.03221
1240.4847	353.69326
1425.9805	334.74573
END IONS

BEGIN IONS
TITLE=1407: Scan 39435 (rt=14118.3) [D:\L4N2-02.raw]
PEPMASS=934.14846 139076.44
CHARGE=1+
SCANS=39435
RAWSCANS=sn39435
RTINSECONDS=14118.344
555.53325	338.07212
597.66663	337.50147
637.5975	278.63533
669.41334	387.39844
678.16687	354.6467
789.22865	501.46652
878.41498	357.13092
954.78449	472.84229
1025.7215	563.48414
1046.2842	400.67225
1188.2076	555.33612
1219.1391	400.25328
1237.4238	395.10388
1250.8491	406.59248
1259.4389	473.41411
1275.5239	534.44679
1290.1751	461.95465
1345.444	362.56108
END IONS

BEGIN IONS
TITLE=1408: Scan 39437 (rt=14118.7) [D:\L4N2-02.raw]
PEPMASS=960.67641 146425.56
CHARGE=1+
SCANS=39437
RAWSCANS=sn39437
RTINSECONDS=14118.747
590.24909	364.9611
634.98328	291.98207
717.82267	322.76004
768.00287	437.53272
819.20464	340.58473
861.50163	781.73974
868.84947	318.06876
894.77971	372.51083
938.11427	449.6327
956.62957	375.17467
962.56343	350.65809
1007.2212	364.88712
1086.1089	478.50233
1144.4752	585.3284
1165.2702	413.18941
1222.3808	370.18939
1261.6612	696.33201
1295.4437	425.5689
1391.7179	422.03308
1640.6505	424.73968
END IONS

BEGIN IONS
TITLE=1409: Scan 39438 (rt=14119) [D:\L4N2-02.raw]
PEPMASS=1136.7605 77604.063
CHARGE=3+
SCANS=39438
RAWSCANS=sn39438
RTINSECONDS=14119.008
594.61995	406.65307
666.54367	282.80184
781.21287	365.07529
939.74305	340.02358
1241.8561	410.35114
1258.477	490.02912
1270.3328	377.11481
1406.9244	341.35442
1413.5711	560.13562
1532.9204	555.57044
1713.1389	489.08227
END IONS

BEGIN IONS
TITLE=1410: Scan 39444 (rt=14119.6) [D:\L4N2-02.raw]
PEPMASS=1125.3115 149020.09
CHARGE=1+
SCANS=39444
RAWSCANS=sn39444
RTINSECONDS=14119.622
544.90973	275.289
573.83307	263.96497
617.48369	329.57957
639.25991	392.18379
665.45805	399.37481
669.13129	374.98501
699.02039	347.82496
788.24874	315.40745
829.0047	551.69534
865.46119	448.58643
896.34333	366.81928
926.09081	346.55604
974.78421	326.8511
978.095	313.77073
1010.7318	352.18806
1038.0313	404.34129
1057.8809	331.19375
1128.8373	476.02826
1152.5528	409.7841
1299.6291	365.23982
1434.3413	449.77983
1521.3007	467.03039
1549.4245	458.44485
1605.1766	463.36003
1632.0844	436.10116
1760.7129	729.75769
END IONS

BEGIN IONS
TITLE=1411: Scan 39445 (rt=14119.9) [D:\L4N2-02.raw]
PEPMASS=1011.8043 72376.938
CHARGE=2+
SCANS=39445
RAWSCANS=sn39445
RTINSECONDS=14119.884
594.03511	293.62162
705.55515	305.25031
829.24574	290.21269
981.76826	479.24872
1192.5971	351.44668
1218.4278	354.25444
1294.3757	1144.9163
1357.7343	370.29747
1571.4319	634.35922
1629.2894	487.84246
END IONS

BEGIN IONS
TITLE=1412: Scan 39450 (rt=14120.6) [D:\L4N2-02.raw]
PEPMASS=1071.0696 72206.594
CHARGE=1+
SCANS=39450
RAWSCANS=sn39450
RTINSECONDS=14120.579
584.14707	313.39597
773.34536	283.76258
861.03766	344.35031
976.21476	302.38153
1042.0449	474.84641
1098.5314	291.91366
1209.1355	441.26887
1236.1078	501.91326
1278.1576	434.9944
1483.2852	498.01424
1742.1547	509.55518
END IONS

BEGIN IONS
TITLE=1413: Scan 39452 (rt=14120.8) [D:\L4N2-02.raw]
PEPMASS=632.4005 101302.22
CHARGE=2+
SCANS=39452
RAWSCANS=sn39452
RTINSECONDS=14120.754
523.31589	318.2846
565.74239	258.36364
631.36418	636.79672
632.10833	339.53045
653.37073	340.53474
727.68389	303.63329
763.83374	302.95066
793.80373	334.21218
843.82206	318.04179
856.81699	291.95331
957.21678	310.717
1078.358	358.44039
1115.1694	276.52043
END IONS

BEGIN IONS
TITLE=1414: Scan 39457 (rt=14121.6) [D:\L4N2-02.raw]
PEPMASS=941.93031 103126.06
CHARGE=3+
SCANS=39457
RAWSCANS=sn39457
RTINSECONDS=14121.57
527.24012	503.22506
594.69455	287.79585
646.31241	407.57702
668.90885	401.63659
720.39847	332.66026
801.4491	379.47206
830.48793	298.67521
922.90711	441.09974
1130.6711	430.49174
1181.9205	374.86664
1304.9858	429.35939
1387.7112	364.98874
END IONS

BEGIN IONS
TITLE=1415: Scan 39458 (rt=14121.8) [D:\L4N2-02.raw]
PEPMASS=1082.0825 82862.125
CHARGE=3+
SCANS=39458
RAWSCANS=sn39458
RTINSECONDS=14121.832
548.74076	270.72039
650.0856	283.76194
660.49628	264.64866
907.18187	433.427
944.16334	350.55027
1025.0063	337.34785
1071.372	340.7268
1106.5924	322.1717
1205.9215	325.29285
1225.1279	444.45753
1275.1452	359.64841
1336.4459	408.76078
1476.5179	591.16356
1521.1574	478.42239
END IONS

BEGIN IONS
TITLE=1416: Scan 39459 (rt=14121.9) [D:\L4N2-02.raw]
PEPMASS=851.83404 74931.75
CHARGE=1+
SCANS=39459
RAWSCANS=sn39459
RTINSECONDS=14121.935
776.16973	309.84288
787.16207	290.91429
800.03589	270.29988
805.45025	269.14877
860.94721	332.33231
888.27319	360.72289
950.27985	461.59311
1114.325	365.01266
1124.1015	301.86754
1413.7168	386.02597
END IONS

BEGIN IONS
TITLE=1417: Scan 39460 (rt=14122) [D:\L4N2-02.raw]
PEPMASS=912.99514 61520.406
CHARGE=1+
SCANS=39460
RAWSCANS=sn39460
RTINSECONDS=14122.011
554.55917	380.61115
633.42973	253.17418
683.82346	265.04919
745.54512	286.39396
767.39872	281.96272
803.4123	270.12627
969.27153	412.39631
1095.8822	385.77749
1169.3963	575.73388
1189.3363	380.63689
1503.0554	372.85394
END IONS

BEGIN IONS
TITLE=1418: Scan 39464 (rt=14122.4) [D:\L4N2-02.raw]
PEPMASS=1280.3036 155875.84
CHARGE=2+,3+
SCANS=39464
RAWSCANS=sn39464
RTINSECONDS=14122.448
565.77761	289.0818
595.45346	306.31685
654.51688	321.93606
685.05992	419.84156
700.77524	331.25954
718.20359	302.71067
785.22739	695.51681
801.88363	305.31401
883.94814	321.90908
912.76229	361.60857
932.10606	327.9999
994.15478	365.37095
1027.3637	318.04753
1063.432	280.04847
1287.3628	460.75163
1427.5445	342.91331
1439.3609	450.97141
1509.0148	461.34888
1594.9406	765.54912
1605.4426	425.38869
1726.717	496.76982
END IONS

BEGIN IONS
TITLE=1419: Scan 39467 (rt=14122.9) [D:\L4N2-02.raw]
PEPMASS=1689.0671 93100.344
CHARGE=3+
SCANS=39467
RAWSCANS=sn39467
RTINSECONDS=14122.92
615.58449	390.47091
668.76119	325.83884
741.68769	341.16219
783.59952	343.70835
842.83621	406.80614
863.97741	306.0232
939.43411	356.59735
983.54217	372.8506
1057.6499	353.85891
1071.7124	324.2824
1087.7338	354.32271
1126.7412	341.94014
1212.9022	494.45759
1443.3987	387.81131
1465.5406	407.61613
1515.6404	465.06188
1618.0471	532.96314
END IONS

BEGIN IONS
TITLE=1420: Scan 39471 (rt=14123.6) [D:\L4N2-02.raw]
PEPMASS=1083.3325 139020.53
CHARGE=5+
SCANS=39471
RAWSCANS=sn39471
RTINSECONDS=14123.573
590.20056	313.14975
658.03663	301.69662
769.30489	355.20252
801.61873	405.81997
853.12775	323.15861
878.57886	369.77953
937.90985	516.2735
966.56998	304.73664
999.83385	399.71694
1023.3095	372.74566
1041.3445	381.91204
1050.0611	320.50211
1063.521	479.09962
1068.7898	423.02122
1083.3844	375.03438
1090.1808	570.07782
1099.2532	435.00597
1143.844	524.23045
1150.9145	409.64897
1172.1116	513.55019
1302.3194	330.12162
1425.6609	347.57976
1469.5087	409.6666
END IONS

BEGIN IONS
TITLE=1421: Scan 39475 (rt=14124.1) [D:\L4N2-02.raw]
PEPMASS=898.37228 112966.19
CHARGE=1+
SCANS=39475
RAWSCANS=sn39475
RTINSECONDS=14124.125
548.36195	322.64128
820.96525	299.19208
844.23619	356.94614
868.48963	323.62918
897.77081	288.43993
960.57148	335.58997
1074.6241	395.19504
1098.9838	469.29096
1104.3952	379.0755
1111.245	356.73511
1173.741	332.78979
1200.4282	403.75986
1253.6824	393.62425
1454.5261	394.16036
1540.2048	458.57452
END IONS

BEGIN IONS
TITLE=1422: Scan 39477 (rt=14124.4) [D:\L4N2-02.raw]
PEPMASS=764.59111 668638
CHARGE=1+
SCANS=39477
RAWSCANS=sn39477
RTINSECONDS=14124.377
546.30643	834.3708
595.01306	427.56454
648.05185	517.20146
659.38375	395.30685
665.39534	384.01248
708.92127	1098.4841
725.918	714.82997
744.43613	2883.0756
747.03076	513.60165
798.71264	1426.0257
808.46731	2404.9037
816.48321	1303.4807
839.7494	448.76662
911.71947	452.44979
970.55313	3651.8476
984.25699	1027.2311
1064.6181	1177.0744
1065.287	554.90712
1091.5975	906.52455
1097.9767	1914.0611
1136.0054	1522.9301
1136.3375	1387.3378
END IONS

BEGIN IONS
TITLE=1423: Scan 39478 (rt=14124.6) [D:\L4N2-02.raw]
PEPMASS=883.79213 99937.594
CHARGE=1+
SCANS=39478
RAWSCANS=sn39478
RTINSECONDS=14124.637
600.41885	302.05617
635.40221	288.63049
646.5422	277.40001
742.35591	306.33655
884.18724	338.04327
885.49368	287.85701
910.87842	350.59855
927.84619	339.39286
1039.4257	360.2771
1130.603	436.6659
1135.9686	323.42898
1178.7364	370.76938
1309.4125	283.3817
END IONS

BEGIN IONS
TITLE=1424: Scan 39483 (rt=14125.1) [D:\L4N2-02.raw]
PEPMASS=840.44597 2746891
CHARGE=3+
SCANS=39483
RAWSCANS=sn39483
RTINSECONDS=14125.139
446.23923	4700.4964
491.26392	3123.311
575.36277	1863.6783
606.29026	2614.3536
656.3744	2563.6077
698.36959	2212.9321
707.34565	6001.2557
743.44596	1048.0375
761.42871	1389.1954
778.37633	10066.795
831.40652	946.99052
849.41278	14218.843
852.50155	992.55873
908.5055	3125.445
916.47726	1511.1528
932.47775	2098.2355
948.48203	9533.8534
1019.5165	6942.3347
1037.5549	1902.9973
1055.5777	2315.2662
1107.6092	1400.1465
1154.6399	982.80962
1166.5848	7446.8879
1225.6874	2422.85
1295.6279	6546.6466
1353.7382	3861.7735
1394.696	1700.3616
1481.7284	8167.7086
1667.8294	4199.0283
1863.9511	3285.0833
END IONS

BEGIN IONS
TITLE=1425: Scan 39488 (rt=14125.8) [D:\L4N2-02.raw]
PEPMASS=1253.6691 119914.03
CHARGE=1+
SCANS=39488
RAWSCANS=sn39488
RTINSECONDS=14125.833
594.9116	511.51304
643.36968	313.1003
668.96386	347.94216
707.20652	287.11099
749.47655	433.4338
775.392	321.29856
791.75054	283.56623
836.57746	323.18218
998.00593	340.78625
1035.6949	405.15262
1068.2263	389.98516
1077.3895	357.41759
1083.7285	292.85545
1096.4129	460.54396
1105.1838	299.50112
1210.6348	380.45964
1220.8059	330.37227
1340.8077	522.98101
1497.7767	406.46899
1907.3707	1674.7999
END IONS

BEGIN IONS
TITLE=1426: Scan 39489 (rt=14126.1) [D:\L4N2-02.raw]
PEPMASS=1001.6307 86788.031
CHARGE=1+
SCANS=39489
RAWSCANS=sn39489
RTINSECONDS=14126.093
634.68756	298.56925
758.57314	307.22111
881.0471	289.65233
930.71041	323.55868
958.98706	373.62755
1052.6794	531.22355
1126.8129	368.40442
1136.8039	443.56147
1143.0563	448.03487
1157.3843	467.63016
1185.872	341.89303
1272.9859	428.4363
1385.1974	315.19343
END IONS

BEGIN IONS
TITLE=1427: Scan 39493 (rt=14126.5) [D:\L4N2-02.raw]
PEPMASS=904.30243 100078.84
CHARGE=3+
SCANS=39493
RAWSCANS=sn39493
RTINSECONDS=14126.523
551.48705	317.06632
620.3608	420.39905
669.14973	391.17561
768.45277	338.93374
810.34912	371.41676
831.20616	406.6793
851.68714	324.5045
920.80194	391.0838
960.30989	438.4932
1027.4557	395.29394
1143.4876	396.22757
1253.7692	425.83396
END IONS

BEGIN IONS
TITLE=1428: Scan 39494 (rt=14126.8) [D:\L4N2-02.raw]
PEPMASS=997.66425 78723.25
CHARGE=3+
SCANS=39494
RAWSCANS=sn39494
RTINSECONDS=14126.785
637.4923	287.95307
665.6671	282.22531
707.51449	280.12113
769.02173	367.68429
800.47045	338.98042
900.3666	339.79388
952.22492	328.0069
957.34606	303.82398
1014.9895	338.08094
1052.505	406.00937
1077.5046	342.48493
1105.7571	455.02955
1190.3991	417.23621
1209.4624	330.38861
1309.7097	377.1006
1328.1548	307.68287
END IONS

BEGIN IONS
TITLE=1429: Scan 39498 (rt=14127.2) [D:\L4N2-02.raw]
PEPMASS=1544.8177 121622.06
CHARGE=2+
SCANS=39498
RAWSCANS=sn39498
RTINSECONDS=14127.212
637.59556	308.65641
652.7337	271.65791
693.75892	298.80328
745.3192	445.09334
753.3285	385.70829
775.02375	301.13895
838.51036	446.9574
843.94877	400.10808
850.95199	335.96414
870.4443	420.76294
901.02765	301.78599
947.40647	412.46314
961.4204	360.74371
979.53004	374.41447
1020.8157	333.3745
1076.3267	360.01572
1170.8217	365.73068
1204.9145	337.14043
1227.5354	390.34986
1260.1019	457.01284
1415.8298	363.39921
1700.8245	565.0225
END IONS

BEGIN IONS
TITLE=1430: Scan 39509 (rt=14129.1) [D:\L4N2-02.raw]
PEPMASS=923.00153 134161.94
CHARGE=1+
SCANS=39509
RAWSCANS=sn39509
RTINSECONDS=14129.068
656.39101	335.6525
672.64994	341.6943
702.84677	348.5399
707.39099	301.3497
783.40578	338.93202
788.63024	309.8777
801.04294	286.68816
808.98492	285.58943
910.69631	581.85272
925.33284	420.61534
928.93012	326.67377
957.74419	400.64658
975.52577	353.76712
1051.4581	516.84267
1056.4656	356.62574
1067.8043	316.31692
1092.6757	461.1891
1228.7692	560.27803
1230.6035	315.46747
END IONS

BEGIN IONS
TITLE=1431: Scan 39514 (rt=14129.8) [D:\L4N2-02.raw]
PEPMASS=1738.7424 83842.469
CHARGE=2+
SCANS=39514
RAWSCANS=sn39514
RTINSECONDS=14129.756
618.58562	315.40724
678.0201	312.53899
701.54247	323.83243
739.94149	452.51842
795.2415	375.25382
819.19267	442.72831
823.8179	319.42487
852.56098	388.49326
877.62592	323.7608
951.06258	403.48865
END IONS

BEGIN IONS
TITLE=1432: Scan 39516 (rt=14130.2) [D:\L4N2-02.raw]
PEPMASS=917.99676 120679.31
CHARGE=2+
SCANS=39516
RAWSCANS=sn39516
RTINSECONDS=14130.163
653.93977	347.70163
672.76613	375.83151
703.41283	280.42432
770.68382	347.13095
788.06463	345.75385
797.3313	306.15096
824.18968	351.4562
863.22482	368.50405
901.07239	424.09259
934.71525	356.52978
972.33158	305.34989
985.0528	426.28607
1034.1303	342.99043
1130.1375	345.26642
1655.3396	463.45921
END IONS

BEGIN IONS
TITLE=1433: Scan 39519 (rt=14130.6) [D:\L4N2-02.raw]
PEPMASS=856.43036 212953.91
CHARGE=3+
SCANS=39519
RAWSCANS=sn39519
RTINSECONDS=14130.636
598.0181	339.4699
637.49217	320.79271
682.84035	428.34903
717.98651	320.78537
776.56153	361.08871
809.96036	437.72428
855.90138	457.04888
886.62546	377.17951
905.51856	372.64347
987.15073	468.80596
1215.6066	1645.6856
1314.6749	604.59131
1572.7638	1579.0171
END IONS

BEGIN IONS
TITLE=1434: Scan 39525 (rt=14131.4) [D:\L4N2-02.raw]
PEPMASS=688.3067 117021.22
CHARGE=3+
SCANS=39525
RAWSCANS=sn39525
RTINSECONDS=14131.397
512.54761	317.13991
575.54217	312.05777
677.3721	661.84059
782.58981	384.16232
807.7865	335.84009
866.84739	358.06128
935.15435	364.04527
966.73606	360.19219
1041.3276	368.41249
1101.2731	435.41163
1140.8429	323.61074
END IONS

BEGIN IONS
TITLE=1435: Scan 39526 (rt=14131.7) [D:\L4N2-02.raw]
PEPMASS=1326.7097 53312.438
CHARGE=3+
SCANS=39526
RAWSCANS=sn39526
RTINSECONDS=14131.659
550.41252	262.19846
620.71669	260.5896
796.64646	298.65911
867.61065	276.4269
947.21745	270.24162
986.90422	349.70195
1022.6353	334.07366
1226.374	402.93266
1478.9854	371.88044
1558.803	424.10834
1740.322	501.22616
END IONS

BEGIN IONS
TITLE=1436: Scan 39527 (rt=14131.8) [D:\L4N2-02.raw]
PEPMASS=829.86044 73794.813
CHARGE=1+
SCANS=39527
RAWSCANS=sn39527
RTINSECONDS=14131.761
541.70149	304.83842
593.33397	300.23938
736.35635	422.09556
761.73084	308.90133
830.46464	283.51599
883.12554	432.05671
894.50404	366.32013
919.47326	322.22124
1058.6929	347.91948
1079.9748	432.34936
1218.4997	378.00725
1578.3497	406.40122
END IONS

BEGIN IONS
TITLE=1437: Scan 39528 (rt=14131.8) [D:\L4N2-02.raw]
PEPMASS=1235.1827 105475.72
CHARGE=2+
SCANS=39528
RAWSCANS=sn39528
RTINSECONDS=14131.838
607.16357	312.65463
632.25667	292.79516
810.40463	342.96607
848.24763	293.0552
866.42436	324.14242
925.89932	476.69653
937.42231	385.521
977.50528	284.09077
1049.005	300.59652
1147.4093	395.80703
1250.165	331.91302
1289.0523	318.65194
1345.3874	320.10672
1388.6231	388.89415
1519.5762	423.56103
1724.6971	528.75074
1736.4008	410.06264
END IONS

BEGIN IONS
TITLE=1438: Scan 39531 (rt=14132.2) [D:\L4N2-02.raw]
PEPMASS=1009.8557 111278.56
CHARGE=1+
SCANS=39531
RAWSCANS=sn39531
RTINSECONDS=14132.168
594.80043	290.54762
627.3307	288.95656
694.0422	501.53383
758.31775	326.6556
786.84568	275.16078
829.48793	308.85195
836.91908	306.58512
891.94039	366.24143
995.45845	384.17427
1089.4461	359.97037
1113.1958	390.48608
1157.3572	383.98334
1182.1047	381.63013
1196.8697	363.38789
1231.5746	510.75408
1436.1788	360.076
1502.152	401.07015
END IONS

BEGIN IONS
TITLE=1439: Scan 39532 (rt=14132.4) [D:\L4N2-02.raw]
PEPMASS=1077.6737 57278.469
CHARGE=1+
SCANS=39532
RAWSCANS=sn39532
RTINSECONDS=14132.43
588.5587	301.5827
663.37979	307.73287
732.36108	435.45376
870.00624	345.58341
1071.2777	403.58166
1094.6739	372.93732
1150.5671	395.50753
1242.5689	392.77876
1568.1197	468.63171
1700.3726	490.78914
END IONS

BEGIN IONS
TITLE=1440: Scan 39536 (rt=14132.9) [D:\L4N2-02.raw]
PEPMASS=892.5816 169479.41
CHARGE=3+
SCANS=39536
RAWSCANS=sn39536
RTINSECONDS=14132.901
552.13179	281.99477
595.01522	298.13745
637.24754	338.07571
693.90874	325.68421
756.77697	460.73219
770.55988	650.31874
808.4612	473.05104
824.50025	356.64171
835.67271	318.70272
889.52802	465.81772
901.00149	764.85052
934.17878	460.59921
955.54031	448.94901
971.05308	1389.8001
995.25113	402.74274
1026.935	585.19205
1043.1388	373.91364
1065.6255	471.19495
1091.6002	786.81951
1104.1721	427.13591
1108.9453	422.48329
1551.8219	467.17375
END IONS

BEGIN IONS
TITLE=1441: Scan 39548 (rt=14134.4) [D:\L4N2-02.raw]
PEPMASS=1386.7372 124279
CHARGE=3+
SCANS=39548
RAWSCANS=sn39548
RTINSECONDS=14134.395
676.91354	355.43255
775.93306	414.1229
793.78049	392.91274
794.17372	294.20739
831.5464	389.28195
861.12251	316.88227
890.33882	391.80824
976.51133	475.3907
1000.303	481.69464
1011.6639	1007.0619
1184.3884	317.92866
1259.1459	360.72665
1361.6381	443.58589
1464.4029	490.72779
END IONS

BEGIN IONS
TITLE=1442: Scan 39552 (rt=14135) [D:\L4N2-02.raw]
PEPMASS=1471.6028 98348.094
CHARGE=3+
SCANS=39552
RAWSCANS=sn39552
RTINSECONDS=14134.968
544.43364	248.81688
585.69462	317.91812
620.14674	299.82281
683.31989	414.46459
707.28731	324.16784
748.93223	751.46765
800.07897	411.24378
882.5153	333.86013
927.51395	310.44539
1015.1645	346.56584
1030.1786	337.86766
1128.8734	426.02925
1315.2151	407.12296
1365.1312	346.12
1391.9746	389.60811
1634.6399	476.38207
END IONS

BEGIN IONS
TITLE=1443: Scan 39555 (rt=14135.4) [D:\L4N2-02.raw]
PEPMASS=1056.0382 64907.031
CHARGE=1+
SCANS=39555
RAWSCANS=sn39555
RTINSECONDS=14135.409
576.02973	331.16541
635.67658	274.62894
790.00576	332.16212
832.62206	488.94272
873.20683	326.21609
918.84727	344.94459
1050.5416	298.1595
1136.2637	318.59868
1368.7071	366.03635
1398.0191	511.67158
END IONS

BEGIN IONS
TITLE=1444: Scan 39556 (rt=14135.5) [D:\L4N2-02.raw]
PEPMASS=1307.3531 68964.156
CHARGE=2+
SCANS=39556
RAWSCANS=sn39556
RTINSECONDS=14135.486
586.24457	276.55314
632.85688	284.28135
739.59381	291.55592
785.42831	304.32608
807.8177	313.11338
846.25387	329.39817
913.49498	311.39879
962.76289	348.18926
1018.9354	281.90387
1200.3182	362.93023
1292.5173	469.15619
1497.5801	606.70992
1551.1315	389.87186
END IONS

BEGIN IONS
TITLE=1445: Scan 39558 (rt=14135.7) [D:\L4N2-02.raw]
PEPMASS=1359.4053 130515.38
CHARGE=1+
SCANS=39558
RAWSCANS=sn39558
RTINSECONDS=14135.739
558.72785	311.19216
587.77265	284.52516
668.6596	273.19404
672.92185	271.53357
806.08478	453.77787
834.76751	507.03146
854.26864	340.41581
874.4958	283.74694
964.60702	430.24363
1003.7565	443.83574
1009.7344	391.79788
1034.5342	374.18285
1049.9707	314.63263
1164.0121	382.79023
1280.6773	423.10973
1458.3159	369.44534
1504.5146	549.15313
END IONS

BEGIN IONS
TITLE=1446: Scan 39561 (rt=14136.2) [D:\L4N2-02.raw]
PEPMASS=1039.522 72843.469
CHARGE=1+
SCANS=39561
RAWSCANS=sn39561
RTINSECONDS=14136.182
667.23723	264.61496
736.79607	315.25473
844.96522	572.23966
874.89762	270.86399
937.55243	474.34792
938.91437	277.64289
974.90633	338.8095
1107.0044	288.78446
1141.6176	432.95172
1208.7608	441.77538
1218.4278	324.54463
1309.6647	319.0424
END IONS

BEGIN IONS
TITLE=1447: Scan 39565 (rt=14136.6) [D:\L4N2-02.raw]
PEPMASS=1619.9299 111237.44
CHARGE=3+
SCANS=39565
RAWSCANS=sn39565
RTINSECONDS=14136.62
620.89564	432.54787
653.05568	335.96265
699.64516	349.75271
716.08615	316.95762
784.64985	294.54608
799.47657	278.43214
828.04985	352.16485
870.51237	405.29727
938.6897	333.75653
1009.1927	315.22939
1031.2443	433.05802
1069.4538	460.38954
1081.2672	412.6973
1124.7522	329.42014
1319.5863	360.95645
1432.5988	376.97206
1538.7436	422.47555
1594.8057	574.05876
END IONS

BEGIN IONS
TITLE=1448: Scan 39568 (rt=14137.1) [D:\L4N2-02.raw]
PEPMASS=731.34347 130506.16
CHARGE=2+
SCANS=39568
RAWSCANS=sn39568
RTINSECONDS=14137.093
561.18881	287.5754
702.02872	373.02852
741.89139	403.05278
811.45232	353.04891
825.09345	448.10034
850.50583	453.36974
890.84738	416.08536
891.50217	343.55348
925.7392	361.7595
959.83636	387.39224
978.21321	340.8653
988.91664	334.04243
1035.5466	343.38172
1153.324	391.80953
1610.0786	455.66449
END IONS

BEGIN IONS
TITLE=1449: Scan 39576 (rt=14138.3) [D:\L4N2-02.raw]
PEPMASS=1440.0944 90560.688
CHARGE=3+
SCANS=39576
RAWSCANS=sn39576
RTINSECONDS=14138.259
694.165	436.55472
726.41915	373.49305
782.86696	423.41444
847.3511	408.20894
897.35573	448.91025
919.69222	366.55667
948.32497	337.99633
992.93301	319.22256
1039.0614	322.40939
1089.5786	425.15235
1236.0233	447.44873
1273.6038	386.12054
1429.2167	430.18094
1567.8269	545.20314
1610.0393	486.98472
END IONS

BEGIN IONS
TITLE=1450: Scan 39579 (rt=14138.7) [D:\L4N2-02.raw]
PEPMASS=783.65407 211287
CHARGE=1+
SCANS=39579
RAWSCANS=sn39579
RTINSECONDS=14138.733
548.60931	261.37105
612.35847	311.83519
631.47357	390.4295
647.43083	872.24425
669.64172	298.44726
728.23301	406.73861
757.22434	524.71122
775.23379	381.2569
783.4743	722.47044
783.80967	798.83707
784.13987	358.22341
794.95665	541.27012
819.81662	419.22028
827.54032	710.58741
842.48763	662.41195
895.32097	397.35885
900.51566	385.63393
921.25328	433.35777
921.61482	322.2879
972.55374	375.12853
1090.0718	380.67912
1127.2925	372.04427
1185.6592	330.06656
1214.9564	413.10913
1220.1638	344.45886
1235.4208	389.0839
1275.3783	512.61809
1536.7378	371.69941
END IONS

BEGIN IONS
TITLE=1451: Scan 39580 (rt=14139) [D:\L4N2-02.raw]
PEPMASS=1144.9121 56909.688
CHARGE=3+
SCANS=39580
RAWSCANS=sn39580
RTINSECONDS=14138.994
724.78579	293.60445
773.57322	287.52169
807.82072	331.38108
931.48891	303.95125
943.98778	293.45335
1179.8422	452.37067
1329.9548	355.60899
1413.223	406.51511
1638.7997	520.7842
1706.0372	466.40659
END IONS

BEGIN IONS
TITLE=1452: Scan 39583 (rt=14139.3) [D:\L4N2-02.raw]
PEPMASS=799.90381 105447.13
CHARGE=3+
SCANS=39583
RAWSCANS=sn39583
RTINSECONDS=14139.307
623.57678	391.94954
638.25218	352.76827
731.29651	361.60893
803.73238	372.03241
815.11173	355.91094
843.78547	408.56135
871.17516	406.16268
915.33958	316.96369
952.96109	380.11481
970.55934	388.8814
1016.7378	372.74926
1033.5421	371.68117
1067.3795	429.98166
1184.6712	341.30816
1242.4114	347.85589
END IONS

BEGIN IONS
TITLE=1453: Scan 39585 (rt=14139.7) [D:\L4N2-02.raw]
PEPMASS=736.89136 79597.75
CHARGE=1+
SCANS=39585
RAWSCANS=sn39585
RTINSECONDS=14139.669
538.04378	256.63944
570.47401	255.69761
737.38925	913.63211
741.86335	317.05569
826.64289	479.09386
840.8589	294.14034
857.95717	344.55336
914.50667	308.61217
947.95871	359.06047
1137.6378	379.70918
1446.1972	332.94459
END IONS

BEGIN IONS
TITLE=1454: Scan 39586 (rt=14139.8) [D:\L4N2-02.raw]
PEPMASS=1186.9711 71341.469
CHARGE=2+
SCANS=39586
RAWSCANS=sn39586
RTINSECONDS=14139.782
582.39967	278.57506
668.66044	306.00349
690.55809	311.37025
715.99068	319.73124
886.63105	348.22984
928.95574	302.15419
975.60478	432.44969
1121.9228	433.87684
1232.9668	574.18948
1582.9607	486.81311
END IONS

BEGIN IONS
TITLE=1455: Scan 39589 (rt=14140.4) [D:\L4N2-02.raw]
PEPMASS=1024.7938 142242.53
CHARGE=4+
SCANS=39589
RAWSCANS=sn39589
RTINSECONDS=14140.411
671.89589	374.95715
697.78787	385.2707
706.83792	515.43832
725.16883	369.15746
731.1397	338.48284
793.9747	448.00541
809.83805	318.62923
813.04449	321.51056
917.24015	381.54971
921.8294	358.94896
964.26068	368.39154
1007.7947	382.78779
1023.3141	354.6658
1057.9027	348.74504
1084.3765	583.46007
1148.9654	575.52286
1158.5789	485.48487
1165.5672	585.43928
1236.9904	436.3353
1335.2407	411.33378
END IONS

BEGIN IONS
TITLE=1456: Scan 39591 (rt=14140.8) [D:\L4N2-02.raw]
PEPMASS=796.13298 129994.31
CHARGE=1+
SCANS=39591
RAWSCANS=sn39591
RTINSECONDS=14140.776
550.08024	295.16889
645.87222	357.11567
771.45125	413.34814
797.38954	418.66335
828.42743	409.93709
892.49512	292.72454
947.89765	342.57667
994.25542	441.81107
999.176	388.37161
1008.9747	383.66454
1035.9372	395.62163
1074.6139	743.3842
1074.9459	596.92692
1098.3057	467.90519
1098.6514	370.98621
1108.3076	479.78237
1145.0002	500.81748
1145.6691	411.04688
1314.9293	346.86952
1540.5575	416.35939
END IONS

BEGIN IONS
TITLE=1457: Scan 39592 (rt=14140.9) [D:\L4N2-02.raw]
PEPMASS=851.48393 197258.06
CHARGE=3+
SCANS=39592
RAWSCANS=sn39592
RTINSECONDS=14140.853
573.83284	265.18701
617.15756	313.47818
673.43169	315.3787
730.44632	1345.0015
770.36968	695.27621
780.72709	295.06525
831.43948	358.48395
843.54433	390.55653
851.44143	365.4078
856.64822	360.16852
899.89773	382.85598
930.56558	346.789
993.60192	980.62177
1017.5905	516.77937
1051.8094	389.07607
1069.5578	372.47842
1088.6312	796.46838
1108.011	394.30657
1153.9964	430.19647
1183.3048	408.75039
1190.2796	445.20921
1358.7057	368.0303
END IONS

BEGIN IONS
TITLE=1458: Scan 39594 (rt=14141) [D:\L4N2-02.raw]
PEPMASS=1110.7219 69576.5
CHARGE=1+
SCANS=39594
RAWSCANS=sn39594
RTINSECONDS=14141.002
520.39223	277.32265
567.10737	283.16509
732.41543	271.30325
786.46058	294.45549
940.49632	307.96812
1032.7053	326.33943
1067.0734	448.08313
1180.0861	320.84275
1295.4084	381.78438
1694.3889	566.97464
END IONS

BEGIN IONS
TITLE=1459: Scan 39597 (rt=14141.5) [D:\L4N2-02.raw]
PEPMASS=833.33741 144197.88
CHARGE=1+
SCANS=39597
RAWSCANS=sn39597
RTINSECONDS=14141.485
572.2228	340.13225
617.47185	310.14519
890.76144	370.29419
924.05421	363.15717
933.96737	469.33913
963.46307	474.41943
985.80314	323.51852
1034.0846	477.84007
1112.1658	420.64115
1135.9912	357.10605
1181.4338	314.95432
END IONS

BEGIN IONS
TITLE=1460: Scan 39609 (rt=14143) [D:\L4N2-02.raw]
PEPMASS=1415.4813 97662.313
CHARGE=3+
SCANS=39609
RAWSCANS=sn39609
RTINSECONDS=14142.953
557.63515	297.8492
660.4121	419.20168
726.60254	365.76408
777.03525	334.48104
814.78585	417.63513
905.51804	473.17778
987.13062	352.20769
1004.2391	364.42692
1006.0423	350.6195
1011.8241	348.94945
1064.7627	476.14772
1128.4179	343.83048
1407.8789	390.77888
1514.3442	423.84377
END IONS

BEGIN IONS
TITLE=1461: Scan 39615 (rt=14143.9) [D:\L4N2-02.raw]
PEPMASS=814.20935 89774.031
CHARGE=3+
SCANS=39615
RAWSCANS=sn39615
RTINSECONDS=14143.892
508.80241	284.11332
561.13794	248.01986
643.06468	272.33912
649.3804	248.41951
777.92152	281.70232
799.2348	357.19062
845.7625	374.43097
902.1838	309.57647
929.20536	349.15143
948.11752	387.99976
1110.0101	411.10804
1292.3271	394.77483
END IONS

BEGIN IONS
TITLE=1462: Scan 39618 (rt=14144.2) [D:\L4N2-02.raw]
PEPMASS=959.98985 131578.97
CHARGE=2+
SCANS=39618
RAWSCANS=sn39618
RTINSECONDS=14144.177
564.12281	323.09132
625.48893	299.82708
678.64894	330.71713
692.1879	360.68232
756.59582	286.47323
780.49325	380.79788
805.24753	312.3111
810.11457	298.82541
918.86792	381.06679
984.59606	467.34283
994.14549	315.09293
1009.1026	401.9094
1032.6569	442.2556
1054.5212	354.36731
1174.6988	369.96855
1208.5093	450.83606
1261.6697	361.31705
1555.2716	480.03533
1575.8179	444.06933
END IONS

BEGIN IONS
TITLE=1463: Scan 39621 (rt=14144.7) [D:\L4N2-02.raw]
PEPMASS=964.4364 117880
CHARGE=2+
SCANS=39621
RAWSCANS=sn39621
RTINSECONDS=14144.655
617.03447	326.68816
703.32931	364.28856
735.03219	286.14955
831.53591	291.22084
1058.452	580.30846
1090.9857	399.14594
1159.9541	406.28255
1221.5124	502.14606
1368.5844	943.92576
1441.1567	392.63818
1447.9248	490.8807
1641.6954	439.748
END IONS

BEGIN IONS
TITLE=1464: Scan 39624 (rt=14145) [D:\L4N2-02.raw]
PEPMASS=802.68418 136653.56
CHARGE=1+
SCANS=39624
RAWSCANS=sn39624
RTINSECONDS=14144.978
544.43874	330.89701
669.39267	469.1285
708.63171	393.01967
756.44068	376.66538
769.59954	352.33677
784.72358	328.66904
808.46737	390.22853
833.48681	531.35503
867.43659	344.68077
899.31465	372.82495
917.6911	304.05986
931.53667	385.27555
970.55481	593.22254
981.75582	391.26954
993.91895	355.55973
1016.9203	467.86333
1340.1572	363.28158
1642.2852	493.72897
END IONS

BEGIN IONS
TITLE=1465: Scan 39627 (rt=14145.5) [D:\L4N2-02.raw]
PEPMASS=1293.8759 136296.63
CHARGE=3+
SCANS=39627
RAWSCANS=sn39627
RTINSECONDS=14145.451
594.79329	422.331
657.06851	435.43035
691.97843	394.06928
697.26917	345.52002
732.07551	302.08788
793.72389	364.80535
836.61858	303.58091
879.07267	326.55383
968.51044	444.29339
976.18068	375.0058
982.20357	377.88431
992.8114	372.58176
1035.3359	299.40189
1073.5295	335.32369
1095.6381	395.98199
1102.4502	348.20622
1119.5764	366.53407
1227.1772	432.22639
1322.1796	388.55962
END IONS

BEGIN IONS
TITLE=1466: Scan 39631 (rt=14146) [D:\L4N2-02.raw]
PEPMASS=1433.8755 110511.38
CHARGE=1+
SCANS=39631
RAWSCANS=sn39631
RTINSECONDS=14146.029
617.13491	446.687
629.59541	332.10513
672.29796	351.3124
705.16357	278.20467
797.80572	426.61052
809.2965	963.65696
852.30085	334.71823
957.32573	435.97557
994.12199	347.36677
1004.3283	356.96521
1053.9298	429.87717
1085.781	480.0396
1101.6311	355.88515
1153.987	426.69482
1175.0969	397.32913
1241.0715	478.79235
1303.2374	385.99313
1399.5884	405.49483
1548.0495	459.92365
END IONS

BEGIN IONS
TITLE=1467: Scan 39633 (rt=14146.4) [D:\L4N2-02.raw]
PEPMASS=1206.6868 64332.281
CHARGE=1+
SCANS=39633
RAWSCANS=sn39633
RTINSECONDS=14146.389
787.46407	298.7075
809.8443	333.18942
1001.8108	400.8265
1072.6622	359.26836
1147.9741	487.09197
1207.5689	358.52769
1360.2905	310.09668
1374.5628	410.96176
1466.4857	384.54038
1554.2837	373.7017
END IONS

BEGIN IONS
TITLE=1468: Scan 39636 (rt=14146.7) [D:\L4N2-02.raw]
PEPMASS=798.86188 155081.13
CHARGE=2+
SCANS=39636
RAWSCANS=sn39636
RTINSECONDS=14146.685
595.01241	502.92829
623.25949	357.29822
668.88638	895.0989
706.71919	301.42112
773.94625	380.43031
824.64097	395.52671
895.33829	287.78518
956.78316	523.12733
962.2821	426.815
975.83445	416.74854
994.53383	333.61237
1014.5819	337.26479
1079.0859	345.6161
1085.5547	322.71513
1098.6438	949.4211
1126.0851	358.26269
1201.5932	434.32374
1372.2139	347.09644
END IONS

BEGIN IONS
TITLE=1469: Scan 39639 (rt=14147.2) [D:\L4N2-02.raw]
PEPMASS=793.18252 435969.88
CHARGE=1+
SCANS=39639
RAWSCANS=sn39639
RTINSECONDS=14147.158
542.14255	375.91285
600.35486	328.45712
618.80117	274.85996
645.85591	447.44762
669.27009	532.29096
672.65272	411.79352
683.28192	307.24317
713.74805	581.17062
780.01535	348.39165
798.96564	842.52852
817.2326	438.45968
824.23751	438.18667
830.79972	463.2538
844.00038	1923.365
848.26044	369.5522
908.53859	847.93303
921.38323	557.65053
928.94204	462.62584
939.50014	469.45809
964.49556	430.85363
1027.2674	411.87737
1065.2915	619.86469
1070.1241	1529.7193
1078.0563	369.20198
1097.9758	974.91342
1135.6665	836.25021
1136.335	745.77415
1248.6039	437.28588
1463.318	417.34599
1623.2491	463.70759
1690.7519	489.15763
END IONS

BEGIN IONS
TITLE=1470: Scan 39641 (rt=14147.5) [D:\L4N2-02.raw]
PEPMASS=1168.9291 72304.031
CHARGE=2+
SCANS=39641
RAWSCANS=sn39641
RTINSECONDS=14147.519
542.72051	301.44882
701.58397	349.99432
919.19447	301.62688
934.39764	320.726
982.04836	367.40341
986.26398	305.59112
1000.7206	347.92693
1087.0381	286.87465
1099.628	296.61609
1113.9934	324.60185
1117.8033	309.05683
1156.093	367.83825
1279.6121	317.42251
1342.2191	316.59014
END IONS

BEGIN IONS
TITLE=1471: Scan 39643 (rt=14147.7) [D:\L4N2-02.raw]
PEPMASS=713.09414 109075
CHARGE=1+
SCANS=39643
RAWSCANS=sn39643
RTINSECONDS=14147.731
538.32027	319.06372
604.29469	417.70066
608.99533	351.30728
632.60672	310.78847
639.73343	358.88668
669.38605	447.74225
673.0191	325.96888
721.04507	344.0708
740.92967	346.31121
744.44777	293.90569
802.59883	283.48224
863.62356	337.8669
987.07927	363.22368
1011.5088	399.28964
1020.8937	333.6946
1153.9655	354.74312
END IONS

BEGIN IONS
TITLE=1472: Scan 39645 (rt=14148.1) [D:\L4N2-02.raw]
PEPMASS=1497.2217 82387.25
CHARGE=3+
SCANS=39645
RAWSCANS=sn39645
RTINSECONDS=14148.14
511.99307	401.53357
625.74003	327.85406
737.43653	332.28703
758.97689	395.61603
790.34011	418.20968
819.06487	340.37291
873.45991	364.9711
893.55496	301.81471
952.5714	422.65536
1049.3129	340.75861
1062.0232	379.09896
1067.6633	407.54334
1241.2423	374.43218
1334.0813	447.85649
1416.5174	401.91326
1490.9015	357.40623
END IONS

BEGIN IONS
TITLE=1473: Scan 39647 (rt=14148.5) [D:\L4N2-02.raw]
PEPMASS=1039.2972 127933.69
CHARGE=4+
SCANS=39647
RAWSCANS=sn39647
RTINSECONDS=14148.542
555.73448	307.42904
605.69723	295.37855
617.25068	286.71276
669.5207	363.86131
677.20097	287.85559
749.41204	276.96505
802.53395	339.12355
809.08741	275.60456
845.65025	372.93278
941.71343	381.74043
962.48804	417.01943
1015.4606	627.19056
1080.5973	419.18974
1096.6775	541.09647
1113.4669	494.98745
1304.2471	380.56954
1317.369	509.3142
1392.0892	395.1152
END IONS

BEGIN IONS
TITLE=1474: Scan 39648 (rt=14148.8) [D:\L4N2-02.raw]
PEPMASS=1060.9469 130237.53
CHARGE=1+
SCANS=39648
RAWSCANS=sn39648
RTINSECONDS=14148.803
653.3921	357.93216
692.06257	299.31827
770.90085	458.44227
808.39308	293.54722
836.96676	377.3745
848.44455	353.45499
913.47664	312.92529
948.07244	335.38666
1024.5918	356.26483
1036.574	405.23821
1107.3761	397.72306
1161.6094	340.46187
1185.8681	354.4526
1214.1272	363.986
1227.3047	503.21204
1288.657	406.33488
1435.7207	1858.0168
END IONS

BEGIN IONS
TITLE=1475: Scan 39649 (rt=14148.9) [D:\L4N2-02.raw]
PEPMASS=1127.9316 82205.375
CHARGE=1+
SCANS=39649
RAWSCANS=sn39649
RTINSECONDS=14148.901
629.71349	313.74251
677.36777	300.73132
788.15919	419.94398
810.66317	263.22671
850.75937	369.90686
1022.8805	348.17079
1104.5987	318.1589
1134.1045	391.51113
1223.7629	476.45794
1226.2051	335.7502
1325.6341	310.74887
1341.2678	359.10794
1384.2342	364.42654
1459.7555	570.59265
END IONS

BEGIN IONS
TITLE=1476: Scan 39652 (rt=14149.3) [D:\L4N2-02.raw]
PEPMASS=1419.1213 91567.5
CHARGE=2+
SCANS=39652
RAWSCANS=sn39652
RTINSECONDS=14149.269
617.4679	342.36032
728.17298	332.58691
770.04628	332.25371
791.91113	286.48615
834.64236	374.77043
861.86545	377.56277
888.39044	469.72291
901.6249	476.83603
940.50929	332.53943
968.07455	439.93647
1019.649	417.26076
1142.1211	343.63917
1150.8091	516.92391
END IONS

BEGIN IONS
TITLE=1477: Scan 39654 (rt=14149.7) [D:\L4N2-02.raw]
PEPMASS=824.65015 104534.91
CHARGE=1+
SCANS=39654
RAWSCANS=sn39654
RTINSECONDS=14149.673
583.90033	279.04633
664.11495	363.41507
727.80781	466.38251
770.66187	337.59638
786.43412	296.95886
814.27044	309.11685
840.46685	414.90998
862.73741	316.7143
914.27795	367.77216
981.68389	451.80663
993.18023	382.93272
1067.1284	360.67106
1122.9044	375.52501
1171.0272	309.80867
END IONS

BEGIN IONS
TITLE=1478: Scan 39656 (rt=14150.1) [D:\L4N2-02.raw]
PEPMASS=1095.7509 99146.844
CHARGE=1+
SCANS=39656
RAWSCANS=sn39656
RTINSECONDS=14150.081
566.34713	344.81358
720.81589	333.76887
821.35821	339.17218
927.35593	395.47283
949.58593	311.91484
1024.8359	317.41241
1052.1083	358.93946
1070.1893	330.53803
1116.9313	317.99632
1148.2039	405.39084
1267.3197	421.51125
1279.9937	362.48064
1299.3733	358.45249
1305.0224	290.92652
END IONS

BEGIN IONS
TITLE=1479: Scan 39658 (rt=14150.5) [D:\L4N2-02.raw]
PEPMASS=632.36542 138442.69
CHARGE=3+
SCANS=39658
RAWSCANS=sn39658
RTINSECONDS=14150.484
631.34412	1210.4891
682.4212	330.06455
728.42336	366.99594
757.11051	394.05908
787.67885	328.62074
832.02295	347.53209
852.23214	385.23139
1005.2542	383.34842
1111.9685	378.34885
1165.937	373.4036
1378.8121	491.16641
1549.2322	449.19129
END IONS

BEGIN IONS
TITLE=1480: Scan 39661 (rt=14150.9) [D:\L4N2-02.raw]
PEPMASS=711.39465 86689.563
CHARGE=1+
SCANS=39661
RAWSCANS=sn39661
RTINSECONDS=14150.923
630.0844	298.99138
634.90336	264.12298
694.21192	392.13894
712.36899	284.14081
757.14396	327.04673
765.06616	308.67631
781.10853	308.93141
884.15231	391.35561
900.77974	351.84961
1091.4133	285.49691
END IONS

BEGIN IONS
TITLE=1481: Scan 39663 (rt=14151.2) [D:\L4N2-02.raw]
PEPMASS=1202.5472 88945.5
CHARGE=1+
SCANS=39663
RAWSCANS=sn39663
RTINSECONDS=14151.216
637.49242	328.55037
741.75418	365.90446
764.25748	315.91361
782.4163	342.03329
791.45825	308.37879
848.06054	310.35676
939.83696	493.01332
1041.1152	301.67965
1093.6413	310.89939
1107.3988	358.81684
1149.7863	379.15548
1353.5195	418.59964
1617.933	566.04847
END IONS

BEGIN IONS
TITLE=1482: Scan 39669 (rt=14152) [D:\L4N2-02.raw]
PEPMASS=768.44903 507249.34
CHARGE=1+
SCANS=39669
RAWSCANS=sn39669
RTINSECONDS=14152.02
594.26192	342.07025
648.04316	663.6014
685.73752	383.16169
708.92082	792.70328
720.66948	343.6923
744.43588	2425.8864
768.42825	984.7779
780.73914	502.18972
808.46459	1341.0316
837.98977	480.69681
859.00554	479.68711
889.68371	382.02348
922.53284	483.409
924.31498	402.46979
970.56413	2191.3986
981.41972	385.95322
1074.2909	1964.6188
1091.5923	471.15999
1107.311	1594.4677
1107.6369	1208.0711
1145.3401	984.66693
1502.6694	585.67637
END IONS

BEGIN IONS
TITLE=1483: Scan 39672 (rt=14152.5) [D:\L4N2-02.raw]
PEPMASS=722.3702 68803.594
CHARGE=1+
SCANS=39672
RAWSCANS=sn39672
RTINSECONDS=14152.459
592.30991	301.99657
634.08351	280.00008
679.41883	322.47063
709.20013	363.34205
720.24276	335.85642
720.91337	321.60943
831.99457	343.29664
882.87014	355.17193
916.93025	290.77373
958.88773	330.78562
1057.7539	499.62212
END IONS

BEGIN IONS
TITLE=1484: Scan 39673 (rt=14152.6) [D:\L4N2-02.raw]
PEPMASS=896.27264 122081.13
CHARGE=2+
SCANS=39673
RAWSCANS=sn39673
RTINSECONDS=14152.57
659.04969	273.07114
692.34913	303.88418
726.63487	284.31177
829.00527	316.06729
895.38575	346.15223
908.5401	302.40687
938.06719	640.62282
1000.5361	390.5551
1019.7013	466.30216
1074.2877	435.73614
1097.984	547.74675
1107.9728	482.03557
1480.9977	479.66989
END IONS

BEGIN IONS
TITLE=1485: Scan 39678 (rt=14153.1) [D:\L4N2-02.raw]
PEPMASS=746.14595 102519.78
CHARGE=1+
SCANS=39678
RAWSCANS=sn39678
RTINSECONDS=14153.091
538.67218	313.16175
594.79373	298.63347
620.03077	386.69772
637.59202	409.47701
640.82744	255.71913
764.07159	392.48844
804.45132	398.78179
833.94149	422.81439
849.48117	379.57758
995.31351	358.61777
1065.6356	406.67996
1126.6125	354.94983
END IONS

BEGIN IONS
TITLE=1486: Scan 39685 (rt=14154.1) [D:\L4N2-02.raw]
PEPMASS=708.78746 160577.16
CHARGE=1+
SCANS=39685
RAWSCANS=sn39685
RTINSECONDS=14154.142
637.08331	319.618
671.40589	334.04277
696.04013	419.95577
707.34508	2130.7594
743.37661	484.01271
755.97157	354.57602
781.24809	396.98351
815.4649	375.78756
842.78493	384.4369
846.45988	316.19267
868.44091	424.02937
1106.9632	457.38771
1184.8732	368.65222
1200.723	331.41977
1277.5479	324.16615
1548.899	470.08948
1582.7605	385.41769
END IONS

BEGIN IONS
TITLE=1487: Scan 39686 (rt=14154.4) [D:\L4N2-02.raw]
PEPMASS=1204.4596 67513.438
CHARGE=3+
SCANS=39686
RAWSCANS=sn39686
RTINSECONDS=14154.402
721.96413	318.39603
777.48486	264.16501
816.20956	314.46891
866.54024	269.02594
999.84315	310.51818
1033.9993	422.56223
1348.1586	371.32392
1400.1565	364.29582
1484.6226	427.09148
1636.6972	420.11137
END IONS

BEGIN IONS
TITLE=1488: Scan 39689 (rt=14154.7) [D:\L4N2-02.raw]
PEPMASS=883.29264 156607.5
CHARGE=1+
SCANS=39689
RAWSCANS=sn39689
RTINSECONDS=14154.715
605.31693	328.21263
612.97059	319.5958
628.98031	323.31695
658.47756	318.54601
712.28744	352.19057
717.98099	279.92441
758.7998	339.87017
770.15327	347.24335
810.19373	346.22297
847.44309	329.44291
937.58842	461.04021
951.29875	323.26205
1001.4751	463.49364
1018.5574	412.06448
1044.9271	417.4909
1156.8334	379.23827
1190.614	409.24605
1317.0538	381.54294
1378.6813	356.49363
1571.0324	430.27526
END IONS

BEGIN IONS
TITLE=1489: Scan 39691 (rt=14155.1) [D:\L4N2-02.raw]
PEPMASS=1416.1534 96088.844
CHARGE=2+,3+
SCANS=39691
RAWSCANS=sn39691
RTINSECONDS=14155.119
666.07635	304.33677
702.42607	343.88827
737.08608	311.19051
801.4742	305.24575
842.40337	306.5877
922.90922	322.96571
959.76375	312.82833
990.78331	429.75403
1009.2872	401.24038
1048.332	427.39781
1069.0335	362.17801
1091.7486	377.76519
1111.3369	352.35193
1333.434	438.98872
1417.2054	442.28324
1597.1949	467.47368
1719.1231	909.684
END IONS

BEGIN IONS
TITLE=1490: Scan 39692 (rt=14155.4) [D:\L4N2-02.raw]
PEPMASS=771.69611 73705.688
CHARGE=1+
SCANS=39692
RAWSCANS=sn39692
RTINSECONDS=14155.38
517.9268	316.04823
775.61056	287.91752
802.82869	282.75358
832.86886	299.13536
888.96984	323.49974
926.95486	335.60288
979.23974	324.75179
985.04117	295.85418
1063.1925	440.30535
1197.7085	369.11806
1284.1188	305.54601
END IONS

BEGIN IONS
TITLE=1491: Scan 39693 (rt=14155.5) [D:\L4N2-02.raw]
PEPMASS=885.80035 87341.938
CHARGE=2+
SCANS=39693
RAWSCANS=sn39693
RTINSECONDS=14155.48
653.06875	303.21021
694.03538	368.83052
835.66796	323.76343
861.50723	373.04674
906.8461	328.24918
924.02894	391.33312
940.50239	334.84949
1231.1677	410.81119
1460.9837	450.14368
1624.8596	486.09455
1735.9661	451.6021
END IONS

BEGIN IONS
TITLE=1492: Scan 39696 (rt=14155.8) [D:\L4N2-02.raw]
PEPMASS=1600.0258 113020.22
CHARGE=3+
SCANS=39696
RAWSCANS=sn39696
RTINSECONDS=14155.767
547.01231	270.08136
595.01214	431.98236
648.86992	331.74702
675.0947	346.18422
678.72954	316.68657
734.51509	428.32838
752.87299	470.75423
774.56956	392.80748
807.77306	394.688
941.28948	358.64909
1193.1614	371.46569
1339.081	385.82371
1456.9101	506.73874
END IONS

BEGIN IONS
TITLE=1493: Scan 39698 (rt=14156.2) [D:\L4N2-02.raw]
PEPMASS=840.44597 742340.63
CHARGE=3+
SCANS=39698
RAWSCANS=sn39698
RTINSECONDS=14156.174
656.39559	960.63628
707.3444	1798.5149
778.37548	3509.445
849.41347	4414.2383
852.50019	368.43365
908.50604	1308.0474
916.48481	476.66689
948.47955	3465.9557
979.51643	424.1675
1019.5179	1978.6426
1055.5723	935.88159
1085.5781	420.29976
1126.618	1593.3732
1166.5882	2416.2244
1225.6836	613.86435
1295.6286	1852.9063
1481.74	1452.4898
1667.8288	1361.8125
END IONS

BEGIN IONS
TITLE=1494: Scan 39702 (rt=14156.8) [D:\L4N2-02.raw]
PEPMASS=979.17078 533362.94
CHARGE=3+
SCANS=39702
RAWSCANS=sn39702
RTINSECONDS=14156.788
498.26938	1918.8433
562.78708	1155.0753
567.25477	363.28006
611.35142	1491.8479
623.47078	371.53171
649.81286	306.00467
681.26451	623.68655
695.37122	1743.7498
699.30265	401.9616
713.39127	1698.1028
738.73826	443.99111
753.87928	687.73537
764.59198	438.36324
781.46933	839.81258
790.32455	371.98455
795.28787	381.03405
812.36811	346.75058
880.53272	1097.792
890.47167	367.16891
905.41582	482.45894
933.0525	404.63762
982.4716	435.07755
1009.5694	648.95719
1040.4987	388.52753
1053.5215	1183.826
1096.6008	1346.6551
1124.5548	1010.4719
1183.6349	2539.0552
1195.5985	540.3966
1312.6777	3681.6522
1393.6627	1515.1163
1411.7429	3146.444
END IONS

BEGIN IONS
TITLE=1495: Scan 39703 (rt=14157) [D:\L4N2-02.raw]
PEPMASS=994.32056 73257.688
CHARGE=3+
SCANS=39703
RAWSCANS=sn39703
RTINSECONDS=14157.049
547.7103	257.25713
726.88662	277.5499
843.61818	408.15155
875.04751	305.79442
894.68484	325.10069
946.49165	341.57284
958.8297	344.82401
1053.5329	422.65159
1183.8528	407.79171
1198.2827	410.63811
1638.4694	495.95426
1753.884	608.46299
END IONS

BEGIN IONS
TITLE=1496: Scan 39708 (rt=14157.7) [D:\L4N2-02.raw]
PEPMASS=1092.1761 63724.531
CHARGE=2+
SCANS=39708
RAWSCANS=sn39708
RTINSECONDS=14157.738
687.66392	279.59816
807.51636	304.90245
839.69153	373.91884
941.1767	299.95465
970.87016	329.71089
1032.8659	311.16834
1138.9238	402.21719
1164.5911	384.54193
1179.629	357.71239
1258.5191	363.75222
1353.121	482.36585
1711.9631	451.21723
1754.363	534.31388
END IONS

BEGIN IONS
TITLE=1497: Scan 39710 (rt=14158) [D:\L4N2-02.raw]
PEPMASS=763.73887 798719.13
CHARGE=3+
SCANS=39710
RAWSCANS=sn39710
RTINSECONDS=14157.956
605.31777	914.26251
704.38291	1614.2018
708.9181	808.03565
744.43615	1272.4515
791.41197	5517.0554
808.97558	442.81965
871.45567	924.96144
890.48231	7442.895
899.99843	830.84056
942.48798	1067.8967
970.55316	1518.5569
1003.566	3745.3483
1013.5467	1771.113
1064.9437	1397.3962
1082.5502	607.77934
1091.5998	1837.8239
1097.9685	1258.3542
1116.6494	2337.5798
1276.6775	1844.843
END IONS

BEGIN IONS
TITLE=1498: Scan 39711 (rt=14158.2) [D:\L4N2-02.raw]
PEPMASS=1085.3686 75562.5
CHARGE=2+
SCANS=39711
RAWSCANS=sn39711
RTINSECONDS=14158.217
615.09052	274.57403
669.31408	270.72687
746.45402	298.29346
848.71936	309.0464
900.79593	302.31902
1084.9781	707.51369
1144.1959	488.39679
1240.6064	473.49586
1263.7569	395.66398
1289.5005	375.23096
1452.1476	360.20339
1704.7882	463.26045
END IONS

BEGIN IONS
TITLE=1499: Scan 39713 (rt=14158.4) [D:\L4N2-02.raw]
PEPMASS=1097.5564 72083.281
CHARGE=2+
SCANS=39713
RAWSCANS=sn39713
RTINSECONDS=14158.396
705.27611	351.44804
713.36745	240.78128
835.24599	287.26137
878.27452	348.08047
994.54459	333.96322
1017.9469	329.70343
1049.3681	287.21971
1174.0901	385.3644
1253.8603	740.49726
1381.7228	364.69293
1433.1505	412.12964
1569.364	422.7691
END IONS

BEGIN IONS
TITLE=1500: Scan 39714 (rt=14158.5) [D:\L4N2-02.raw]
PEPMASS=1125.8888 70047.719
CHARGE=1+
SCANS=39714
RAWSCANS=sn39714
RTINSECONDS=14158.508
575.15998	247.65841
699.83034	316.78021
709.00775	299.10274
996.19592	317.9369
1028.2418	340.30259
1169.5794	398.4856
1206.5968	341.69336
1297.6587	360.42747
1392.025	547.76872
1607.8239	498.32727
1633.677	570.50326
END IONS

BEGIN IONS
TITLE=1501: Scan 39717 (rt=14158.8) [D:\L4N2-02.raw]
PEPMASS=1157.1953 88407.75
CHARGE=4+
SCANS=39717
RAWSCANS=sn39717
RTINSECONDS=14158.834
558.63586	331.93186
593.9862	325.13314
683.02638	321.37117
825.12386	432.62774
845.49403	365.14209
868.99979	377.05308
881.29254	381.98879
917.63163	344.71555
983.0304	382.78962
1035.3712	318.66642
1073.3819	346.06539
1137.0596	385.78732
1157.6121	417.80883
1214.6178	466.38071
1333.2971	437.20193
1401.947	417.82381
1470.1614	405.95613
1484.8851	473.791
END IONS

BEGIN IONS
TITLE=1502: Scan 39719 (rt=14159.2) [D:\L4N2-02.raw]
PEPMASS=1009.1489 100616.13
CHARGE=3+
SCANS=39719
RAWSCANS=sn39719
RTINSECONDS=14159.237
597.79624	322.8893
609.86349	267.77277
664.49325	534.9534
696.21958	360.19967
728.87445	373.14638
795.028	330.90987
827.98287	300.48079
868.09843	343.08466
917.29675	458.86427
940.84338	337.5534
956.29718	502.2221
979.50144	341.32008
1022.9069	418.80173
1035.3609	516.30086
1144.5485	403.9925
1169.3943	468.74319
1178.5545	402.95823
1232.7638	448.15324
1488.1523	339.99453
END IONS

BEGIN IONS
TITLE=1503: Scan 39720 (rt=14159.5) [D:\L4N2-02.raw]
PEPMASS=891.68747 113398.63
CHARGE=3+
SCANS=39720
RAWSCANS=sn39720
RTINSECONDS=14159.498
647.70471	282.01787
754.86698	325.88288
890.48717	882.24365
956.5392	365.75662
970.56691	907.4226
1014.0622	1011.9119
1018.4755	321.88991
1030.9474	325.81038
1091.5914	1690.383
1135.3872	387.1339
1199.3115	367.98687
END IONS

BEGIN IONS
TITLE=1504: Scan 39724 (rt=14159.9) [D:\L4N2-02.raw]
PEPMASS=728.32709 105374.13
CHARGE=1+
SCANS=39724
RAWSCANS=sn39724
RTINSECONDS=14159.934
595.01956	387.39357
674.41523	337.84243
728.94728	427.37748
768.87958	361.96516
802.69155	380.48925
832.23474	295.89453
858.29706	424.00215
890.98381	350.26208
926.24085	469.74222
1001.1514	322.73047
1035.018	384.42813
1240.7399	358.85378
END IONS

BEGIN IONS
TITLE=1505: Scan 39725 (rt=14160.2) [D:\L4N2-02.raw]
PEPMASS=876.67089 97531.219
CHARGE=1+
SCANS=39725
RAWSCANS=sn39725
RTINSECONDS=14160.195
680.40744	308.76273
784.05091	389.6687
854.66652	373.94376
887.91985	360.01907
994.40592	554.08814
999.232	357.64556
1014.2609	350.75394
1052.7353	410.61928
1092.4038	372.69683
1304.3428	413.02767
1357.9307	366.13419
1398.3662	507.28706
1473.138	396.86077
1519.7809	415.89678
END IONS

BEGIN IONS
TITLE=1506: Scan 39728 (rt=14160.5) [D:\L4N2-02.raw]
PEPMASS=697.28565 130723.75
CHARGE=4+
SCANS=39728
RAWSCANS=sn39728
RTINSECONDS=14160.486
598.32107	310.26497
697.37818	465.6399
772.46263	335.53701
804.45728	354.96546
836.47907	391.47706
838.15533	324.09954
900.50722	457.54525
913.73592	342.40777
999.24345	495.16374
1014.5624	374.899
1065.2895	446.93241
1074.2897	1007.7337
1074.6148	515.01702
END IONS

BEGIN IONS
TITLE=1507: Scan 39743 (rt=14162.3) [D:\L4N2-02.raw]
PEPMASS=1283.8612 116916.59
CHARGE=1+
SCANS=39743
RAWSCANS=sn39743
RTINSECONDS=14162.343
670.77446	307.97908
696.88305	343.97946
752.0266	397.47626
773.06033	369.35944
802.56454	409.74891
820.48955	327.61634
866.96769	404.34307
909.08139	346.58204
924.82499	333.67441
950.47626	355.49355
975.34726	408.20681
978.0923	414.97975
997.38921	377.60441
1038.9235	313.95451
1103.4744	324.2823
1265.295	351.42977
1307.9798	352.13342
END IONS

BEGIN IONS
TITLE=1508: Scan 39745 (rt=14162.7) [D:\L4N2-02.raw]
PEPMASS=883.97329 285722.22
CHARGE=4+
SCANS=39745
RAWSCANS=sn39745
RTINSECONDS=14162.747
604.81397	1171.3329
663.40331	643.59131
669.40443	449.61903
708.45989	1304.9582
732.36289	909.75805
764.43516	440.18185
779.50905	526.48763
791.41555	297.20841
834.40883	1547.4944
879.8787	488.43612
890.96729	496.22565
922.49723	670.88976
928.33411	450.22213
1000.8902	543.70854
1009.5382	664.56569
1032.5261	470.3372
1046.2674	400.09666
1084.1927	396.31888
1143.4876	479.18358
END IONS

BEGIN IONS
TITLE=1509: Scan 39746 (rt=14163) [D:\L4N2-02.raw]
PEPMASS=1033.6721 78636.063
CHARGE=3+
SCANS=39746
RAWSCANS=sn39746
RTINSECONDS=14163.008
639.25618	354.5837
767.5401	273.09455
919.50108	317.09283
946.53358	290.18694
1030.9364	403.41537
1103.3477	371.12216
1162.765	406.42447
1179.3747	366.65008
1300.2495	321.15639
1561.511	441.35834
1648.4272	556.06693
END IONS

BEGIN IONS
TITLE=1510: Scan 39747 (rt=14163.1) [D:\L4N2-02.raw]
PEPMASS=1145.6067 62752.5
CHARGE=1+
SCANS=39747
RAWSCANS=sn39747
RTINSECONDS=14163.109
583.5907	277.56144
656.05583	270.29477
890.4916	376.94123
913.45789	366.26625
951.64864	296.82296
1055.9615	358.40598
1073.1148	344.18121
1090.8076	303.0058
1116.3	322.35377
1179.4641	416.81555
1449.5126	368.84009
1585.1982	395.55328
END IONS

BEGIN IONS
TITLE=1511: Scan 39749 (rt=14163.3) [D:\L4N2-02.raw]
PEPMASS=954.85512 108283.31
CHARGE=1+
SCANS=39749
RAWSCANS=sn39749
RTINSECONDS=14163.32
669.26494	528.6999
694.17483	352.81311
821.75854	491.22471
830.61703	363.00838
867.69621	349.29009
910.34449	370.09546
941.24664	368.40315
964.6955	404.25284
1002.74	427.76352
1115.8595	387.76101
1306.4183	423.33308
1377.088	383.46027
1603.582	467.77579
END IONS

BEGIN IONS
TITLE=1512: Scan 39752 (rt=14163.8) [D:\L4N2-02.raw]
PEPMASS=940.56305 122338.16
CHARGE=3+
SCANS=39752
RAWSCANS=sn39752
RTINSECONDS=14163.792
621.93106	363.65053
673.72444	288.7614
750.56839	420.03569
798.4959	441.26718
814.32689	381.5415
895.01325	341.82629
902.67442	359.64404
916.97895	329.53705
939.21551	330.92611
964.75668	343.39828
970.38962	316.66677
971.07199	298.32889
986.0219	331.59284
1040.8683	319.99947
1070.3704	477.76949
1163.0082	426.07407
1514.3146	375.06331
END IONS

BEGIN IONS
TITLE=1513: Scan 39754 (rt=14164.2) [D:\L4N2-02.raw]
PEPMASS=1058.079 75134.563
CHARGE=2+
SCANS=39754
RAWSCANS=sn39754
RTINSECONDS=14164.156
641.71425	376.08754
731.76301	273.54702
797.56364	266.14806
851.77611	396.21343
875.96385	282.52725
950.15058	313.62521
1165.2748	362.69232
1516.4009	446.13839
1546.1319	395.77143
1678.8334	481.7754
END IONS

BEGIN IONS
TITLE=1514: Scan 39757 (rt=14164.5) [D:\L4N2-02.raw]
PEPMASS=1206.4604 113507.88
CHARGE=3+
SCANS=39757
RAWSCANS=sn39757
RTINSECONDS=14164.452
615.68619	371.76173
680.81896	343.72586
706.41643	298.71431
734.71387	578.68707
774.1685	601.63045
793.2549	386.404
844.57921	387.84402
861.2112	339.91221
883.70418	385.92797
950.25825	308.24396
1107.3217	381.92435
1140.3801	363.88275
1160.7639	318.95026
1327.3905	422.07136
1333.9833	364.51255
1652.8112	468.09896
END IONS

BEGIN IONS
TITLE=1515: Scan 39758 (rt=14164.7) [D:\L4N2-02.raw]
PEPMASS=751.00082 79946.531
CHARGE=1+
SCANS=39758
RAWSCANS=sn39758
RTINSECONDS=14164.713
576.81303	330.51171
695.31042	278.4144
737.29207	311.86059
776.37163	277.34236
957.5426	342.27034
971.25399	325.68436
989.54696	334.0229
1274.762	344.3705
1326.6957	378.281
1500.9666	369.49999
END IONS

BEGIN IONS
TITLE=1516: Scan 39762 (rt=14165.1) [D:\L4N2-02.raw]
PEPMASS=1177.9605 217471.38
CHARGE=3+
SCANS=39762
RAWSCANS=sn39762
RTINSECONDS=14165.142
604.82238	970.92421
663.37888	468.55108
708.4546	609.76308
732.35587	754.53844
777.8658	561.6126
779.50222	312.60729
834.40887	1221.3378
891.44868	430.37923
922.49911	499.01114
997.60694	376.37831
1055.6056	414.90261
1156.9638	413.18954
1211.2573	385.6167
1241.671	1462.3636
1371.9666	481.29839
1454.786	1199.183
1525.8266	475.58443
1631.0651	456.53684
END IONS

BEGIN IONS
TITLE=1517: Scan 39764 (rt=14165.5) [D:\L4N2-02.raw]
PEPMASS=926.1648 104740.53
CHARGE=3+
SCANS=39764
RAWSCANS=sn39764
RTINSECONDS=14165.503
640.36263	256.63491
831.24025	333.88645
849.794	284.05593
895.30347	376.68699
927.66164	1438.9325
972.86885	324.62749
1054.6957	388.60133
1127.4466	324.82542
1153.0337	333.93798
1194.7152	308.26774
1217.0579	345.72704
1232.5982	350.93725
1280.0866	362.76771
1297.6392	411.0447
1536.8039	366.36706
1621.3452	420.1684
END IONS

BEGIN IONS
TITLE=1518: Scan 39767 (rt=14165.8) [D:\L4N2-02.raw]
PEPMASS=861.16201 127962.38
CHARGE=1+
SCANS=39767
RAWSCANS=sn39767
RTINSECONDS=14165.791
611.35756	379.41939
657.24266	446.41653
666.64289	278.6997
738.28801	325.1631
765.0309	398.54413
768.68281	327.95372
792.76194	334.62838
822.09627	417.02003
855.69644	478.61754
861.15278	371.23848
935.02712	397.65855
1101.6343	437.85661
1168.055	501.89276
1578.3181	427.7926
END IONS

BEGIN IONS
TITLE=1519: Scan 39769 (rt=14166.2) [D:\L4N2-02.raw]
PEPMASS=1129.3821 63015.75
CHARGE=2+
SCANS=39769
RAWSCANS=sn39769
RTINSECONDS=14166.155
648.34026	336.31047
771.82774	337.07497
807.23154	331.03848
1076.1089	293.502
1100.6008	342.62559
1119.6302	358.86979
1263.6976	373.41569
1315.4443	382.88292
1374.1908	417.55486
1445.2501	342.80677
END IONS

BEGIN IONS
TITLE=1520: Scan 39772 (rt=14166.5) [D:\L4N2-02.raw]
PEPMASS=953.77722 132056.63
CHARGE=2+
SCANS=39772
RAWSCANS=sn39772
RTINSECONDS=14166.451
620.46469	364.95038
672.77922	492.06902
699.66886	338.15321
755.41645	444.02149
779.24981	310.82812
805.43915	381.02866
843.11406	460.37804
844.80464	298.90072
869.93416	314.3803
899.61612	362.01652
918.32073	329.0072
951.99045	382.59018
995.72862	419.07617
1053.704	333.46538
1066.6219	372.59847
1116.3955	461.9272
1210.9823	419.32078
1223.9676	478.45651
1341.6985	344.94696
END IONS

BEGIN IONS
TITLE=1521: Scan 39777 (rt=14167.3) [D:\L4N2-02.raw]
PEPMASS=1004.2281 124199.88
CHARGE=1+
SCANS=39777
RAWSCANS=sn39777
RTINSECONDS=14167.327
578.63574	455.18118
604.83627	385.40071
637.71428	443.56211
682.8949	355.54406
712.07591	295.78825
722.25814	289.4011
768.58999	376.35423
874.41111	301.39983
904.47207	369.92462
940.98627	296.82974
1098.3141	343.69635
1142.7614	462.36031
1237.9962	326.86817
END IONS

BEGIN IONS
TITLE=1522: Scan 39780 (rt=14167.8) [D:\L4N2-02.raw]
PEPMASS=997.2149 49743.25
CHARGE=1+
SCANS=39780
RAWSCANS=sn39780
RTINSECONDS=14167.765
622.02083	316.63857
883.73678	360.40297
989.50002	332.80765
1025.003	312.15746
1124.3687	357.58866
1280.7735	449.75114
1320.717	357.13368
1377.7077	423.40871
1526.1073	481.42
1618.1839	447.43102
END IONS

BEGIN IONS
TITLE=1523: Scan 39781 (rt=14167.9) [D:\L4N2-02.raw]
PEPMASS=1065.8848 63818.094
CHARGE=2+
SCANS=39781
RAWSCANS=sn39781
RTINSECONDS=14167.884
578.60908	327.74704
608.76927	293.69451
621.43705	268.66514
857.68962	313.53978
1059.0084	402.09725
1116.6569	320.62173
1129.4724	508.30664
1144.4713	395.78339
1419.3795	468.34364
1458.1093	358.19022
1760.5689	510.61073
END IONS

BEGIN IONS
TITLE=1524: Scan 39786 (rt=14168.6) [D:\L4N2-02.raw]
PEPMASS=925.03949 61129.25
CHARGE=2+
SCANS=39786
RAWSCANS=sn39786
RTINSECONDS=14168.614
626.63218	273.03743
705.91115	322.50258
775.77679	347.17041
930.04052	324.58481
1074.1016	378.36923
1091.2542	323.69172
1140.7456	381.12101
1240.6492	337.50709
1290.7164	348.71161
1629.7215	402.02424
END IONS

BEGIN IONS
TITLE=1525: Scan 39787 (rt=14168.7) [D:\L4N2-02.raw]
PEPMASS=1041.8032 83238.031
CHARGE=2+
SCANS=39787
RAWSCANS=sn39787
RTINSECONDS=14168.69
571.35753	317.62068
624.79308	276.11234
677.92622	273.08615
721.4063	290.50156
823.96218	472.65438
825.44463	335.16603
967.75555	330.69201
1019.0046	324.7834
1104.2216	339.93153
1148.613	432.31586
1154.5868	496.0816
1241.6313	337.23415
1370.0711	349.26585
1380.5826	437.01875
1574.6236	574.50257
1600.1095	467.10733
END IONS

BEGIN IONS
TITLE=1526: Scan 39792 (rt=14169.2) [D:\L4N2-02.raw]
PEPMASS=1253.9019 88107.688
CHARGE=2+
SCANS=39792
RAWSCANS=sn39792
RTINSECONDS=14169.21
669.63775	286.02219
711.88897	344.3409
713.65852	273.88153
738.81081	379.57973
748.32389	282.86141
871.94788	431.34253
884.08699	387.63931
938.89049	371.46674
1125.9488	388.73125
1145.7578	332.47411
1380.6896	362.38418
1445.4901	334.74016
END IONS

BEGIN IONS
TITLE=1527: Scan 39795 (rt=14169.7) [D:\L4N2-02.raw]
PEPMASS=672.5181 276845.13
CHARGE=4+
SCANS=39795
RAWSCANS=sn39795
RTINSECONDS=14169.682
571.28891	426.6428
589.30257	398.97155
653.27742	1012.2545
681.53874	381.45516
744.43182	814.061
749.44234	413.03979
785.99056	364.16728
808.4726	874.96881
830.99335	344.24542
846.46943	358.78552
875.76395	547.65313
877.17721	398.95067
900.505	477.12882
925.3017	414.40983
956.54789	413.3712
970.55441	397.93136
993.91634	411.7555
1073.9489	787.01439
1074.2887	803.07261
1074.6143	992.5359
1091.5902	442.9538
1107.3063	738.32117
1217.8547	400.65565
END IONS

BEGIN IONS
TITLE=1528: Scan 39798 (rt=14170.2) [D:\L4N2-02.raw]
PEPMASS=830.7193 70788.313
CHARGE=2+
SCANS=39798
RAWSCANS=sn39798
RTINSECONDS=14170.202
617.7118	286.76384
688.88156	270.27215
779.076	392.30278
828.44182	433.8256
869.25485	305.39139
954.50917	310.49341
1014.0524	386.48988
1027.9698	473.67917
1176.8765	329.41887
1265.4763	336.08859
1643.0422	407.10219
END IONS

BEGIN IONS
TITLE=1529: Scan 39801 (rt=14170.5) [D:\L4N2-02.raw]
PEPMASS=1109.9813 140523.34
CHARGE=2+
SCANS=39801
RAWSCANS=sn39801
RTINSECONDS=14170.493
641.07963	349.8726
692.28577	330.8795
712.53819	293.03406
790.33535	364.93055
855.73679	443.54481
883.98166	411.15059
891.85752	338.66698
912.80154	376.84679
952.06691	322.31803
973.56873	298.98512
1003.2891	359.00632
1018.5551	438.81898
1030.5213	464.61281
1122.2106	334.63779
1135.7875	466.91004
1193.4548	418.18331
1212.031	395.55178
1250.8523	516.14565
1299.6449	339.10983
1360.0644	400.51888
1377.9719	361.61911
1451.6777	474.78183
END IONS

BEGIN IONS
TITLE=1530: Scan 39811 (rt=14171.8) [D:\L4N2-02.raw]
PEPMASS=1013.5112 160726.13
CHARGE=2+
SCANS=39811
RAWSCANS=sn39811
RTINSECONDS=14171.845
564.3327	351.30761
582.55396	417.74334
633.23777	376.80005
649.22309	294.04675
690.01234	349.47889
722.41616	293.88613
724.68274	269.68787
774.12221	460.66347
831.94645	315.3548
891.67164	383.1199
902.29874	310.7774
925.21815	304.27826
930.47874	286.85714
934.94315	279.00001
946.74798	282.22897
963.93336	295.34711
987.17544	352.37486
1013.5367	663.39804
1063.0892	365.4145
1087.113	464.4167
1119.1627	404.06525
1129.6264	428.37999
1165.9302	419.8226
1269.9953	483.24443
1279.4223	1371.4147
END IONS

BEGIN IONS
TITLE=1531: Scan 39813 (rt=14172.2) [D:\L4N2-02.raw]
PEPMASS=1069.8438 177200.56
CHARGE=4+
SCANS=39813
RAWSCANS=sn39813
RTINSECONDS=14172.244
576.21375	431.85844
618.91507	357.23008
669.02727	416.00691
684.2838	331.38684
707.68607	279.08739
757.95948	520.13133
809.11473	473.69494
826.50182	720.77497
842.13156	484.69499
864.80853	568.82262
865.14545	415.61427
889.86918	318.9897
937.46734	370.60699
957.63163	367.76277
963.49578	396.51036
974.56988	414.18829
977.9375	347.4587
1070.0148	446.32957
1077.6269	377.34321
1120.3243	497.80441
1223.406	711.34204
1238.6281	489.18663
1241.3887	459.08374
1393.7797	405.72741
1533.3789	412.4253
END IONS

BEGIN IONS
TITLE=1532: Scan 39818 (rt=14172.9) [D:\L4N2-02.raw]
PEPMASS=1249.7858 103126.88
CHARGE=1+
SCANS=39818
RAWSCANS=sn39818
RTINSECONDS=14172.9
579.20991	353.61943
617.2621	299.11169
664.73063	281.82824
730.1658	381.7972
833.07264	437.39964
878.41822	366.98373
948.49939	439.22043
991.80209	349.82723
1016.7629	365.67816
1067.0529	485.29685
1217.8814	333.50382
1467.237	343.33482
1721.3737	606.97907
END IONS

BEGIN IONS
TITLE=1533: Scan 39821 (rt=14173.6) [D:\L4N2-02.raw]
PEPMASS=899.02391 106845.88
CHARGE=1+
SCANS=39821
RAWSCANS=sn39821
RTINSECONDS=14173.563
543.54465	391.10705
673.38361	328.75149
721.21132	263.61099
835.05111	328.75021
837.31749	310.63992
892.79542	302.60721
941.83034	361.37476
971.04674	475.43833
997.70982	337.65913
1045.1859	324.77048
1078.4242	373.53657
1090.1025	407.58264
1121.3328	423.44547
1171.4393	367.43463
1247.5	316.24581
1426.7608	444.23829
1470.8357	480.44529
1547.6927	374.65497
END IONS

BEGIN IONS
TITLE=1534: Scan 39822 (rt=14173.7) [D:\L4N2-02.raw]
PEPMASS=1141.9901 98028.875
CHARGE=3+
SCANS=39822
RAWSCANS=sn39822
RTINSECONDS=14173.664
582.23994	285.66992
607.92841	287.26327
768.10848	298.72363
868.78004	306.87634
922.8423	315.32505
983.25905	408.06857
1018.8734	357.95843
1143.593	414.30159
1210.2674	552.15741
1286.1114	464.16325
1296.014	394.73884
1430.7401	371.08601
1473.8514	607.75949
1492.193	353.24059
1551.0606	439.59037
1561.983	439.7011
1571.831	487.50371
1641.0742	431.57368
1702.6011	415.38702
END IONS

BEGIN IONS
TITLE=1535: Scan 39826 (rt=14174.1) [D:\L4N2-02.raw]
PEPMASS=1503.54 120054.97
CHARGE=3+
SCANS=39826
RAWSCANS=sn39826
RTINSECONDS=14174.112
597.79072	407.39662
674.1485	341.92239
690.77783	387.93836
750.93924	268.28969
781.9092	322.49996
850.84652	264.72326
883.30107	411.3013
892.9836	307.04367
926.01556	254.09415
990.18	340.23865
1008.3597	431.9496
1167.6289	465.82015
1174.7054	387.51341
1180.6994	351.93811
1237.9662	328.72403
END IONS

BEGIN IONS
TITLE=1536: Scan 39831 (rt=14174.8) [D:\L4N2-02.raw]
PEPMASS=693.90921 263273.56
CHARGE=4+
SCANS=39831
RAWSCANS=sn39831
RTINSECONDS=14174.808
538.61102	341.40017
645.86304	893.64857
666.71806	358.84516
693.34183	1045.1635
751.77935	521.8641
759.45811	459.05622
764.69604	396.15009
794.45237	534.37893
808.48355	409.06504
819.14135	347.75488
844.01858	393.56786
858.46246	312.80451
879.02965	384.26929
900.99102	750.09399
908.03945	886.74296
917.5383	353.30405
941.88809	416.59199
964.57076	507.86467
1031.6003	340.28104
1065.6092	766.45126
1070.6177	464.47859
1122.692	355.16775
1305.873	403.61047
1510.3643	419.98063
1605.9958	433.60899
1729.8904	510.93242
END IONS

BEGIN IONS
TITLE=1537: Scan 39832 (rt=14175.1) [D:\L4N2-02.raw]
PEPMASS=797.04205 172145
CHARGE=1+
SCANS=39832
RAWSCANS=sn39832
RTINSECONDS=14175.069
572.30787	334.65286
645.85735	254.09125
706.33747	734.78941
727.93276	351.68992
770.95056	493.06561
792.21582	359.54921
853.40614	397.0422
915.26339	459.11152
927.22319	562.64733
971.96834	389.94718
999.55161	443.21151
1009.2816	339.75437
1074.6135	1372.6413
1107.319	558.45767
1107.6434	488.62388
1110.5065	405.77546
1115.5941	333.18549
1145.3386	332.42526
1223.5859	551.77539
END IONS

BEGIN IONS
TITLE=1538: Scan 39836 (rt=14175.5) [D:\L4N2-02.raw]
PEPMASS=850.35542 110950.56
CHARGE=2+
SCANS=39836
RAWSCANS=sn39836
RTINSECONDS=14175.539
599.69435	408.01948
634.32935	332.15013
650.49038	367.24544
694.40503	307.06815
851.91758	338.86977
873.79498	346.22895
926.60482	524.97832
966.92099	333.06828
1020.5192	375.6422
1034.599	429.3745
1065.2969	389.74875
1110.5639	415.50427
1117.9024	363.82601
1184.4963	334.25349
1267.9615	335.17815
END IONS

BEGIN IONS
TITLE=1539: Scan 39840 (rt=14176.1) [D:\L4N2-02.raw]
PEPMASS=1031.0398 127244.94
CHARGE=1+
SCANS=39840
RAWSCANS=sn39840
RTINSECONDS=14176.115
561.87016	435.29774
628.18433	279.92586
707.28826	307.61516
738.39624	296.27581
781.95358	346.06528
820.27005	295.41564
851.64247	381.09745
858.79438	290.74675
901.5311	352.89367
941.6477	397.1274
991.69063	362.0373
1022.8492	638.18541
1068.6073	443.42451
1087.3066	336.26785
1114.1339	306.28604
1142.5797	328.67529
1238.4472	416.51543
1261.5406	444.98594
1300.2897	389.99444
1364.1576	513.41875
END IONS

BEGIN IONS
TITLE=1540: Scan 39843 (rt=14176.6) [D:\L4N2-02.raw]
PEPMASS=1651.9443 116463.44
CHARGE=3+
SCANS=39843
RAWSCANS=sn39843
RTINSECONDS=14176.589
609.65501	433.59627
694.53391	328.70665
702.41033	288.69075
913.2529	370.53024
954.64704	438.8345
1045.1106	323.80328
1152.8659	337.00772
1236.3386	476.00877
1536.8878	590.69384
1708.3886	484.65529
END IONS

BEGIN IONS
TITLE=1541: Scan 39847 (rt=14177.2) [D:\L4N2-02.raw]
PEPMASS=976.42725 125535.56
CHARGE=3+
SCANS=39847
RAWSCANS=sn39847
RTINSECONDS=14177.162
615.2214	268.80519
619.27387	266.02497
669.25256	361.06666
769.15758	388.68601
770.87064	354.5483
861.57747	302.40427
907.83764	460.62962
935.17712	434.35189
955.8397	353.44792
991.42773	420.2656
1013.922	470.44312
1036.5491	418.14871
1054.6715	376.55503
1061.2913	362.67273
1116.0796	395.9288
1126.6809	380.56759
1240.0977	438.65879
1328.6094	392.39641
END IONS

BEGIN IONS
TITLE=1542: Scan 39848 (rt=14177.4) [D:\L4N2-02.raw]
PEPMASS=1182.9314 81392.25
CHARGE=3+
SCANS=39848
RAWSCANS=sn39848
RTINSECONDS=14177.423
602.36148	266.66151
664.47849	290.00186
784.47119	317.83913
903.47462	308.83453
946.63907	292.45557
1082.8096	359.49317
1126.6199	318.67056
1225.9277	327.70333
1277.8056	351.61383
1318.2084	348.86953
1384.85	587.4919
1479.5046	396.63483
1575.8829	506.31914
1703.5458	670.80225
END IONS

BEGIN IONS
TITLE=1543: Scan 39853 (rt=14177.9) [D:\L4N2-02.raw]
PEPMASS=1643.9344 138564.13
CHARGE=3+
SCANS=39853
RAWSCANS=sn39853
RTINSECONDS=14177.934
594.79375	359.80732
610.14415	340.34362
621.34764	337.27968
708.31235	317.9545
764.88352	472.92044
776.70116	540.265
786.24534	318.55726
808.61069	333.77417
885.37508	363.77998
943.17838	379.69529
994.96605	346.85958
1150.833	343.45006
1275.8152	411.57961
1352.3287	357.34421
1500.7375	389.9923
1606.3077	456.16964
1724.9193	478.94716
END IONS

BEGIN IONS
TITLE=1544: Scan 39856 (rt=14178.6) [D:\L4N2-02.raw]
PEPMASS=738.25745 94056.375
CHARGE=2+
SCANS=39856
RAWSCANS=sn39856
RTINSECONDS=14178.598
621.06762	388.15399
669.71514	285.78037
720.34811	318.63337
737.36475	850.2476
771.69405	274.12739
803.18654	312.39744
830.2315	281.5735
1025.0379	507.22921
1070.3044	355.87553
1307.7159	381.47742
1341.1307	380.09957
1409.7513	338.24174
END IONS

BEGIN IONS
TITLE=1545: Scan 39857 (rt=14178.7) [D:\L4N2-02.raw]
PEPMASS=792.74793 120495.22
CHARGE=1+
SCANS=39857
RAWSCANS=sn39857
RTINSECONDS=14178.698
552.21304	283.86134
645.86713	821.48357
719.43464	257.47793
793.38952	447.57592
816.42616	321.71729
843.99282	317.88393
846.84096	283.54895
912.77166	348.34245
950.20355	355.8505
1041.5574	481.01997
1057.2094	333.80459
1065.2955	434.58807
1098.3064	548.3852
1121.3754	325.27766
1290.7272	880.895
END IONS

BEGIN IONS
TITLE=1546: Scan 39858 (rt=14178.8) [D:\L4N2-02.raw]
PEPMASS=949.3891 95963.438
CHARGE=2+
SCANS=39858
RAWSCANS=sn39858
RTINSECONDS=14178.773
713.52741	254.13243
772.05827	324.48234
798.74488	260.27741
838.32093	308.6191
862.80872	318.99
923.39891	299.63726
936.27965	343.47953
1021.7226	344.51403
1035.1046	316.45085
1050.3595	514.37897
1056.2604	406.18676
1107.3605	375.63737
1238.9104	283.44688
END IONS

BEGIN IONS
TITLE=1547: Scan 39859 (rt=14178.8) [D:\L4N2-02.raw]
PEPMASS=1077.2672 71592.031
CHARGE=1+
SCANS=39859
RAWSCANS=sn39859
RTINSECONDS=14178.845
616.60074	260.19808
845.88749	323.9985
1102.5043	340.79306
1160.3417	333.47189
1194.952	494.19606
1303.5088	335.69025
1356.3755	589.1467
1378.2584	392.66209
1454.3113	384.12527
1495.2898	423.98271
END IONS

BEGIN IONS
TITLE=1548: Scan 39863 (rt=14179.2) [D:\L4N2-02.raw]
PEPMASS=1168.1549 127482.97
CHARGE=1+
SCANS=39863
RAWSCANS=sn39863
RTINSECONDS=14179.241
584.9341	299.46271
595.01529	303.26503
668.90375	542.11441
684.93188	373.96222
710.6131	318.2481
714.40186	276.87667
774.00736	372.85523
801.00983	397.49682
828.08868	278.06487
857.27215	425.96744
860.0988	321.66703
885.50907	311.87829
960.21295	449.20985
977.99089	457.22157
1044.5686	324.39776
1204.0924	351.71475
1245.747	381.61521
1282.6727	352.57987
1467.8977	411.40613
1567.7609	474.58393
END IONS

BEGIN IONS
TITLE=1549: Scan 39866 (rt=14179.7) [D:\L4N2-02.raw]
PEPMASS=895.3015 86182.875
CHARGE=1+
SCANS=39866
RAWSCANS=sn39866
RTINSECONDS=14179.679
682.24952	345.98771
900.48958	453.2706
918.83866	527.92558
932.69767	316.74948
994.73809	348.10829
1017.7827	434.77799
1074.9369	351.31245
1082.5694	340.81746
1098.3069	399.75281
1154.1808	416.30165
1468.2063	450.46818
1557.5431	372.54745
END IONS

BEGIN IONS
TITLE=1550: Scan 39870 (rt=14180.1) [D:\L4N2-02.raw]
PEPMASS=788.29716 116982.44
CHARGE=1+
SCANS=39870
RAWSCANS=sn39870
RTINSECONDS=14180.081
582.21217	367.10295
617.36859	441.57608
719.62403	364.12479
738.41176	324.66995
768.69413	371.29282
807.12986	412.12889
889.0928	392.64625
927.08222	392.74811
946.99533	309.15004
971.08678	510.02333
1050.0845	400.69632
1124.5619	361.77466
1150.5418	351.0348
1159.8967	510.88139
1210.4093	330.61559
1707.8238	437.33824
END IONS

BEGIN IONS
TITLE=1551: Scan 39871 (rt=14180.3) [D:\L4N2-02.raw]
PEPMASS=844.94642 126141.41
CHARGE=1+
SCANS=39871
RAWSCANS=sn39871
RTINSECONDS=14180.342
662.3576	342.01886
759.21706	338.19173
785.55115	307.02382
873.25287	399.44123
960.45903	804.60168
993.46818	368.35528
1032.8754	445.79923
1056.5567	370.78222
1126.7991	419.94044
1139.7623	332.37273
1284.9936	375.48226
1482.8215	495.54102
1698.4227	450.19388
END IONS

BEGIN IONS
TITLE=1552: Scan 39878 (rt=14181.1) [D:\L4N2-02.raw]
PEPMASS=981.78119 177691.31
CHARGE=5+
SCANS=39878
RAWSCANS=sn39878
RTINSECONDS=14181.075
587.87879	387.46647
644.94754	372.1811
668.79227	431.61155
727.34664	324.26904
760.86149	364.14135
885.60315	449.9197
923.09263	375.53443
950.70206	524.91824
952.96593	464.10505
962.91485	610.06129
975.33077	453.16413
981.84975	954.90496
1035.6667	684.62228
1063.7857	407.25765
1077.7791	492.25737
1095.3232	350.8011
1127.933	783.22033
1300.6545	363.11456
1388.9859	367.28846
1429.6907	451.0064
1476.4153	386.88861
1535.4613	525.84155
END IONS

BEGIN IONS
TITLE=1553: Scan 39879 (rt=14181.3) [D:\L4N2-02.raw]
PEPMASS=879.99683 85009.188
CHARGE=1+
SCANS=39879
RAWSCANS=sn39879
RTINSECONDS=14181.336
595.4568	374.34743
632.11813	259.53982
745.13319	307.21069
795.65131	329.49458
833.79515	304.71185
846.48324	375.10195
1065.5504	392.81958
1128.5805	377.33406
1239.9993	387.31763
1267.7494	352.02378
1305.0712	321.47021
1486.3983	459.58295
1585.5724	377.59069
END IONS

BEGIN IONS
TITLE=1554: Scan 39885 (rt=14182.1) [D:\L4N2-02.raw]
PEPMASS=786.44675 87247.781
CHARGE=1+
SCANS=39885
RAWSCANS=sn39885
RTINSECONDS=14182.149
521.93238	352.0105
660.96261	419.6335
690.87492	322.91074
785.39547	356.81116
828.28146	464.07025
835.53579	361.34568
862.33778	358.13718
927.21076	497.96931
1134.6594	395.82073
1354.5464	333.55556
END IONS

BEGIN IONS
TITLE=1555: Scan 39888 (rt=14182.5) [D:\L4N2-02.raw]
PEPMASS=760.87051 195632.69
CHARGE=1+
SCANS=39888
RAWSCANS=sn39888
RTINSECONDS=14182.499
505.1087	442.32297
594.7851	303.13932
618.34492	300.39093
642.56999	314.90367
647.36839	279.83044
672.65131	389.56611
676.70501	263.39513
708.92608	357.32824
751.11369	418.22717
761.43356	789.73893
769.51959	326.9632
808.47389	368.40198
835.8646	342.21914
900.00605	387.48871
992.02098	342.68193
1123.7215	470.49664
1182.2989	378.94985
1210.1713	413.16027
1219.0371	447.35748
END IONS

BEGIN IONS
TITLE=1556: Scan 39893 (rt=14183.2) [D:\L4N2-02.raw]
PEPMASS=856.33258 122596.31
CHARGE=3+
SCANS=39893
RAWSCANS=sn39893
RTINSECONDS=14183.157
593.36001	466.95472
602.33561	288.12934
672.3378	386.89428
688.05844	351.93118
726.3421	354.19813
832.85432	408.94148
839.44014	300.98886
867.71079	359.41215
913.49704	392.90245
945.5347	328.30626
990.2221	329.09905
1033.412	393.35153
1072.8825	451.15525
1097.9754	443.42646
1135.9988	467.39064
1182.3229	385.16092
1203.9641	416.14077
1216.6394	393.05463
1664.8055	484.93718
END IONS

BEGIN IONS
TITLE=1557: Scan 39897 (rt=14183.8) [D:\L4N2-02.raw]
PEPMASS=1682.4794 116279.72
CHARGE=3+
SCANS=39897
RAWSCANS=sn39897
RTINSECONDS=14183.77
567.20868	282.21145
617.25844	454.10689
665.83822	301.84076
682.49637	313.27181
730.82446	264.04469
795.17924	378.73854
875.19151	357.07847
896.24266	291.09005
912.07115	311.58903
922.67347	357.65079
1022.0617	388.56568
1033.1877	356.43848
1147.689	310.59884
1224.883	483.09639
1273.8817	464.64154
1280.6553	414.2244
1336.1579	332.92826
1355.0611	331.30035
END IONS

BEGIN IONS
TITLE=1558: Scan 39898 (rt=14184) [D:\L4N2-02.raw]
PEPMASS=988.8746 119607
CHARGE=3+
SCANS=39898
RAWSCANS=sn39898
RTINSECONDS=14184.034
503.7486	724.6294
598.40788	485.96374
616.83862	835.21469
652.84934	414.89399
722.88315	280.8109
806.42439	344.10825
904.46575	280.14128
1006.5022	568.5557
1051.5485	444.43673
1088.5555	372.86525
1185.8306	550.67076
1232.6643	488.3046
1267.5927	412.03466
1417.8078	337.05976
1510.7167	361.20736
END IONS

BEGIN IONS
TITLE=1559: Scan 39902 (rt=14184.5) [D:\L4N2-02.raw]
PEPMASS=952.81311 111915.69
CHARGE=2+
SCANS=39902
RAWSCANS=sn39902
RTINSECONDS=14184.502
619.81816	320.40661
665.0934	389.54853
696.06272	333.02147
754.38535	403.4011
809.44598	328.42174
910.7308	319.37643
924.69576	312.25944
959.63576	350.46993
1007.8379	394.56286
1011.6192	364.90231
1033.413	388.92756
1052.929	394.44255
1085.4313	395.81861
1115.0757	368.67698
1194.4803	427.82936
1213.0534	425.85475
1459.7216	382.06317
END IONS

BEGIN IONS
TITLE=1560: Scan 39904 (rt=14184.9) [D:\L4N2-02.raw]
PEPMASS=1226.5547 125292.28
CHARGE=1+
SCANS=39904
RAWSCANS=sn39904
RTINSECONDS=14184.905
637.71604	350.03962
679.41172	410.49684
726.64771	330.28129
828.33838	300.2805
857.06404	371.22116
921.82857	372.29762
948.38844	539.71675
1076.7198	339.7173
1093.1216	363.95608
1274.6804	331.99478
1514.4625	606.97749
1730.9765	490.64902
END IONS

BEGIN IONS
TITLE=1561: Scan 39906 (rt=14185.3) [D:\L4N2-02.raw]
PEPMASS=1308.2091 88680.719
CHARGE=1+
SCANS=39906
RAWSCANS=sn39906
RTINSECONDS=14185.309
600.89334	338.16104
737.23949	375.62691
819.91305	322.512
848.44941	310.05862
868.18064	314.38455
888.84327	343.75227
942.61825	273.34897
1040.1282	311.63682
1065.9202	376.26152
1217.5157	332.40165
1234.8497	389.08149
1347.679	393.96496
1534.5018	555.61693
END IONS

BEGIN IONS
TITLE=1562: Scan 39910 (rt=14185.9) [D:\L4N2-02.raw]
PEPMASS=756.72474 123299.22
CHARGE=3+
SCANS=39910
RAWSCANS=sn39910
RTINSECONDS=14185.888
503.818	284.607
618.70888	271.579
648.38263	372.30458
720.93561	337.32614
724.38268	340.38849
754.42048	403.15557
789.49332	337.57274
840.25868	426.69361
881.25375	334.23678
889.89206	320.76472
933.50876	347.25314
939.35285	372.76851
956.39524	423.98559
976.97005	409.03226
1000.9714	427.78642
1042.5434	340.14102
1088.8991	326.99315
1123.3815	362.20267
1146.6513	302.50897
END IONS

BEGIN IONS
TITLE=1563: Scan 39913 (rt=14186.3) [D:\L4N2-02.raw]
PEPMASS=1053.2479 86880.219
CHARGE=1+
SCANS=39913
RAWSCANS=sn39913
RTINSECONDS=14186.326
685.61002	334.40639
709.6374	528.76292
714.94259	322.14345
764.82517	317.38463
974.75972	344.5173
1120.4688	337.88516
1147.3039	429.37038
1156.2559	370.13371
1213.8095	324.57333
1302.0648	328.64501
1493.6445	519.39747
1553.7911	391.91281
END IONS

BEGIN IONS
TITLE=1564: Scan 39915 (rt=14186.6) [D:\L4N2-02.raw]
PEPMASS=835.67029 451644.03
CHARGE=5+
SCANS=39915
RAWSCANS=sn39915
RTINSECONDS=14186.619
623.70246	421.02778
743.693	361.58978
798.20609	367.42004
808.0488	430.67098
816.0795	350.96472
870.96871	468.47798
874.63105	358.91276
903.76811	511.77171
928.75056	385.51841
985.54456	870.38605
1021.2414	496.00749
1190.687	895.36911
END IONS

BEGIN IONS
TITLE=1565: Scan 39918 (rt=14187.1) [D:\L4N2-02.raw]
PEPMASS=703.74201 116669
CHARGE=1+
SCANS=39918
RAWSCANS=sn39918
RTINSECONDS=14187.06
606.38499	352.19485
681.80961	304.82395
703.50668	661.79087
705.34034	450.11364
705.91589	298.1903
772.96378	320.27523
826.26123	284.66563
924.50056	304.13152
964.49242	304.78629
1137.365	334.46036
1351.396	314.63259
1402.9628	321.65183
END IONS

BEGIN IONS
TITLE=1566: Scan 39920 (rt=14187.3) [D:\L4N2-02.raw]
PEPMASS=803.28088 168643.16
CHARGE=3+
SCANS=39920
RAWSCANS=sn39920
RTINSECONDS=14187.31
590.33291	420.5154
641.51015	334.93095
690.45684	325.61021
704.90812	420.32681
734.44266	445.25745
756.30581	385.37504
779.05895	325.40592
815.31686	369.86353
834.9789	387.82272
838.2484	285.12313
889.67933	376.76933
923.71184	383.0837
940.29253	395.87652
970.56047	377.20427
1005.5093	415.90789
1017.34	398.73762
1069.4181	597.79593
1088.4142	397.32608
1103.606	354.01146
1170.9799	344.30512
1280.1844	378.68003
END IONS

BEGIN IONS
TITLE=1567: Scan 39922 (rt=14187.7) [D:\L4N2-02.raw]
PEPMASS=767.40735 141517.63
CHARGE=1+
SCANS=39922
RAWSCANS=sn39922
RTINSECONDS=14187.67
560.35284	358.11741
562.72748	254.30595
598.55094	327.73915
687.41877	303.5302
744.43216	756.88819
800.80428	331.87551
915.49022	426.17298
973.53475	372.29986
1074.6134	706.15114
1074.947	669.1365
1098.3046	652.53536
1107.6404	432.80529
1112.3017	328.53391
END IONS

BEGIN IONS
TITLE=1568: Scan 39925 (rt=14188) [D:\L4N2-02.raw]
PEPMASS=832.44261 207896.5
CHARGE=1+
SCANS=39925
RAWSCANS=sn39925
RTINSECONDS=14187.962
563.73818	342.17348
595.01587	518.28437
616.91558	427.61537
635.31802	326.30953
704.39683	410.30956
763.83899	444.34176
810.33687	397.64008
833.81497	508.09578
840.86614	341.84747
919.70732	329.16705
928.52384	330.65658
957.03703	447.13689
961.93247	335.95668
978.2023	339.35687
999.71873	442.00956
1011.7536	379.3195
1034.7598	481.05804
1044.9704	349.06605
1077.8685	428.81932
1088.7087	370.94446
1101.3663	436.9618
1223.5219	312.49913
END IONS

BEGIN IONS
TITLE=1569: Scan 39926 (rt=14188.2) [D:\L4N2-02.raw]
PEPMASS=840.44597 404237.47
CHARGE=3+
SCANS=39926
RAWSCANS=sn39926
RTINSECONDS=14188.223
606.28236	529.69535
707.34764	1031.2596
711.24742	375.8422
778.37354	1794.6609
849.41574	2649.8753
854.03462	424.36608
908.51761	958.58126
916.99195	408.26086
948.48257	1654.1591
986.80588	484.458
1019.5247	1457.9474
1056.5809	475.28037
1063.7528	438.59077
1110.0892	452.41672
1126.6242	578.24673
1166.5915	1203.49
1295.6357	1171.5137
1481.7294	971.75886
END IONS

BEGIN IONS
TITLE=1570: Scan 39928 (rt=14188.4) [D:\L4N2-02.raw]
PEPMASS=764.59152 775936.75
CHARGE=1+
SCANS=39928
RAWSCANS=sn39928
RTINSECONDS=14188.435
546.29812	478.98272
557.9231	368.78413
577.34751	459.1854
648.05152	576.51867
659.38552	897.34993
674.62505	304.17414
685.73261	276.98226
708.92046	1614.8746
722.91845	464.72307
744.4429	2674.7937
770.45434	333.70665
784.95314	399.97861
794.46003	1181.1693
798.95928	2341.5836
808.46906	2126.5263
832.79921	350.80598
847.50087	918.08521
865.51136	475.65274
884.96512	458.37583
893.00851	523.05022
905.02326	708.93111
922.52412	590.43998
970.55603	3510.0658
980.39752	411.07968
985.81316	389.24775
993.49568	358.62936
1026.6079	808.71324
1034.5978	484.71891
1035.3302	472.7024
1065.2889	1781.5073
1091.5993	1006.8477
1097.977	1724.1032
1098.3052	1721.6164
1098.6464	1239.2154
1136.3377	1107.4569
1185.6195	324.36163
END IONS

BEGIN IONS
TITLE=1571: Scan 39932 (rt=14188.9) [D:\L4N2-02.raw]
PEPMASS=961.5517 65797.031
CHARGE=2+
SCANS=39932
RAWSCANS=sn39932
RTINSECONDS=14188.945
766.58037	311.28854
822.08055	318.77162
822.40204	297.21546
956.87362	333.82403
1120.549	324.43145
1215.2151	310.94204
1224.1458	380.00344
1350.6936	550.53372
1514.6333	356.88935
1587.2324	415.98553
END IONS

BEGIN IONS
TITLE=1572: Scan 39936 (rt=14189.4) [D:\L4N2-02.raw]
PEPMASS=1139.7687 114491.34
CHARGE=2+
SCANS=39936
RAWSCANS=sn39936
RTINSECONDS=14189.352
597.36929	349.66968
699.87837	284.26318
792.93069	395.80271
879.12551	389.41356
907.10508	337.01361
925.75455	350.30432
945.04331	302.82326
1138.2564	551.12772
1296.5713	377.61425
1309.5837	363.8161
1360.9246	501.85018
1413.2835	540.95421
1633.2214	610.45739
END IONS

BEGIN IONS
TITLE=1573: Scan 39937 (rt=14189.6) [D:\L4N2-02.raw]
PEPMASS=1178.6192 69225.313
CHARGE=1+
SCANS=39937
RAWSCANS=sn39937
RTINSECONDS=14189.613
555.16597	279.93932
661.85777	295.20915
732.359	312.38898
773.66934	292.65814
863.79279	296.00277
912.62724	435.86887
1119.4429	336.06047
1278.3435	385.46893
1300.4606	349.02973
1320.6698	353.27538
1458.4952	318.85058
END IONS

BEGIN IONS
TITLE=1574: Scan 39942 (rt=14190.2) [D:\L4N2-02.raw]
PEPMASS=1151.2584 129406.78
CHARGE=5+
SCANS=39942
RAWSCANS=sn39942
RTINSECONDS=14190.163
577.1326	308.58971
609.96026	310.87175
669.85795	350.9725
719.53261	350.66622
771.27043	319.09365
791.23169	322.18457
823.90325	358.08781
844.34074	360.21719
891.50485	338.77151
915.56338	397.16863
934.97563	416.80636
940.98487	298.08474
1003.5299	373.96413
1049.6857	346.44783
1087.2828	434.36494
1092.1247	419.13226
1152.3977	399.73276
1167.9923	339.18641
1235.4183	404.27579
1285.6529	384.76886
1315.3369	354.80734
1460.9808	348.13306
END IONS

BEGIN IONS
TITLE=1575: Scan 39948 (rt=14190.9) [D:\L4N2-02.raw]
PEPMASS=980.49801 117187.56
CHARGE=2+
SCANS=39948
RAWSCANS=sn39948
RTINSECONDS=14190.925
588.91909	315.26551
595.01881	277.51401
627.36316	275.11756
683.86047	266.12362
842.53661	429.84545
919.75666	325.41137
939.40449	368.06221
945.89866	354.08799
952.49078	404.01105
980.51856	415.38725
994.80756	437.56114
1038.1462	311.63455
1096.3845	376.21908
1111.5012	437.99053
1134.8671	343.50819
1167.0978	479.29521
1172.5739	434.87615
1257.5334	435.71012
1267.2138	427.58945
1301.1871	403.01212
1313.3376	337.01016
1391.2097	411.24147
END IONS

BEGIN IONS
TITLE=1576: Scan 39949 (rt=14191.2) [D:\L4N2-02.raw]
PEPMASS=1022.266 99511.844
CHARGE=1+
SCANS=39949
RAWSCANS=sn39949
RTINSECONDS=14191.186
584.67376	306.76132
680.11402	293.05314
837.45407	315.99825
867.34667	274.07825
880.50313	349.88952
916.30776	288.34455
968.20768	452.8252
1121.5795	326.27579
1133.7765	482.24249
1193.4778	314.28693
1205.4263	307.1337
1252.1971	331.9194
1444.5688	430.06886
1671.8304	461.2219
1716.417	448.70124
END IONS

BEGIN IONS
TITLE=1577: Scan 39952 (rt=14191.5) [D:\L4N2-02.raw]
PEPMASS=728.96732 107774.47
CHARGE=1+
SCANS=39952
RAWSCANS=sn39952
RTINSECONDS=14191.539
588.94919	405.11721
595.21024	352.35437
654.02104	372.51905
787.45422	402.69418
831.35246	310.40376
881.95225	399.72811
895.94685	366.83496
970.83096	443.82274
997.54461	326.45441
1002.108	324.75217
1072.5042	373.98365
1420.3556	358.88143
1527.336	401.78166
END IONS

BEGIN IONS
TITLE=1578: Scan 39953 (rt=14191.8) [D:\L4N2-02.raw]
PEPMASS=1045.1073 83158.813
CHARGE=1+
SCANS=39953
RAWSCANS=sn39953
RTINSECONDS=14191.8
723.67676	266.5329
967.78379	302.74224
994.34218	421.81678
1044.0834	1110.3154
1127.8882	467.94355
1190.1967	395.31435
1285.557	391.94759
1407.6888	363.20489
1459.1274	463.31197
1682.2923	775.78613
END IONS

BEGIN IONS
TITLE=1579: Scan 39959 (rt=14192.6) [D:\L4N2-02.raw]
PEPMASS=977.651 109378.44
CHARGE=3+
SCANS=39959
RAWSCANS=sn39959
RTINSECONDS=14192.562
677.94433	267.91063
723.21522	325.63287
904.15653	289.66727
959.55433	365.15811
977.54247	786.24213
992.19672	295.9726
1012.8125	393.36756
1060.7379	349.31379
1108.5663	381.09922
1139.1596	334.77948
1154.6645	397.89548
1177.5826	361.94421
1211.4827	384.00658
1225.8614	414.03482
1269.4286	365.69541
1302.7373	382.37181
1319.664	346.64195
1434.4656	382.41415
1583.8793	384.95946
END IONS

BEGIN IONS
TITLE=1580: Scan 39962 (rt=14192.9) [D:\L4N2-02.raw]
PEPMASS=1296.4977 119752.34
CHARGE=2+
SCANS=39962
RAWSCANS=sn39962
RTINSECONDS=14192.852
591.19955	390.13916
620.14928	341.1518
623.38427	303.73188
635.64739	278.44592
672.76782	267.0821
687.26356	310.24047
741.58324	393.15621
802.75126	318.12799
837.16095	306.9622
878.7479	311.94907
890.11136	279.00242
938.48628	307.98795
974.70262	293.9108
1095.1505	388.12378
1113.1813	372.38836
1115.8568	296.44563
1158.4359	357.49367
1227.7294	329.79875
1279.3055	346.09025
END IONS

BEGIN IONS
TITLE=1581: Scan 39965 (rt=14193.3) [D:\L4N2-02.raw]
PEPMASS=812.99481 128122.88
CHARGE=2+
SCANS=39965
RAWSCANS=sn39965
RTINSECONDS=14193.325
567.2295	320.48459
602.20358	296.46742
691.21751	369.82616
701.04062	311.15844
728.55336	497.36077
772.61497	356.19179
813.48324	352.65115
866.44774	349.33904
893.6322	427.81127
913.40003	544.03451
921.36177	489.44668
952.50819	407.03343
1020.5451	932.91861
1058.0253	415.57882
1159.6646	288.61487
END IONS

BEGIN IONS
TITLE=1582: Scan 39969 (rt=14193.9) [D:\L4N2-02.raw]
PEPMASS=958.37448 121841.75
CHARGE=3+
SCANS=39969
RAWSCANS=sn39969
RTINSECONDS=14193.944
609.65515	333.18802
623.91734	330.01105
648.66099	337.27915
672.0338	337.55322
693.91709	302.77887
701.65902	265.99862
776.80198	357.38778
783.99839	349.16415
839.15381	483.47379
868.48036	319.74663
950.10602	297.14929
971.50867	461.71672
1088.5493	326.09927
1154.1404	391.62212
1238.2862	357.51542
1292.9072	358.883
1530.4907	447.81492
END IONS

BEGIN IONS
TITLE=1583: Scan 39970 (rt=14194.2) [D:\L4N2-02.raw]
PEPMASS=1020.5529 72664.156
CHARGE=1+
SCANS=39970
RAWSCANS=sn39970
RTINSECONDS=14194.205
541.61566	296.01803
751.4048	276.61482
824.36866	320.26652
1045.3537	397.83294
1062.9988	379.37678
1087.7011	445.14148
1090.3813	433.26073
1189.6128	329.6608
1259.1223	323.40546
1299.3934	469.45627
1339.7711	372.64944
1501.5725	539.17011
END IONS

BEGIN IONS
TITLE=1584: Scan 39972 (rt=14194.4) [D:\L4N2-02.raw]
PEPMASS=883.01338 232917.53
CHARGE=4+
SCANS=39972
RAWSCANS=sn39972
RTINSECONDS=14194.418
538.34932	795.28192
544.841	340.16843
614.02417	457.99329
637.38922	854.36443
639.25235	417.34963
647.32983	325.54098
708.45277	486.39796
712.73976	417.04979
719.73445	381.55044
750.46414	412.09468
820.91321	461.86204
851.20501	437.10781
860.42594	424.25623
908.53672	842.06267
922.50257	388.18424
974.58691	423.08061
992.08599	541.74627
1027.7739	400.84728
1137.4818	415.70344
1171.1289	432.52545
1216.7073	514.87324
1465.9975	470.34828
END IONS

BEGIN IONS
TITLE=1585: Scan 39976 (rt=14194.9) [D:\L4N2-02.raw]
PEPMASS=915.46118 78421.563
CHARGE=2+
SCANS=39976
RAWSCANS=sn39976
RTINSECONDS=14194.931
594.89796	328.55301
646.50351	300.63268
780.54367	265.38857
805.45293	267.19211
826.94214	262.01189
878.06052	331.34696
890.52772	294.34381
981.63554	347.66171
999.53618	673.56417
1033.0291	335.51079
1100.0417	387.04646
1130.545	388.63619
1632.5827	449.98686
END IONS

BEGIN IONS
TITLE=1586: Scan 39978 (rt=14195.1) [D:\L4N2-02.raw]
PEPMASS=1121.0938 129457.47
CHARGE=1+
SCANS=39978
RAWSCANS=sn39978
RTINSECONDS=14195.15
535.42179	334.10529
588.93464	446.3314
597.81755	355.68532
694.16379	474.16101
708.20614	315.66767
720.68355	312.25081
945.898	372.55938
1014.5343	458.01657
1029.6254	398.99201
1059.053	345.02332
1092.1218	504.19372
1190.8704	469.09569
1212.4909	357.88114
1254.9641	414.8097
1269.6637	549.31283
1300.8397	422.75478
1379.9244	346.27379
1699.3105	603.50824
END IONS

BEGIN IONS
TITLE=1587: Scan 39985 (rt=14196) [D:\L4N2-02.raw]
PEPMASS=1130.2588 140770.44
CHARGE=3+
SCANS=39985
RAWSCANS=sn39985
RTINSECONDS=14195.985
573.69253	360.31465
581.53274	268.99354
707.99441	310.64201
764.31461	325.69439
782.07231	292.776
810.96358	362.57283
852.95221	381.82718
926.47458	380.27645
942.06712	384.13299
958.21018	338.38225
1092.2702	492.95256
1119.8524	358.51641
1128.1245	365.67614
1174.4702	424.08578
1214.0077	374.30888
1255.1131	496.24027
1261.2496	364.59021
1383.6821	494.77527
1580.9287	435.56135
1638.0617	637.13855
1670.521	480.04494
END IONS

BEGIN IONS
TITLE=1588: Scan 39986 (rt=14196.2) [D:\L4N2-02.raw]
PEPMASS=1104.3272 75041.844
CHARGE=1+
SCANS=39986
RAWSCANS=sn39986
RTINSECONDS=14196.246
570.00174	274.84717
950.94562	331.92908
993.809	320.00003
1080.0519	346.98402
1089.5871	366.53285
1114.3632	528.07266
1143.3831	314.21376
1180.6904	416.27636
1260.4921	446.70695
1270.8879	402.36589
END IONS

BEGIN IONS
TITLE=1589: Scan 39989 (rt=14196.6) [D:\L4N2-02.raw]
PEPMASS=824.61202 153120.09
CHARGE=1+
SCANS=39989
RAWSCANS=sn39989
RTINSECONDS=14196.56
588.44933	330.47375
595.5111	327.90888
637.37592	398.74305
707.87356	376.08202
745.22604	374.7879
780.79634	387.52274
801.57042	369.44709
835.68011	434.22352
866.48126	363.54507
897.88472	364.18867
964.34329	323.7101
989.09533	416.55709
1004.8956	361.50732
1040.6115	420.62087
1053.1588	463.05953
1077.5946	445.26475
1102.4679	355.43634
1152.577	370.02255
END IONS

BEGIN IONS
TITLE=1590: Scan 39993 (rt=14197.1) [D:\L4N2-02.raw]
PEPMASS=1003.2539 99805
CHARGE=1+
SCANS=39993
RAWSCANS=sn39993
RTINSECONDS=14197.132
555.53372	327.11305
694.02724	374.48888
744.92836	351.93125
784.5918	477.04794
822.18071	378.36913
825.97101	304.21431
892.51626	545.8345
934.37343	389.6057
973.23781	358.17882
1004.5018	396.72368
1008.2098	419.19724
1038.5074	547.54
1117.2388	354.22925
1160.1864	420.48625
1200.7167	433.2827
END IONS

BEGIN IONS
TITLE=1591: Scan 39994 (rt=14197.4) [D:\L4N2-02.raw]
PEPMASS=918.52058 310399.09
CHARGE=3+
SCANS=39994
RAWSCANS=sn39994
RTINSECONDS=14197.393
517.36804	491.5053
559.31795	332.90134
630.44999	1061.5325
651.39467	328.29171
672.41131	341.01806
736.39933	394.21807
777.5185	2373.1867
781.4743	330.04154
816.90705	282.03101
865.44748	518.79422
890.60744	1651.1258
893.86334	338.44633
912.45677	372.31142
929.50662	718.61776
947.63036	384.33327
993.50559	2010.5769
1028.5659	525.46216
1054.435	365.61731
1092.5726	536.18703
1129.6244	939.93085
1188.6992	806.59944
1193.6199	1258.9489
1206.7031	874.27189
1242.7031	471.52774
1267.8748	475.16694
1306.7047	872.59304
1319.7935	589.86781
1434.7686	787.06127
1504.4068	423.64082
1532.0833	445.0163
END IONS

BEGIN IONS
TITLE=1592: Scan 39997 (rt=14197.7) [D:\L4N2-02.raw]
PEPMASS=1233.7078 124753.13
CHARGE=1+
SCANS=39997
RAWSCANS=sn39997
RTINSECONDS=14197.706
600.31648	352.75024
608.51014	277.50555
728.58807	327.38813
753.99827	461.61866
835.32879	277.78139
896.51039	311.07071
906.0618	316.82847
929.80796	292.86412
992.61416	370.77689
1037.815	348.42221
1189.6212	370.82236
1227.4411	390.99349
1373.9645	357.26325
1429.1271	409.44379
1440.5387	362.46548
1549.1037	508.44954
END IONS

BEGIN IONS
TITLE=1593: Scan 39999 (rt=14198.1) [D:\L4N2-02.raw]
PEPMASS=1116.7586 75164.188
CHARGE=1+
SCANS=39999
RAWSCANS=sn39999
RTINSECONDS=14198.073
747.93887	299.07429
785.8373	276.97126
792.97248	262.11073
880.94885	316.29053
975.55104	282.06048
1048.7634	332.32597
1067.3667	286.49719
1268.0229	432.21041
1315.6414	322.56474
1447.8828	357.7226
1544.8851	341.68409
END IONS

BEGIN IONS
TITLE=1594: Scan 40002 (rt=14198.4) [D:\L4N2-02.raw]
PEPMASS=800.89929 143330.69
CHARGE=2+
SCANS=40002
RAWSCANS=sn40002
RTINSECONDS=14198.367
555.33175	412.44839
614.0255	353.71145
634.55829	331.83148
651.08747	474.57619
672.64679	364.71744
694.16669	396.83983
719.9033	398.0117
735.40865	378.55103
764.20766	308.65932
805.45654	386.77505
821.17915	286.68149
888.02163	437.65038
891.6697	365.59784
902.81994	357.16361
917.88067	385.55188
955.65446	393.44015
965.28218	341.67704
997.88702	426.45495
1020.6197	389.3472
1185.4434	397.16789
1223.7325	377.81992
1668.1715	458.11112
END IONS

BEGIN IONS
TITLE=1595: Scan 40004 (rt=14198.7) [D:\L4N2-02.raw]
PEPMASS=858.42616 67967.75
CHARGE=1+
SCANS=40004
RAWSCANS=sn40004
RTINSECONDS=14198.731
652.13069	282.62108
733.5761	318.11794
740.42088	310.64407
809.44715	294.85417
855.48886	392.22468
871.48145	323.12553
902.46924	332.93613
992.78845	447.89047
1086.4736	366.52248
1208.4238	298.81031
END IONS

BEGIN IONS
TITLE=1596: Scan 40006 (rt=14198.9) [D:\L4N2-02.raw]
PEPMASS=768.30689 569213.25
CHARGE=1+
SCANS=40006
RAWSCANS=sn40006
RTINSECONDS=14198.94
533.63681	378.1305
594.80185	449.10649
647.71289	582.54025
659.89438	386.79564
708.91966	771.69813
714.41514	424.99616
744.43838	1981.553
760.05771	366.69035
772.96807	369.9002
788.68271	474.03728
808.48546	1441.7572
830.73198	1191.0733
851.77305	399.4894
859.25941	390.85605
932.59358	395.77106
970.54994	879.50422
995.14009	494.11619
999.38805	423.07766
1073.9493	1313.303
1074.2858	1292.4389
1074.6207	1638.1753
1091.5934	860.09348
1106.9737	970.56135
1107.3064	1228.9437
1107.6338	972.39448
1145.3354	1500.4582
END IONS

BEGIN IONS
TITLE=1597: Scan 40007 (rt=14199.2) [D:\L4N2-02.raw]
PEPMASS=970.2132 156278.22
CHARGE=3+
SCANS=40007
RAWSCANS=sn40007
RTINSECONDS=14199.201
583.31153	426.58654
588.34571	340.25279
632.84864	310.46575
701.43146	390.35439
749.41757	393.09032
848.48773	2211.1717
951.85861	317.61531
962.03216	375.75959
1053.2136	357.00215
1103.6086	464.40852
1117.9348	331.22342
1129.2767	427.87097
1142.7902	365.19743
1209.8821	453.27329
1225.2352	421.26432
1273.7144	421.65861
1293.4369	421.87683
1330.729	1305.9358
1417.7714	1238.5675
1550.7348	495.2359
1612.521	400.11872
END IONS

BEGIN IONS
TITLE=1598: Scan 40012 (rt=14199.7) [D:\L4N2-02.raw]
PEPMASS=1069.1702 80463.125
CHARGE=2+
SCANS=40012
RAWSCANS=sn40012
RTINSECONDS=14199.674
644.41094	274.64215
713.20622	351.64952
808.7743	300.8854
826.50249	303.54603
952.98226	321.62572
1216.3593	424.46251
1232.0106	311.04289
1254.5353	413.07178
1282.6527	365.46179
1344.2754	364.00126
1356.2672	348.60822
1444.8096	527.88367
1484.7446	402.73067
END IONS

BEGIN IONS
TITLE=1599: Scan 40015 (rt=14200) [D:\L4N2-02.raw]
PEPMASS=1057.4504 141210.22
CHARGE=2+
SCANS=40015
RAWSCANS=sn40015
RTINSECONDS=14199.973
597.90212	443.86212
619.92959	451.70515
644.02134	266.82589
670.26805	362.44655
674.51881	306.07327
694.25413	310.16422
715.90159	297.15228
768.5872	469.8978
771.89324	303.10923
776.19688	298.91304
967.504	378.11305
975.93861	317.772
980.75014	309.5312
1028.3111	320.10725
1114.6719	393.08215
1156.936	520.32826
1197.1364	524.57748
1204.5964	337.35817
1315.026	476.37475
1393.1513	482.05446
1425.8081	373.5555
1470.8778	461.40643
1617.1109	449.93859
1662.225	493.9029
1708.7742	497.47205
END IONS

BEGIN IONS
TITLE=1600: Scan 40018 (rt=14200.4) [D:\L4N2-02.raw]
PEPMASS=928.88837 177754.97
CHARGE=3+
SCANS=40018
RAWSCANS=sn40018
RTINSECONDS=14200.445
596.33626	308.44155
622.03813	364.005
650.63589	380.38459
720.13971	336.34593
764.6008	355.53634
789.16419	329.95623
802.36535	331.0021
832.29629	375.56378
840.5826	332.94252
882.85072	423.44373
904.2335	466.61165
927.66424	2341.1986
959.09213	327.40109
1005.5628	359.16612
1054.1241	329.53775
1066.0969	349.24434
1121.9259	469.71473
1183.3036	393.64402
1193.3424	337.24992
1197.9627	336.38557
1253.8632	327.06391
1423.1455	366.64074
END IONS

BEGIN IONS
TITLE=1601: Scan 40019 (rt=14200.7) [D:\L4N2-02.raw]
PEPMASS=1079.2336 79953.625
CHARGE=1+
SCANS=40019
RAWSCANS=sn40019
RTINSECONDS=14200.706
647.65944	277.58603
811.04506	297.96312
1001.118	353.31395
1053.9784	358.06111
1064.4166	565.95023
1165.7297	448.92255
1220.3697	319.77538
1265.4071	526.05021
1272.489	471.21079
1299.2936	487.63898
1314.6927	319.00053
1390.7164	338.46803
1491.0544	400.39423
1693.5193	457.59742
END IONS

BEGIN IONS
TITLE=1602: Scan 40023 (rt=14201.1) [D:\L4N2-02.raw]
PEPMASS=1116.3929 121865.91
CHARGE=1+
SCANS=40023
RAWSCANS=sn40023
RTINSECONDS=14201.096
534.0085	313.86941
617.02452	296.94589
693.91643	486.35685
722.07458	302.36044
776.31061	344.42617
834.18859	370.13614
898.10137	404.35585
926.1849	372.54555
929.75407	370.87437
937.67042	341.6599
952.04872	313.94025
1033.8347	460.24927
1048.8958	389.94913
1065.1997	432.61712
1187.6121	319.48271
1247.2836	346.56703
1277.7941	386.67637
1417.0272	419.41394
END IONS

BEGIN IONS
TITLE=1603: Scan 40030 (rt=14202) [D:\L4N2-02.raw]
PEPMASS=1124.3761 92659.219
CHARGE=1+
SCANS=40030
RAWSCANS=sn40030
RTINSECONDS=14201.977
571.14008	362.36118
769.01513	454.85678
814.19004	357.6741
823.96842	350.77643
831.51878	295.33276
893.17224	306.45613
904.55206	297.40999
940.87062	342.3126
1011.2137	346.18188
1164.5848	397.89768
1294.4849	349.65376
1366.4634	427.88635
1371.0349	408.16183
1452.7731	390.6571
1661.2513	465.65045
END IONS

BEGIN IONS
TITLE=1604: Scan 40035 (rt=14202.8) [D:\L4N2-02.raw]
PEPMASS=940.84149 64031.313
CHARGE=2+
SCANS=40035
RAWSCANS=sn40035
RTINSECONDS=14202.849
664.45262	309.38793
677.62785	282.17706
723.53843	330.72419
766.17123	350.91694
819.1546	289.19843
1017.0977	338.76353
1040.2818	368.25373
1077.6079	424.25287
1140.1089	359.13513
1242.4556	335.14044
1289.5339	571.06116
END IONS

BEGIN IONS
TITLE=1605: Scan 40036 (rt=14202.9) [D:\L4N2-02.raw]
PEPMASS=1139.3728 75358.563
CHARGE=1+
SCANS=40036
RAWSCANS=sn40036
RTINSECONDS=14202.947
686.19766	316.56203
801.75808	395.6427
855.45077	306.22334
909.90229	366.36175
1006.1095	334.8882
1038.5563	296.84058
1137.4071	335.82064
1148.8859	415.04382
1408.4484	357.79186
1708.3903	488.31773
1730.8938	487.67136
END IONS

BEGIN IONS
TITLE=1606: Scan 40040 (rt=14203.4) [D:\L4N2-02.raw]
PEPMASS=1242.9466 133685.59
CHARGE=1+
SCANS=40040
RAWSCANS=sn40040
RTINSECONDS=14203.357
588.78735	313.79701
593.63731	290.96397
722.0733	330.53468
749.15963	268.61284
760.4431	265.64568
804.76749	333.08109
839.54962	326.09332
900.12989	403.14775
906.10106	301.19
981.15771	314.66549
1002.5498	317.86383
1041.3271	319.95178
1051.7169	334.96162
1070.6015	306.94304
1091.1426	467.23598
1263.861	328.8668
1552.2864	377.93959
END IONS

BEGIN IONS
TITLE=1607: Scan 40044 (rt=14203.9) [D:\L4N2-02.raw]
PEPMASS=616.8093 251532.06
CHARGE=3+
SCANS=40044
RAWSCANS=sn40044
RTINSECONDS=14203.934
580.25548	337.15459
581.99744	322.90113
601.23814	421.02761
645.86683	1345.2604
669.39476	360.23174
763.64633	422.86927
808.98373	402.65986
859.198	422.44101
870.77669	388.68008
900.50409	452.58948
916.84588	386.3148
984.25716	381.46281
1064.9483	498.77535
1070.5483	361.30806
1156.8085	481.59109
1290.7351	414.35974
1371.4463	403.963
1701.2504	466.85497
END IONS

BEGIN IONS
TITLE=1608: Scan 40046 (rt=14204.3) [D:\L4N2-02.raw]
PEPMASS=1120.5891 86466.25
CHARGE=1+
SCANS=40046
RAWSCANS=sn40046
RTINSECONDS=14204.297
819.15158	404.71041
862.25401	284.69725
896.46095	288.21021
1020.0283	327.8777
1070.2674	387.21469
1078.485	349.45542
1112.8897	338.07064
1147.8529	337.77268
1234.5636	336.32778
1267.9173	482.44538
1433.4494	577.77205
END IONS

BEGIN IONS
TITLE=1609: Scan 40048 (rt=14204.5) [D:\L4N2-02.raw]
PEPMASS=752.79595 154583.06
CHARGE=1+
SCANS=40048
RAWSCANS=sn40048
RTINSECONDS=14204.549
558.94471	321.01902
597.1311	367.54986
640.70726	339.33519
650.37561	319.25326
680.55111	279.00518
759.7562	388.77675
770.42088	375.69261
803.07378	387.54161
819.16931	282.21325
837.72897	505.33019
875.47469	359.96039
910.4723	404.73917
1033.0701	445.17097
1067.5361	456.19893
1070.0738	346.88155
1161.8746	352.70655
1184.9657	375.7946
END IONS

BEGIN IONS
TITLE=1610: Scan 40049 (rt=14204.8) [D:\L4N2-02.raw]
PEPMASS=910.60284 91232.094
CHARGE=2+
SCANS=40049
RAWSCANS=sn40049
RTINSECONDS=14204.81
604.51114	357.29603
669.14952	302.85547
712.23296	304.52287
720.54068	281.41679
763.41415	305.98012
783.84949	273.63907
836.39454	300.33741
900.50563	320.74568
920.73751	511.5948
924.98781	294.97946
952.72243	409.53287
968.96992	329.70858
1117.9562	364.72862
1164.934	365.68922
1201.1034	343.50923
1387.4328	356.20234
END IONS

BEGIN IONS
TITLE=1611: Scan 40053 (rt=14205.2) [D:\L4N2-02.raw]
PEPMASS=1238.9074 103415.88
CHARGE=1+
SCANS=40053
RAWSCANS=sn40053
RTINSECONDS=14205.206
535.5141	382.93165
581.3358	331.42548
601.37054	388.26398
639.17127	344.02131
672.53843	356.61742
738.36633	395.82078
783.71808	336.88259
820.36486	334.96441
834.98941	334.80797
882.94952	391.47063
914.65124	373.8483
1136.0988	446.35383
1158.3756	357.81003
1220.0528	539.34057
1312.9028	368.40833
1544.5273	350.5338
END IONS

BEGIN IONS
TITLE=1612: Scan 40054 (rt=14205.5) [D:\L4N2-02.raw]
PEPMASS=1072.6587 74732.438
CHARGE=1+
SCANS=40054
RAWSCANS=sn40054
RTINSECONDS=14205.467
592.49105	290.51765
672.10257	362.14566
835.21894	264.41172
978.15248	332.26256
1038.2392	313.79494
1059.4994	422.01399
1120.1374	343.92392
1134.1716	361.85861
1288.8779	342.76939
1300.4875	410.30235
1661.2465	535.03846
END IONS

BEGIN IONS
TITLE=1613: Scan 40059 (rt=14206) [D:\L4N2-02.raw]
PEPMASS=1248.5569 103492.56
CHARGE=1+
SCANS=40059
RAWSCANS=sn40059
RTINSECONDS=14205.98
598.25001	276.03149
613.1087	325.28439
649.16052	429.23475
653.22622	346.96019
669.39925	315.09043
737.02289	364.06301
746.44644	318.5202
779.84755	278.23561
815.00621	348.14885
959.51149	303.42726
1078.5632	370.06429
1236.5587	382.71868
1343.9114	521.39256
1451.5277	347.64712
END IONS

BEGIN IONS
TITLE=1614: Scan 40064 (rt=14206.7) [D:\L4N2-02.raw]
PEPMASS=971.14465 152064.84
CHARGE=3+
SCANS=40064
RAWSCANS=sn40064
RTINSECONDS=14206.67
586.237	294.19142
671.2647	260.78913
704.79372	291.7074
762.63099	345.80791
817.2256	418.53022
848.49463	735.76633
968.9557	324.07284
1030.2826	357.14285
1044.0776	368.1378
1061.6536	420.39201
1070.5465	371.14849
1090.0285	359.03108
1121.5664	486.97564
1144.9094	403.80111
1177.0414	438.2456
1215.1526	526.16801
1216.7179	353.41921
1255.8443	492.07929
1327.9159	463.09895
1467.7245	397.36201
END IONS

BEGIN IONS
TITLE=1615: Scan 40065 (rt=14206.9) [D:\L4N2-02.raw]
PEPMASS=893.15717 125356.03
CHARGE=2+
SCANS=40065
RAWSCANS=sn40065
RTINSECONDS=14206.931
632.15735	310.80209
774.70334	391.19938
780.30043	364.37505
808.42901	423.46823
838.11766	347.67107
858.09806	274.13278
873.88244	286.26607
901.86859	359.69802
970.55499	725.3805
1014.56	569.10027
1022.4426	349.39544
1091.5993	883.99631
1126.5784	339.90499
1192.1766	351.87521
1599.9733	423.44255
1696.2681	621.687
END IONS

BEGIN IONS
TITLE=1616: Scan 40066 (rt=14207) [D:\L4N2-02.raw]
PEPMASS=1039.0536 82877
CHARGE=1+
SCANS=40066
RAWSCANS=sn40066
RTINSECONDS=14207.029
779.15341	318.3914
784.93564	284.13075
809.21093	313.47434
851.01275	350.55314
872.90498	340.15288
935.51531	336.62027
1105.0085	419.63245
1156.3409	400.05706
1187.9599	343.30219
1237.3659	591.24657
1312.503	411.93581
1366.0479	415.95953
1589.5188	421.54508
END IONS

BEGIN IONS
TITLE=1617: Scan 40067 (rt=14207.1) [D:\L4N2-02.raw]
PEPMASS=1071.8506 62203.031
CHARGE=2+
SCANS=40067
RAWSCANS=sn40067
RTINSECONDS=14207.146
538.01399	312.37976
580.95602	259.2859
651.75893	332.64395
905.30544	317.44815
1176.6125	321.72207
1192.4588	344.28407
1298.5235	418.40478
1371.082	376.44941
1377.5423	564.47764
1389.6881	377.82825
END IONS

BEGIN IONS
TITLE=1618: Scan 40070 (rt=14207.5) [D:\L4N2-02.raw]
PEPMASS=923.95222 168397.91
CHARGE=1+
SCANS=40070
RAWSCANS=sn40070
RTINSECONDS=14207.478
560.42412	318.25524
601.22913	350.30236
656.49429	386.63269
673.0176	342.52539
676.90623	317.15464
705.61199	282.45029
746.61844	398.39197
773.26317	366.96938
782.91783	308.39401
843.55755	362.86054
888.82731	326.00935
907.12632	399.84191
933.01358	313.36283
957.05364	327.31141
967.57036	299.79373
1064.9596	413.29281
1083.5712	379.33338
1205.6804	350.72359
1290.7357	530.88177
1325.4586	332.68631
1394.7606	370.8147
1622.7095	452.38332
1722.7528	703.59891
END IONS

BEGIN IONS
TITLE=1619: Scan 40073 (rt=14208) [D:\L4N2-02.raw]
PEPMASS=899.19653 156331.47
CHARGE=3+
SCANS=40073
RAWSCANS=sn40073
RTINSECONDS=14207.956
595.24036	304.39235
620.26567	313.80605
681.25181	448.00284
765.01842	328.31725
828.06443	322.54536
833.7767	300.689
835.48145	273.06374
872.76046	431.55138
894.46824	423.61854
924.10199	405.07984
1066.8282	789.63927
1087.1496	356.33897
1104.9332	371.91375
1132.9584	407.54389
1170.9308	431.56553
1267.7462	408.50295
END IONS

BEGIN IONS
TITLE=1620: Scan 40079 (rt=14208.7) [D:\L4N2-02.raw]
PEPMASS=1113.3094 107358.16
CHARGE=3+
SCANS=40079
RAWSCANS=sn40079
RTINSECONDS=14208.726
555.53436	369.51933
659.26533	318.2394
705.12092	392.39626
726.06173	342.57669
865.77202	333.59116
909.9574	310.82
939.7808	402.38921
1002.5483	378.31828
1061.1655	500.10436
1067.6594	397.08309
1100.0884	367.48363
1182.4369	360.39123
1343.7864	434.88944
1404.8544	361.88611
1430.2389	379.1896
1465.7278	489.86184
END IONS

BEGIN IONS
TITLE=1621: Scan 40084 (rt=14209.4) [D:\L4N2-02.raw]
PEPMASS=1163.7802 107924.31
CHARGE=1+
SCANS=40084
RAWSCANS=sn40084
RTINSECONDS=14209.415
636.68521	352.5491
672.13817	294.8988
745.85373	339.87565
757.07921	277.2524
780.21366	304.2302
872.04334	408.16656
898.66059	363.5751
1015.3999	438.27457
1203.0691	369.34478
1311.2502	408.70183
1344.7528	462.72091
END IONS

BEGIN IONS
TITLE=1622: Scan 40089 (rt=14210.1) [D:\L4N2-02.raw]
PEPMASS=895.49355 186871.34
CHARGE=1+
SCANS=40089
RAWSCANS=sn40089
RTINSECONDS=14210.107
546.80774	284.3635
623.82834	305.22713
694.27089	326.40109
723.42783	282.46919
771.9327	290.1903
788.20296	388.03445
857.62134	339.28421
895.27773	476.89756
911.84152	382.13498
957.03373	356.59674
971.54474	354.90412
988.42303	344.73123
1009.8325	407.84927
1014.0673	403.4532
1027.6102	502.21145
1045.5614	372.85153
1058.2777	394.69132
1074.6129	660.83641
1074.9525	468.90424
1091.5933	708.55648
1098.6397	582.56802
1107.3043	954.6458
1128.5848	349.75965
1145.6657	441.27053
1148.3171	271.56256
END IONS

BEGIN IONS
TITLE=1623: Scan 40090 (rt=14210.4) [D:\L4N2-02.raw]
PEPMASS=1012.5322 78417.438
CHARGE=1+
SCANS=40090
RAWSCANS=sn40090
RTINSECONDS=14210.368
632.67483	320.38607
663.00537	309.55636
739.23096	301.38839
847.94654	309.97412
932.82554	416.53054
949.02315	307.75322
995.48236	314.34335
1044.5888	431.73467
1079.5514	390.75941
1160.6403	371.52921
1256.6469	386.30699
1456.1915	386.68082
1678.1742	551.96206
END IONS

BEGIN IONS
TITLE=1624: Scan 40099 (rt=14211.5) [D:\L4N2-02.raw]
PEPMASS=774.13494 137622.28
CHARGE=1+
SCANS=40099
RAWSCANS=sn40099
RTINSECONDS=14211.452
617.0349	369.17405
622.11986	276.93445
701.68164	366.84619
724.25555	319.52122
750.93311	615.91557
766.19975	560.20441
772.46951	362.04172
808.40571	393.11481
816.22068	335.99054
844.0063	365.95726
849.99585	363.61948
926.62159	353.28917
953.23674	301.92549
975.97304	375.98892
1064.9492	428.7348
1201.5761	343.03565
1208.5452	406.1858
1354.481	398.16804
END IONS

BEGIN IONS
TITLE=1625: Scan 40100 (rt=14211.7) [D:\L4N2-02.raw]
PEPMASS=891.8151 137150.97
CHARGE=1+
SCANS=40100
RAWSCANS=sn40100
RTINSECONDS=14211.713
799.61952	278.6717
842.67086	333.67236
861.78334	445.50939
897.47201	477.10539
900.99759	403.25357
930.20551	305.56381
970.55267	1748.4226
993.2542	379.23879
1013.5605	492.0243
1028.5935	379.10431
1041.8316	426.97149
1050.5366	365.90513
1065.6184	392.01707
1092.5845	405.87591
1374.445	495.96608
1439.256	435.72025
END IONS

BEGIN IONS
TITLE=1626: Scan 40104 (rt=14212.1) [D:\L4N2-02.raw]
PEPMASS=1136.5591 78962.656
CHARGE=2+
SCANS=40104
RAWSCANS=sn40104
RTINSECONDS=14212.077
575.14023	269.2545
658.16996	269.38585
662.05567	263.57589
703.96706	309.59593
817.81975	365.56259
996.11425	344.15516
1065.8835	348.36766
1196.8662	319.25226
1219.5802	462.88719
1226.7555	491.99305
1586.1781	548.05211
END IONS

BEGIN IONS
TITLE=1627: Scan 40106 (rt=14212.3) [D:\L4N2-02.raw]
PEPMASS=940.29553 111945.38
CHARGE=3+
SCANS=40106
RAWSCANS=sn40106
RTINSECONDS=14212.296
495.67077	288.66442
577.07434	348.5572
623.25925	342.34892
641.50056	330.03824
714.92203	329.05803
741.05229	372.03382
798.26546	370.11298
897.91465	307.74591
918.17605	349.66168
938.8837	319.42548
964.11282	381.98755
987.79969	439.85286
1031.5505	506.58422
1040.9731	560.64617
1073.2812	423.74821
1118.4563	407.68706
1235.6507	372.18002
1401.5832	403.33417
1612.1696	455.26586
END IONS

BEGIN IONS
TITLE=1628: Scan 40111 (rt=14213) [D:\L4N2-02.raw]
PEPMASS=1118.9453 141794.38
CHARGE=3+
SCANS=40111
RAWSCANS=sn40111
RTINSECONDS=14212.984
558.32721	297.0199
563.88732	464.57133
574.45458	275.92541
630.03352	323.85115
714.92513	304.17782
764.17988	286.03774
787.78175	341.01837
804.04793	309.34197
824.67196	430.82261
835.67305	343.91042
863.53102	506.64267
873.57671	313.20862
904.22102	282.56485
934.9961	300.95033
953.09901	384.85796
979.94281	298.762
1040.1448	344.63445
1090.3894	362.9563
1127.447	376.45544
1275.099	539.47301
1364.0204	423.19352
1516.4574	549.94068
1526.2891	457.12902
1581.5049	424.1737
END IONS

BEGIN IONS
TITLE=1629: Scan 40115 (rt=14213.6) [D:\L4N2-02.raw]
PEPMASS=994.2255 140771.19
CHARGE=1+
SCANS=40115
RAWSCANS=sn40115
RTINSECONDS=14213.597
600.13685	337.63079
607.80092	310.29452
618.13126	280.33204
672.76131	419.51641
717.18297	352.8586
730.49822	288.64495
783.08489	382.7211
820.86559	350.33075
839.3832	380.6918
857.89509	280.84928
890.95513	378.61188
901.93914	433.86379
951.09696	496.35511
952.53939	355.5412
971.11118	369.34876
1031.4164	372.54373
1051.6234	325.70264
1065.2807	416.48301
1076.0482	354.93312
1150.9299	346.18083
1176.4696	350.9045
1262.6726	386.76082
1388.7142	364.53823
1633.2931	568.39739
END IONS

BEGIN IONS
TITLE=1630: Scan 40118 (rt=14214) [D:\L4N2-02.raw]
PEPMASS=1243.9584 69827.469
CHARGE=1+
SCANS=40118
RAWSCANS=sn40118
RTINSECONDS=14214.036
592.96323	344.62132
654.0593	328.94032
716.11437	278.88767
776.41109	294.88709
830.30364	312.89962
840.12802	268.90623
952.86239	326.60812
1211.0809	350.41905
1332.0758	378.20833
1504.3802	419.77366
1660.7428	451.67008
END IONS

BEGIN IONS
TITLE=1631: Scan 40122 (rt=14214.5) [D:\L4N2-02.raw]
PEPMASS=1398.8785 114273.06
CHARGE=3+
SCANS=40122
RAWSCANS=sn40122
RTINSECONDS=14214.474
553.53686	312.38037
669.01826	477.70137
676.75968	385.00548
681.90425	284.30857
725.24872	330.45405
807.3865	403.31572
849.94026	316.20481
947.10896	444.65966
979.41994	336.14726
1092.6939	348.15565
1149.562	398.97502
1175.8551	354.84923
1189.0646	385.21669
1327.4344	390.00604
1394.1508	367.59892
1403.1333	394.06881
END IONS

BEGIN IONS
TITLE=1632: Scan 40126 (rt=14215) [D:\L4N2-02.raw]
PEPMASS=1001.9424 136841.06
CHARGE=5+
SCANS=40126
RAWSCANS=sn40126
RTINSECONDS=14215.049
575.79061	484.67684
594.80785	340.46878
624.03636	310.95036
853.42502	394.03962
921.31341	573.99271
944.5894	369.66461
985.96129	490.61967
993.40852	370.10242
1074.119	446.63546
1079.5528	417.99782
1105.6547	783.57699
1217.6265	483.75871
1242.4815	386.50264
1327.608	444.10647
1483.8178	374.26616
1520.6275	435.31134
END IONS

BEGIN IONS
TITLE=1633: Scan 40129 (rt=14215.5) [D:\L4N2-02.raw]
PEPMASS=781.99915 97570.531
CHARGE=1+
SCANS=40129
RAWSCANS=sn40129
RTINSECONDS=14215.487
579.70898	267.54443
694.80523	280.20493
731.66977	248.73033
782.46386	366.06407
834.80199	331.12654
838.42016	365.71216
915.21983	332.65957
924.66988	286.37056
1030.879	499.00841
1198.9015	356.14338
1294.6329	360.76977
1339.5261	316.6693
END IONS

BEGIN IONS
TITLE=1634: Scan 40132 (rt=14215.8) [D:\L4N2-02.raw]
PEPMASS=1094.0777 116123.69
CHARGE=1+
SCANS=40132
RAWSCANS=sn40132
RTINSECONDS=14215.81
593.01912	352.28222
773.4619	324.79095
831.56487	395.57541
846.04173	483.1454
865.46945	403.21787
956.82712	325.31923
974.89493	369.40014
1028.8733	308.41355
1042.3284	329.10506
1074.3849	409.25821
1095.5561	379.04185
1171.0206	466.51444
1181.1841	367.74631
1199.7858	385.80711
1344.6756	364.02696
1443.514	444.86999
1591.5291	618.61402
1609.7709	473.41188
1646.8066	433.30468
END IONS

BEGIN IONS
TITLE=1635: Scan 40133 (rt=14216.1) [D:\L4N2-02.raw]
PEPMASS=962.41321 85193.938
CHARGE=2+
SCANS=40133
RAWSCANS=sn40133
RTINSECONDS=14216.074
544.43436	261.91822
819.80752	300.54934
856.32722	295.95282
886.94533	331.00924
920.48753	318.37437
973.26003	355.58025
998.73068	319.5096
1021.0068	336.81583
1035.5513	350.79773
1107.5823	365.79653
1217.7444	388.79314
1296.912	404.40095
1319.5344	399.27825
1428.7891	420.78574
1457.088	382.69388
1697.899	475.4617
END IONS

BEGIN IONS
TITLE=1636: Scan 40140 (rt=14217) [D:\L4N2-02.raw]
PEPMASS=996.82609 74854.406
CHARGE=1+
SCANS=40140
RAWSCANS=sn40140
RTINSECONDS=14216.973
543.78492	301.19194
627.0385	271.1653
697.17775	291.59191
779.85223	384.29901
790.48013	307.82431
939.56669	320.90382
953.93906	314.05518
992.15336	305.41668
1008.7224	328.06512
1021.126	329.75498
1110.9888	437.97078
1193.2336	444.03908
1229.3419	373.48881
1547.3827	488.60506
END IONS

BEGIN IONS
TITLE=1637: Scan 40143 (rt=14217.6) [D:\L4N2-02.raw]
PEPMASS=840.44594 178148.69
CHARGE=3+
SCANS=40143
RAWSCANS=sn40143
RTINSECONDS=14217.587
618.09924	356.043
680.393	794.4619
748.26853	281.6589
778.37479	412.5135
815.72165	432.31211
849.41312	567.95355
863.26227	412.74149
884.51344	409.76463
901.32015	311.58825
919.9974	339.06771
973.99105	377.12765
1019.5277	517.82499
1134.9619	357.33949
1166.5809	403.78544
1280.6196	443.08398
END IONS

BEGIN IONS
TITLE=1638: Scan 40144 (rt=14217.8) [D:\L4N2-02.raw]
PEPMASS=1036.4872 63281.625
CHARGE=1+
SCANS=40144
RAWSCANS=sn40144
RTINSECONDS=14217.848
670.70799	295.4239
733.39674	374.4425
778.58065	303.4336
1090.6492	374.50771
1150.668	434.98418
1169.6057	304.23637
1184.7554	396.81719
1214.6478	324.83992
1245.6852	385.63655
1314.7137	327.44336
END IONS

BEGIN IONS
TITLE=1639: Scan 40147 (rt=14218.1) [D:\L4N2-02.raw]
PEPMASS=1144.5973 66403.75
CHARGE=2+
SCANS=40147
RAWSCANS=sn40147
RTINSECONDS=14218.14
759.35796	304.84305
836.11743	295.54253
855.09004	332.99014
875.48958	299.99019
998.52484	376.99188
1085.1695	322.42574
1191.9954	352.18776
1244.8505	407.73192
1488.7173	480.49288
1503.1671	460.23268
1650.1099	417.9152
1748.744	470.86418
END IONS

BEGIN IONS
TITLE=1640: Scan 40148 (rt=14218.3) [D:\L4N2-02.raw]
PEPMASS=1213.6433 71303.219
CHARGE=2+
SCANS=40148
RAWSCANS=sn40148
RTINSECONDS=14218.254
530.05355	253.28825
702.99719	264.04048
884.26146	294.15156
996.50274	366.93171
1061.6461	373.5174
1075.9587	297.43597
1160.5284	372.82441
1247.4852	343.95595
1537.7744	351.80918
1590.326	352.18277
END IONS

BEGIN IONS
TITLE=1641: Scan 40150 (rt=14218.5) [D:\L4N2-02.raw]
PEPMASS=888.71236 103817.72
CHARGE=1+
SCANS=40150
RAWSCANS=sn40150
RTINSECONDS=14218.465
612.87697	363.35981
654.08949	392.75583
694.1641	475.36835
719.57338	300.95198
766.34804	362.0414
835.67582	433.53203
865.45059	347.60636
920.08113	380.60036
938.49131	400.29863
948.30594	330.7759
1007.9998	390.76171
1189.7947	385.32352
1436.0344	410.6897
END IONS

BEGIN IONS
TITLE=1642: Scan 40153 (rt=14218.9) [D:\L4N2-02.raw]
PEPMASS=1664.6411 96607
CHARGE=3+
SCANS=40153
RAWSCANS=sn40153
RTINSECONDS=14218.938
694.02827	532.60882
697.65319	510.12907
706.55412	348.21869
768.20427	314.57978
797.3236	377.0269
840.85581	332.94959
845.56335	334.53965
884.70333	353.77786
983.16583	353.93379
1013.8559	490.02087
1027.1535	299.1232
1169.7347	502.73519
1195.6891	331.48875
1215.725	375.12554
1327.4879	439.12255
1350.6243	356.11548
1606.4849	386.9328
END IONS

BEGIN IONS
TITLE=1643: Scan 40158 (rt=14219.6) [D:\L4N2-02.raw]
PEPMASS=1173.4384 124960.69
CHARGE=1+
SCANS=40158
RAWSCANS=sn40158
RTINSECONDS=14219.629
597.89523	332.90071
616.79729	295.73016
702.39551	378.91793
711.43473	321.03851
762.1985	422.9162
810.11863	453.14625
851.95179	398.81437
870.19933	347.78535
926.546	315.25993
961.57963	399.01627
990.9957	386.36246
998.90959	308.4523
1205.4909	437.03627
1343.5411	418.06121
1550.6346	452.30804
1581.1059	380.75877
END IONS

BEGIN IONS
TITLE=1644: Scan 40163 (rt=14220.3) [D:\L4N2-02.raw]
PEPMASS=911.88024 154052.38
CHARGE=1+
SCANS=40163
RAWSCANS=sn40163
RTINSECONDS=14220.277
564.03579	354.63326
598.45357	320.40297
615.65901	386.32071
623.3686	320.06999
670.9012	305.51502
714.5502	697.02111
736.27822	358.41017
840.00794	434.47189
867.85512	430.39615
883.18503	362.4728
908.83851	343.58007
948.87134	342.24809
975.33429	371.3204
987.5274	355.0313
1026.8398	322.97911
1030.5227	309.55388
1102.967	387.37445
1133.4621	375.64879
1142.6426	362.30209
1158.645	345.93802
1175.2185	428.59148
1255.4972	462.64032
END IONS

BEGIN IONS
TITLE=1645: Scan 40167 (rt=14220.8) [D:\L4N2-02.raw]
PEPMASS=1319.1101 100269.19
CHARGE=1+
SCANS=40167
RAWSCANS=sn40167
RTINSECONDS=14220.847
583.97853	367.55622
607.5051	280.49571
672.51757	463.4808
723.1757	272.62793
780.35339	379.78449
787.21592	315.98199
901.54789	674.03167
920.54228	335.93005
937.14878	358.7528
1002.32	324.86523
1235.9433	344.50037
1272.0254	347.43442
1496.69	395.53173
END IONS

BEGIN IONS
TITLE=1646: Scan 40177 (rt=14222.2) [D:\L4N2-02.raw]
PEPMASS=930.77688 181672.06
CHARGE=2+
SCANS=40177
RAWSCANS=sn40177
RTINSECONDS=14222.233
518.29543	457.02697
581.35689	322.27379
672.77548	417.49024
695.74398	335.69714
765.41534	457.9709
802.5357	483.18801
809.47135	327.75567
844.46125	867.15995
857.31709	371.54631
879.50259	475.91429
910.50712	418.95953
925.24471	429.65215
929.81134	419.73059
931.50494	370.69601
980.22252	401.84344
1016.8407	443.62902
1035.5715	1295.4225
1054.4584	422.14609
1088.2928	351.96408
1094.6073	346.25453
1121.2985	400.53858
1136.6152	547.22153
1176.0704	366.36596
1251.9531	382.81607
1273.1847	396.06636
1552.64	383.52076
END IONS

BEGIN IONS
TITLE=1647: Scan 40178 (rt=14222.5) [D:\L4N2-02.raw]
PEPMASS=840.44641 265285
CHARGE=3+
SCANS=40178
RAWSCANS=sn40178
RTINSECONDS=14222.494
606.3043	451.40071
707.3406	752.94643
740.34571	421.6362
778.37898	1688.2288
849.41143	1639.0857
948.47993	1982.6128
1026.8935	445.59891
1126.6085	491.90808
1166.5855	801.29283
1295.6338	1027.5809
1481.735	771.23582
END IONS

BEGIN IONS
TITLE=1648: Scan 40183 (rt=14223) [D:\L4N2-02.raw]
PEPMASS=746.13396 484053.81
CHARGE=4+
SCANS=40183
RAWSCANS=sn40183
RTINSECONDS=14223.032
548.27826	352.63639
586.28764	357.33858
640.81919	686.07018
660.78933	312.60395
714.33958	432.72153
737.93623	302.20357
770.37933	1643.3844
795.44068	432.84324
821.89574	3389.4329
844.04718	521.41087
878.45005	3872.9661
883.46179	1393.5926
898.22949	426.51287
909.14122	623.30855
920.20869	455.33469
934.98765	1116.9743
959.83966	417.96063
985.50923	2296.4453
994.51993	384.54111
1012.5046	1288.1972
1015.5262	1013.7176
1050.0286	1942.0336
1095.5393	521.42572
1113.5517	1401.5797
1226.6412	1542.5316
END IONS

BEGIN IONS
TITLE=1649: Scan 40186 (rt=14223.7) [D:\L4N2-02.raw]
PEPMASS=1008.909 99182.031
CHARGE=1+
SCANS=40186
RAWSCANS=sn40186
RTINSECONDS=14223.696
645.66717	280.55981
799.58045	320.94416
989.20645	318.83034
1016.7058	321.88448
1041.8478	318.54198
1100.1338	290.93989
1156.4078	430.1143
1187.5039	383.42377
1243.1015	417.70197
1257.9454	342.42744
1279.4867	375.98109
1317.7017	372.88982
1390.55	324.2965
1556.2237	437.63238
1658.153	479.34552
END IONS

BEGIN IONS
TITLE=1650: Scan 40187 (rt=14223.8) [D:\L4N2-02.raw]
PEPMASS=1069.3991 90602.5
CHARGE=1+
SCANS=40187
RAWSCANS=sn40187
RTINSECONDS=14223.798
581.20122	256.25166
826.49772	362.94332
875.12808	291.86182
982.32091	349.78276
1069.9514	413.36524
1115.2636	437.79576
1135.1452	386.43525
1173.2218	371.13187
1194.4613	380.493
1206.6381	416.11418
1215.1302	355.70522
1233.4007	401.89953
1413.7475	504.00573
1744.0832	546.55503
END IONS

BEGIN IONS
TITLE=1651: Scan 40190 (rt=14224.3) [D:\L4N2-02.raw]
PEPMASS=1022.5177 93650.938
CHARGE=1+
SCANS=40190
RAWSCANS=sn40190
RTINSECONDS=14224.315
570.13004	270.8537
669.40105	277.07462
787.68102	336.67507
825.53058	354.13342
881.24073	422.17216
940.37155	399.16556
958.05596	363.85765
984.92024	332.82687
1035.6812	369.57217
1127.3313	336.20676
1228.1458	334.71131
1258.5187	465.71893
1325.7204	336.3432
1353.7456	427.32389
1382.8675	362.18758
1484.4289	364.07049
1652.7815	486.17842
END IONS

BEGIN IONS
TITLE=1652: Scan 40193 (rt=14224.7) [D:\L4N2-02.raw]
PEPMASS=758.22206 233852.78
CHARGE=1+
SCANS=40193
RAWSCANS=sn40193
RTINSECONDS=14224.668
503.11253	744.60442
705.71496	376.90719
735.49312	332.86284
757.44861	541.42337
764.31314	388.27108
779.52419	402.80675
865.50562	375.8626
901.48065	400.17337
936.03073	406.37367
958.03825	402.47987
END IONS

BEGIN IONS
TITLE=1653: Scan 40196 (rt=14225.1) [D:\L4N2-02.raw]
PEPMASS=835.06588 158552.97
CHARGE=5+
SCANS=40196
RAWSCANS=sn40196
RTINSECONDS=14225.109
535.0556	288.61936
546.83105	290.05329
740.33038	304.33184
765.42255	346.39635
791.91091	342.8292
828.46095	462.25964
842.5405	449.06307
896.49514	758.90091
963.17954	348.28387
972.54228	340.86038
1034.0821	530.94061
1056.25	406.15338
1095.6283	334.66636
1126.1509	362.11702
1190.1863	527.79692
1569.7242	432.56545
END IONS

BEGIN IONS
TITLE=1654: Scan 40197 (rt=14225.2) [D:\L4N2-02.raw]
PEPMASS=1089.7128 82601
CHARGE=2+
SCANS=40197
RAWSCANS=sn40197
RTINSECONDS=14225.221
759.18185	262.26647
1010.0013	329.72551
1071.2166	296.52575
1096.4418	460.83407
1098.9591	317.85538
1125.4548	383.4258
1139.9343	384.26661
1248.8519	414.58916
1607.4152	399.38328
1682.609	475.11243
END IONS

BEGIN IONS
TITLE=1655: Scan 40202 (rt=14225.9) [D:\L4N2-02.raw]
PEPMASS=729.03658 84202.625
CHARGE=1+
SCANS=40202
RAWSCANS=sn40202
RTINSECONDS=14225.881
635.71613	386.62589
684.76587	361.08059
730.63877	300.81138
742.25796	300.52269
768.95784	324.88396
805.18253	428.22083
864.3034	329.24721
873.28278	319.04978
888.57532	459.27472
970.40487	329.76222
1693.5502	446.46559
END IONS

BEGIN IONS
TITLE=1656: Scan 40204 (rt=14226.1) [D:\L4N2-02.raw]
PEPMASS=992.29749 89043.75
CHARGE=1+
SCANS=40204
RAWSCANS=sn40204
RTINSECONDS=14226.098
779.46727	310.92149
918.40574	388.3139
928.87084	350.65886
1016.0747	421.97418
1044.085	316.65243
1054.6659	461.82728
1056.8987	393.07164
1058.18	328.32338
1090.9379	439.67716
1105.3286	322.84687
1119.6024	344.37361
1199.0192	421.70583
1220.2682	387.89729
1232.0998	351.99842
END IONS

BEGIN IONS
TITLE=1657: Scan 40211 (rt=14226.8) [D:\L4N2-02.raw]
PEPMASS=868.35962 124401.44
CHARGE=2+
SCANS=40211
RAWSCANS=sn40211
RTINSECONDS=14226.842
522.0113	328.52043
621.33017	304.26177
649.5126	407.07249
694.26916	330.39369
701.66066	318.53473
709.25408	308.22406
838.99549	374.14954
852.62306	447.78084
855.80529	343.33193
898.26215	298.49201
917.90107	416.07353
922.31792	329.13485
986.78825	516.50838
1050.5401	381.23104
1098.6456	389.22454
1120.2312	523.05094
1222.6511	390.03918
1323.1024	359.14165
1359.4819	481.06882
END IONS

BEGIN IONS
TITLE=1658: Scan 40214 (rt=14227.3) [D:\L4N2-02.raw]
PEPMASS=732.24486 114364.5
CHARGE=1+
SCANS=40214
RAWSCANS=sn40214
RTINSECONDS=14227.315
588.3455	334.7175
646.06787	322.17417
731.75362	424.0455
754.67468	303.28867
814.44677	452.01108
826.8936	328.51798
859.75901	463.91075
865.19492	380.54645
951.05257	345.86101
970.23546	423.80704
1033.5873	405.66325
1102.5938	397.0972
1526.4416	420.3362
1544.9877	387.93844
END IONS

BEGIN IONS
TITLE=1659: Scan 40215 (rt=14227.6) [D:\L4N2-02.raw]
PEPMASS=1133.9241 99200.438
CHARGE=3+
SCANS=40215
RAWSCANS=sn40215
RTINSECONDS=14227.576
661.85401	341.95487
685.29579	270.7006
744.12712	278.03257
829.38769	288.38207
1057.2554	510.5013
1068.8178	414.84399
1102.8615	405.04603
1121.9002	306.51065
1142.6024	405.50817
1148.148	322.4638
1282.7422	475.03613
1449.4181	344.18935
1466.5442	394.28824
1591.2459	483.74458
1604.7607	410.32729
1661.0835	694.34277
END IONS

BEGIN IONS
TITLE=1660: Scan 40216 (rt=14227.7) [D:\L4N2-02.raw]
PEPMASS=1046.7473 64305.25
CHARGE=2+
SCANS=40216
RAWSCANS=sn40216
RTINSECONDS=14227.679
612.60054	301.31697
869.5628	294.85177
900.52697	312.19942
926.87096	332.83657
965.38313	323.89287
980.06717	292.76679
1104.5608	340.18277
1137.3301	320.86834
1300.1048	330.35702
1491.6154	390.34263
1734.9993	438.03276
END IONS

BEGIN IONS
TITLE=1661: Scan 40219 (rt=14228) [D:\L4N2-02.raw]
PEPMASS=691.46954 112744.5
CHARGE=3+
SCANS=40219
RAWSCANS=sn40219
RTINSECONDS=14228.01
549.84641	263.08012
641.76037	318.36902
711.98035	306.71974
793.04108	362.80046
815.79528	444.71764
875.12635	340.31913
967.66119	378.6772
990.08208	423.757
1006.2429	439.10454
1103.0581	419.98423
END IONS

BEGIN IONS
TITLE=1662: Scan 40220 (rt=14228.3) [D:\L4N2-02.raw]
PEPMASS=884.99939 125811.53
CHARGE=3+
SCANS=40220
RAWSCANS=sn40220
RTINSECONDS=14228.271
538.35207	477.58708
563.92148	321.27999
605.30806	313.79708
628.36507	272.76916
684.36288	286.7595
750.38865	320.69015
836.24635	461.74236
836.93328	321.00487
864.77612	418.87671
903.33675	351.85315
945.67749	558.06342
995.52071	453.34893
1035.7348	341.8443
1051.4184	356.65109
1094.7473	497.2534
1114.9318	400.30174
1298.8957	364.99542
1330.4729	345.22181
1334.8772	326.43085
1353.6361	357.3199
1386.6343	344.73459
1548.7438	374.89066
END IONS

BEGIN IONS
TITLE=1663: Scan 40222 (rt=14228.5) [D:\L4N2-02.raw]
PEPMASS=855.73571 88929.375
CHARGE=1+
SCANS=40222
RAWSCANS=sn40222
RTINSECONDS=14228.486
567.10567	263.44537
624.66402	247.66706
758.18889	307.76504
824.23595	321.45527
967.09679	455.95748
990.01388	360.25254
1064.3041	428.11857
1067.7287	348.33881
1098.2944	414.47042
1115.9522	333.02124
1192.6026	403.91424
1237.1276	357.57137
END IONS

BEGIN IONS
TITLE=1664: Scan 40227 (rt=14229) [D:\L4N2-02.raw]
PEPMASS=934.24778 149486.84
CHARGE=1+
SCANS=40227
RAWSCANS=sn40227
RTINSECONDS=14229.008
555.62594	447.51638
633.84445	331.15972
670.48053	416.24242
740.17416	359.56119
805.13144	368.1632
811.23011	312.49309
849.15828	366.23136
875.23957	360.85502
911.78391	439.08507
935.04149	389.46363
965.92901	388.41418
985.23344	369.03426
1040.5649	389.37134
1060.4797	325.28283
1083.5898	380.71896
1091.5918	365.21627
1156.7249	428.22516
1169.8164	383.15262
1277.1316	382.65102
1317.7019	425.11646
1561.7765	429.00327
1641.7209	529.61964
END IONS

BEGIN IONS
TITLE=1665: Scan 40232 (rt=14229.9) [D:\L4N2-02.raw]
PEPMASS=903.07751 67863.156
CHARGE=2+
SCANS=40232
RAWSCANS=sn40232
RTINSECONDS=14229.85
728.73553	320.11924
764.42436	388.95159
940.37658	459.23948
944.13451	345.27495
957.34414	323.90299
1001.5852	389.9573
1127.1029	324.02279
1157.7156	386.37719
1222.9478	389.80378
1245.8426	393.08305
1631.1998	490.63196
END IONS

BEGIN IONS
TITLE=1666: Scan 40234 (rt=14230.1) [D:\L4N2-02.raw]
PEPMASS=764.73396 785546.81
CHARGE=1+
SCANS=40234
RAWSCANS=sn40234
RTINSECONDS=14230.06
602.84668	613.35511
659.38286	883.26199
669.53402	355.5655
677.71176	349.73374
685.07642	416.37024
708.92193	1375.5509
718.42348	359.38244
723.79842	352.40299
735.43699	425.65437
739.09334	362.60394
744.43605	2943.4296
757.10766	512.80298
808.46583	3323.9559
810.41751	738.66234
845.26039	537.99521
852.24889	704.72373
859.91681	382.34124
877.22896	594.82418
937.49932	378.08733
960.90142	558.76203
970.55242	2333.4495
995.64111	445.30538
1064.6175	1065.5449
1091.5905	1051.399
1097.6383	1562.8133
1097.9641	1549.7106
1136.004	1761.9921
END IONS

BEGIN IONS
TITLE=1667: Scan 40235 (rt=14230.3) [D:\L4N2-02.raw]
PEPMASS=918.51968 375846.38
CHARGE=3+
SCANS=40235
RAWSCANS=sn40235
RTINSECONDS=14230.321
560.34711	486.45496
630.42745	2156.1708
777.52065	2844.1027
780.96793	461.52518
801.44669	342.2222
822.99984	307.00096
865.43663	476.97119
890.6065	1602.2142
929.50178	1178.5269
966.78525	346.32294
975.51103	317.80642
993.50315	1438.8469
1016.5466	383.24774
1029.5762	448.6047
1062.6583	391.42661
1092.5789	508.83093
1129.6193	1434.8695
1188.6907	862.28076
1193.6166	1964.1183
1206.7072	1328.219
1242.7063	565.19216
1272.6335	436.56859
1301.7655	590.18244
1306.6981	925.31
1370.7644	637.71071
1434.7531	393.3468
END IONS

BEGIN IONS
TITLE=1668: Scan 40238 (rt=14230.6) [D:\L4N2-02.raw]
PEPMASS=1059.8937 56856.25
CHARGE=2+
SCANS=40238
RAWSCANS=sn40238
RTINSECONDS=14230.61
1036.4369	394.99581
1042.8926	324.72059
1060.3521	378.44386
1124.6523	343.87637
1153.9183	402.13468
1169.0101	455.14223
1199.0331	471.11991
1301.6115	335.13563
1359.4056	328.58952
1410.0431	356.83397
END IONS

BEGIN IONS
TITLE=1669: Scan 40242 (rt=14231.1) [D:\L4N2-02.raw]
PEPMASS=1189.1622 110358.56
CHARGE=2+
SCANS=40242
RAWSCANS=sn40242
RTINSECONDS=14231.052
614.37654	330.42227
616.70661	323.51553
622.96334	284.57322
700.08623	353.48276
740.73091	296.93465
771.05657	318.83896
780.16802	300.71735
830.00972	378.4969
844.45903	419.56682
867.7519	415.67288
985.77844	341.31921
1089.8207	521.82938
1139.9418	326.07821
1147.8749	390.85447
1175.6249	377.46673
1225.3497	467.07973
1343.644	383.7414
1346.1736	412.98725
END IONS

BEGIN IONS
TITLE=1670: Scan 40243 (rt=14231.3) [D:\L4N2-02.raw]
PEPMASS=1203.4468 61279.625
CHARGE=1+
SCANS=40243
RAWSCANS=sn40243
RTINSECONDS=14231.313
588.88402	255.14083
648.78912	260.36442
689.01323	290.63334
718.85149	282.60518
811.03399	414.37461
973.18269	287.65364
998.38842	382.0134
1524.0454	395.23521
1551.8222	384.43885
1717.8474	552.41325
END IONS

BEGIN IONS
TITLE=1671: Scan 40246 (rt=14231.6) [D:\L4N2-02.raw]
PEPMASS=771.42904 83389.875
CHARGE=1+
SCANS=40246
RAWSCANS=sn40246
RTINSECONDS=14231.626
653.55038	339.92755
660.73587	294.80173
734.86816	343.10518
771.95908	441.92333
777.41593	389.66698
854.47705	360.80133
864.17223	680.64711
892.79771	452.28991
933.26971	391.58149
970.55786	308.55662
END IONS

BEGIN IONS
TITLE=1672: Scan 40250 (rt=14232.3) [D:\L4N2-02.raw]
PEPMASS=962.48795 129802.06
CHARGE=1+
SCANS=40250
RAWSCANS=sn40250
RTINSECONDS=14232.287
628.10129	300.54105
637.93703	261.63212
691.71436	315.76359
710.08212	300.98407
733.28064	332.25189
779.78903	306.51847
801.44727	454.19009
811.5894	319.52302
830.13305	311.29446
876.04984	411.13856
934.29547	373.11641
988.18747	414.31485
1080.9019	487.4405
1089.1659	404.80942
1117.9408	404.29945
1214.2985	399.53222
1392.751	374.67027
1512.0331	454.02201
END IONS

BEGIN IONS
TITLE=1673: Scan 40251 (rt=14232.5) [D:\L4N2-02.raw]
PEPMASS=1099.9339 80015.125
CHARGE=1+
SCANS=40251
RAWSCANS=sn40251
RTINSECONDS=14232.548
618.02912	296.22033
637.33836	265.97721
676.37962	320.29343
712.4983	310.54415
1062.3562	336.64429
1141.1188	369.80008
1166.81	383.7417
1180.0149	569.26126
1188.2432	442.81363
1276.5582	351.6364
1330.8587	337.77021
1343.1906	358.58345
END IONS

BEGIN IONS
TITLE=1674: Scan 40254 (rt=14232.9) [D:\L4N2-02.raw]
PEPMASS=1014.0151 73427.375
CHARGE=1+
SCANS=40254
RAWSCANS=sn40254
RTINSECONDS=14232.874
741.23825	339.39185
751.20994	319.6423
848.43578	286.72056
994.50818	306.90168
1031.6906	366.40526
1044.1882	359.40485
1096.6115	394.38163
1144.4462	507.74173
1169.1692	598.79864
1238.0923	322.47519
1286.1382	451.94317
END IONS

BEGIN IONS
TITLE=1675: Scan 40257 (rt=14233.2) [D:\L4N2-02.raw]
PEPMASS=979.04413 167653
CHARGE=2+
SCANS=40257
RAWSCANS=sn40257
RTINSECONDS=14233.201
553.81903	274.10165
598.13645	335.4465
616.50297	449.4108
655.94836	338.93742
669.13539	444.8793
672.5261	346.31662
689.23537	269.10894
749.30022	312.09598
784.18493	378.0876
804.88258	313.12193
830.33647	293.67911
833.8087	280.15149
891.51904	394.75749
997.83694	370.64176
1008.9338	335.99951
1034.2797	499.58437
1069.0329	409.80746
1082.5474	396.51504
1256.3135	391.64411
1292.3037	391.53456
1314.4918	410.18346
1345.9407	396.65615
1435.8039	498.89336
1506.0282	418.19784
END IONS

BEGIN IONS
TITLE=1676: Scan 40260 (rt=14233.7) [D:\L4N2-02.raw]
PEPMASS=634.37946 180171
CHARGE=2+
SCANS=40260
RAWSCANS=sn40260
RTINSECONDS=14233.674
635.33216	1454.3018
668.89671	367.27426
744.07286	300.50587
763.31022	352.72334
777.00154	302.54835
802.07357	326.27664
837.50823	388.43483
861.4789	392.47903
874.80541	346.94317
966.65642	368.46832
990.82006	348.97815
1040.4932	449.64378
1047.1073	361.09574
1054.5612	377.91535
1179.9882	417.4085
END IONS

BEGIN IONS
TITLE=1677: Scan 40264 (rt=14234.2) [D:\L4N2-02.raw]
PEPMASS=1265.2206 67937.094
CHARGE=2+
SCANS=40264
RAWSCANS=sn40264
RTINSECONDS=14234.228
590.97137	336.02796
768.36041	278.81815
900.89179	338.82074
948.59257	359.0232
1051.3258	270.14115
1077.1345	274.76075
1112.4801	288.75698
1154.9131	342.32345
1240.7876	336.35979
1438.2882	371.35564
1709.7112	428.73943
END IONS

BEGIN IONS
TITLE=1678: Scan 40267 (rt=14234.6) [D:\L4N2-02.raw]
PEPMASS=1004.1175 147956.97
CHARGE=4+
SCANS=40267
RAWSCANS=sn40267
RTINSECONDS=14234.552
579.15986	353.32724
652.7014	379.8386
672.52486	338.08505
693.56023	288.10508
755.16901	349.5695
764.43488	319.57842
822.45793	329.22976
857.30847	354.51273
933.64825	368.26709
937.31003	312.50397
952.09355	421.57664
973.29513	776.37684
975.2177	371.85352
1031.2477	519.63106
1068.1625	420.1197
1111.4186	491.63035
1125.4202	474.37266
1169.0129	410.53542
1212.9677	361.54449
1342.9567	370.3611
1424.9054	415.64489
1736.8639	437.9176
END IONS

BEGIN IONS
TITLE=1679: Scan 40269 (rt=14234.9) [D:\L4N2-02.raw]
PEPMASS=711.58289 87608.438
CHARGE=2+
SCANS=40269
RAWSCANS=sn40269
RTINSECONDS=14234.912
662.00997	283.32275
711.37968	625.87507
735.07471	308.28138
736.85276	271.67259
770.1599	289.18894
798.0029	286.35729
896.48577	316.3176
921.88851	336.44668
997.24422	332.9194
1014.5654	309.02911
1021.3232	305.33918
1178.9362	380.03474
1209.3451	372.01344
END IONS

BEGIN IONS
TITLE=1680: Scan 40274 (rt=14235.4) [D:\L4N2-02.raw]
PEPMASS=1165.3589 103362.75
CHARGE=2+
SCANS=40274
RAWSCANS=sn40274
RTINSECONDS=14235.425
609.22548	323.67262
748.81357	477.72045
801.88842	396.37294
827.56168	316.61759
958.5561	306.50686
1048.3554	377.9127
1115.7404	358.5763
1182.9021	331.50893
1256.5542	419.28694
1311.007	391.34558
1356.9318	593.91781
1566.6284	473.68815
END IONS

BEGIN IONS
TITLE=1681: Scan 40275 (rt=14235.7) [D:\L4N2-02.raw]
PEPMASS=1236.7336 56075
CHARGE=2+
SCANS=40275
RAWSCANS=sn40275
RTINSECONDS=14235.686
675.76978	291.58992
685.53372	255.02147
842.10995	312.35769
1050.9616	305.73642
1332.3653	338.52335
1452.8336	363.21875
1550.9055	385.64572
1651.3306	410.21582
1681.1171	519.77977
1711.6997	442.29031
END IONS

BEGIN IONS
TITLE=1682: Scan 40277 (rt=14235.9) [D:\L4N2-02.raw]
PEPMASS=785.82404 144821.66
CHARGE=1+
SCANS=40277
RAWSCANS=sn40277
RTINSECONDS=14235.903
622.02965	310.30155
645.08927	314.23064
719.65749	394.29288
784.11837	423.66163
790.2091	325.63107
796.38775	310.43348
830.05111	420.03673
850.17744	450.83023
875.71955	346.26382
956.5172	407.77581
1003.3892	329.36032
1033.9318	409.2339
1067.7798	337.59207
1211.5997	378.96207
1230.4309	384.71871
1246.3221	400.9534
1411.5015	376.41398
1505.1486	463.60501
END IONS

BEGIN IONS
TITLE=1683: Scan 40279 (rt=14236.3) [D:\L4N2-02.raw]
PEPMASS=1126.4722 76981.813
CHARGE=1+
SCANS=40279
RAWSCANS=sn40279
RTINSECONDS=14236.264
624.92993	252.62713
883.46126	290.71155
938.11257	259.25845
985.55431	284.88788
1047.5462	276.93551
1095.8904	307.87391
1144.2202	315.68934
1176.1648	334.9521
1196.0464	328.17122
1265.5454	317.366
1279.3286	359.81372
1295.3336	498.65005
1366.6952	389.67505
1506.9958	389.34041
END IONS

BEGIN IONS
TITLE=1684: Scan 40281 (rt=14236.5) [D:\L4N2-02.raw]
PEPMASS=723.42751 220137.81
CHARGE=1+
SCANS=40281
RAWSCANS=sn40281
RTINSECONDS=14236.475
533.50485	376.4871
660.38922	522.61011
681.04456	336.9135
705.14194	330.23024
749.24706	556.17668
756.87093	449.13208
765.58517	320.6702
779.78907	394.46001
808.4543	670.54691
810.15715	421.99178
841.51986	346.07359
887.27448	422.08634
987.07823	361.8277
998.78118	339.56215
1016.1013	383.02087
1040.3364	402.13438
1144.7868	436.75966
1427.8816	364.84219
END IONS

BEGIN IONS
TITLE=1685: Scan 40282 (rt=14236.7) [D:\L4N2-02.raw]
PEPMASS=938.5184 79560.5
CHARGE=1+
SCANS=40282
RAWSCANS=sn40282
RTINSECONDS=14236.736
575.14196	344.23575
599.3904	264.8215
695.90421	314.53225
831.48771	309.93297
933.69153	305.90848
1083.8681	344.20681
1088.0365	317.56213
1104.5901	353.5136
1136.8893	496.90632
1142.0472	411.8133
1646.8683	467.20019
END IONS

BEGIN IONS
TITLE=1686: Scan 40284 (rt=14236.9) [D:\L4N2-02.raw]
PEPMASS=1441.1322 74515.469
CHARGE=3+
SCANS=40284
RAWSCANS=sn40284
RTINSECONDS=14236.947
622.81678	391.20929
640.84254	310.00902
694.03217	374.92511
764.82391	343.06706
813.55655	434.60465
923.97625	347.90535
971.5742	486.07953
984.07811	375.39155
1126.3104	417.24801
1156.76	288.44038
END IONS

BEGIN IONS
TITLE=1687: Scan 40285 (rt=14237.2) [D:\L4N2-02.raw]
PEPMASS=853.63337 94351.75
CHARGE=1+
SCANS=40285
RAWSCANS=sn40285
RTINSECONDS=14237.208
653.59208	260.80793
790.07827	299.44587
820.46211	341.8115
841.2602	330.65684
870.23401	330.79617
933.06192	817.05329
941.45914	357.6682
958.35583	332.49821
1059.1005	374.5368
1083.6301	376.62998
1396.5271	387.91707
1618.0546	393.23587
END IONS

BEGIN IONS
TITLE=1688: Scan 40291 (rt=14238) [D:\L4N2-02.raw]
PEPMASS=768.59223 290272.84
CHARGE=1+
SCANS=40291
RAWSCANS=sn40291
RTINSECONDS=14238
617.13289	535.54928
623.58046	315.93294
627.81816	302.49686
669.46588	439.68991
730.90941	453.1236
763.00592	369.34721
768.83136	329.73585
792.20898	566.65859
806.22566	380.00173
822.33944	402.24941
851.46242	363.97033
925.84049	421.40856
946.50172	388.33359
971.05803	388.44656
993.56737	701.49297
1014.0647	477.18668
1044.6828	523.2358
1074.283	1153.3395
1074.9548	961.23963
1091.6002	984.35487
1097.9705	830.31038
1107.6422	764.45638
1107.9727	897.96126
1128.5463	385.40448
1145.0055	514.23832
1338.7886	411.85166
1366.7347	503.17226
1369.4939	385.82933
END IONS

BEGIN IONS
TITLE=1689: Scan 40292 (rt=14238.3) [D:\L4N2-02.raw]
PEPMASS=998.50604 74433
CHARGE=2+
SCANS=40292
RAWSCANS=sn40292
RTINSECONDS=14238.261
730.93679	336.55493
835.29788	327.21525
856.12745	318.35683
877.27865	451.67127
892.18968	387.54769
905.4917	309.51379
924.88678	364.75114
1006.7622	422.92643
1013.6424	344.15145
1049.8111	434.86134
1253.1825	351.2769
1518.5963	344.83602
END IONS

BEGIN IONS
TITLE=1690: Scan 40298 (rt=14239.2) [D:\L4N2-02.raw]
PEPMASS=813.62037 141613.5
CHARGE=1+
SCANS=40298
RAWSCANS=sn40298
RTINSECONDS=14239.174
605.76116	307.49816
625.66453	321.17713
673.18982	382.49948
685.42876	337.2869
706.62955	352.98454
728.42208	361.8693
768.44813	389.59293
791.6221	332.40158
797.65476	336.07171
812.45739	327.53843
864.64917	369.2329
913.8908	350.50486
933.22977	356.37893
986.60855	480.45556
993.13514	371.97213
1190.5635	343.63921
END IONS

BEGIN IONS
TITLE=1691: Scan 40304 (rt=14239.9) [D:\L4N2-02.raw]
PEPMASS=981.8426 77124.219
CHARGE=1+
SCANS=40304
RAWSCANS=sn40304
RTINSECONDS=14239.912
584.63247	258.30134
740.60318	342.59673
880.47336	435.64498
917.32655	297.55444
943.97575	383.13445
978.00427	314.78957
1030.5154	354.83476
1051.5974	387.72046
1088.7879	352.76315
1315.6114	339.02516
1458.8038	487.39453
END IONS

BEGIN IONS
TITLE=1692: Scan 40305 (rt=14240) [D:\L4N2-02.raw]
PEPMASS=1071.6736 67272.031
CHARGE=3+
SCANS=40305
RAWSCANS=sn40305
RTINSECONDS=14240.025
577.04031	312.69521
842.95887	267.71548
891.27092	328.92079
918.78076	271.16961
974.90105	402.8585
1019.2695	323.15816
1086.4499	342.91666
1097.4993	351.16346
1187.5882	421.3978
1206.7361	367.38956
1267.3707	383.75025
END IONS

BEGIN IONS
TITLE=1693: Scan 40311 (rt=14240.8) [D:\L4N2-02.raw]
PEPMASS=1238.6835 109135.69
CHARGE=1+
SCANS=40311
RAWSCANS=sn40311
RTINSECONDS=14240.829
549.21393	330.24414
626.52475	450.1645
632.48889	290.43315
669.02304	388.09221
709.21072	378.28778
764.73483	394.72057
783.85747	301.05303
907.749	411.38817
1040.6352	388.94213
1063.6902	405.84057
1094.5896	356.58274
1118.067	435.61278
1529.01	400.83348
END IONS

BEGIN IONS
TITLE=1694: Scan 40313 (rt=14241.2) [D:\L4N2-02.raw]
PEPMASS=1289.8925 87003.344
CHARGE=3+
SCANS=40313
RAWSCANS=sn40313
RTINSECONDS=14241.19
580.57915	307.98614
954.74672	338.14979
1078.3321	332.30663
1122.8216	376.79054
1324.9602	364.00153
1371.5155	342.25654
1391.696	374.96713
1476.0208	374.76063
1579.1818	450.77337
1636.0662	403.0138
END IONS

BEGIN IONS
TITLE=1695: Scan 40314 (rt=14241.3) [D:\L4N2-02.raw]
PEPMASS=957.55457 67327.656
CHARGE=1+
SCANS=40314
RAWSCANS=sn40314
RTINSECONDS=14241.267
674.91939	346.32359
677.22489	336.00257
737.1403	326.96033
780.85302	281.59435
786.19784	276.70764
928.48526	305.05946
1017.5436	397.89033
1181.266	420.41509
1411.7162	444.96097
1660.1542	428.40516
END IONS

BEGIN IONS
TITLE=1696: Scan 40325 (rt=14242.7) [D:\L4N2-02.raw]
PEPMASS=1043.3948 155329.44
CHARGE=2+
SCANS=40325
RAWSCANS=sn40325
RTINSECONDS=14242.745
572.78967	397.64133
626.82261	377.70997
762.80973	348.15947
794.23548	365.5306
811.81349	359.45296
849.45788	332.14954
1023.3041	498.94372
1025.5197	436.49079
1037.3909	447.84803
1043.5928	379.1883
1056.8132	352.15677
1061.607	343.39279
1101.3174	471.75295
1163.969	1143.1302
1192.0665	427.81474
1256.4054	397.84551
1373.5017	376.28851
1599.319	383.443
1622.7619	649.47344
END IONS

BEGIN IONS
TITLE=1697: Scan 40329 (rt=14243.3) [D:\L4N2-02.raw]
PEPMASS=1285.3843 89553.75
CHARGE=3+
SCANS=40329
RAWSCANS=sn40329
RTINSECONDS=14243.319
624.58896	420.72045
631.39776	345.15728
733.45251	272.28514
799.33817	393.32226
833.6679	390.22271
981.30806	326.83059
1003.0607	369.89021
1008.8212	352.70168
1026.6767	498.60028
1243.9901	359.80903
1366.1333	316.73631
END IONS

BEGIN IONS
TITLE=1698: Scan 40332 (rt=14243.8) [D:\L4N2-02.raw]
PEPMASS=927.9848 157905.31
CHARGE=2+
SCANS=40332
RAWSCANS=sn40332
RTINSECONDS=14243.791
640.81783	323.15007
705.04252	356.02424
767.89934	379.19682
778.67195	311.47611
927.66118	2854.4352
949.52458	419.41861
998.98129	474.95435
1005.5213	329.00882
1026.8376	304.59692
1056.9429	393.12333
1155.4722	445.86985
1232.414	391.03542
1232.9704	558.02503
END IONS

BEGIN IONS
TITLE=1699: Scan 40335 (rt=14244.3) [D:\L4N2-02.raw]
PEPMASS=989.50237 122476.25
CHARGE=1+
SCANS=40335
RAWSCANS=sn40335
RTINSECONDS=14244.267
651.79745	360.67291
694.2817	597.28181
709.95915	294.18785
790.5859	337.49325
812.56822	337.84947
820.43268	329.96275
843.06006	351.84853
853.17371	340.62168
873.30736	439.96758
895.68269	432.87457
901.71013	334.96965
938.65774	333.6492
955.71955	336.09048
981.57331	393.02403
1072.9349	453.51794
1090.3455	340.93554
1123.3193	348.43001
1134.4738	342.93205
1339.8925	362.2344
1522.3813	359.65839
END IONS

BEGIN IONS
TITLE=1700: Scan 40341 (rt=14245) [D:\L4N2-02.raw]
PEPMASS=913.15979 167869
CHARGE=3+
SCANS=40341
RAWSCANS=sn40341
RTINSECONDS=14245.038
537.79354	318.8053
626.96431	408.80005
669.14859	420.42198
688.97107	397.36859
700.28082	358.32211
705.92603	364.26906
715.37829	283.85433
771.55462	344.39055
786.27452	336.91839
819.91138	361.73702
847.4306	298.8438
871.14694	368.396
904.16076	329.37112
933.25289	364.77422
958.76993	335.53609
975.50464	463.1411
1025.7266	464.05118
1074.3789	580.07962
1104.5569	338.44216
1132.0773	533.88023
1315.8829	424.75002
1417.1422	372.94342
END IONS

BEGIN IONS
TITLE=1701: Scan 40343 (rt=14245.4) [D:\L4N2-02.raw]
PEPMASS=881.2724 78539.813
CHARGE=2+
SCANS=40343
RAWSCANS=sn40343
RTINSECONDS=14245.398
675.8335	286.5325
747.79467	298.58365
776.86706	383.21996
823.88265	316.2964
863.76551	409.2384
880.89562	349.1818
911.14686	438.94387
929.99371	310.46358
970.87613	300.14641
1003.7687	464.37065
1042.3177	353.48659
1071.6146	319.63505
1113.4185	338.58983
1531.6162	388.36847
END IONS

BEGIN IONS
TITLE=1702: Scan 40345 (rt=14245.6) [D:\L4N2-02.raw]
PEPMASS=1035.3816 127772.69
CHARGE=1+
SCANS=40345
RAWSCANS=sn40345
RTINSECONDS=14245.649
510.29201	358.74752
628.74252	574.46477
662.28526	377.00734
668.77215	307.43123
699.6344	340.77945
714.40509	284.3016
763.55277	379.31191
798.83167	397.63588
801.03298	324.06907
876.83763	349.57318
882.05303	338.06552
953.34194	329.13991
977.52702	348.15654
996.84856	368.22704
1011.2575	339.4009
1186.4209	458.59135
1225.1167	347.59726
1237.0947	569.26709
1278.6155	487.05892
1406.344	366.25768
1449.8352	358.5251
1457.6905	360.62021
END IONS

BEGIN IONS
TITLE=1703: Scan 40349 (rt=14246.5) [D:\L4N2-02.raw]
PEPMASS=780.54889 149280.88
CHARGE=3+
SCANS=40349
RAWSCANS=sn40349
RTINSECONDS=14246.46
620.24805	357.26592
648.8614	310.12186
673.94566	282.49651
705.77571	353.15216
712.40998	347.50403
754.38579	382.78717
780.3819	1494.9917
790.00504	413.20374
809.10722	365.63839
832.86915	437.30638
919.16173	532.86852
965.02596	453.29708
1014.8996	480.169
1048.6076	397.13853
1063.5395	342.64379
1186.2585	418.88075
1244.7895	454.0926
1355.5971	354.66157
1576.3299	423.34861
1643.825	468.14447
END IONS

BEGIN IONS
TITLE=1704: Scan 40354 (rt=14247.1) [D:\L4N2-02.raw]
PEPMASS=772.08614 121952.31
CHARGE=1+
SCANS=40354
RAWSCANS=sn40354
RTINSECONDS=14247.15
600.00951	286.01902
633.54329	332.03699
647.79667	318.21913
677.62491	297.47841
701.43457	337.24868
727.5511	297.97879
779.51492	495.15319
816.44317	316.04112
855.14152	335.73795
944.09266	565.45528
1008.1927	517.99135
1063.3361	320.18222
1125.1552	388.3539
1538.6219	428.91453
END IONS

BEGIN IONS
TITLE=1705: Scan 40359 (rt=14247.8) [D:\L4N2-02.raw]
PEPMASS=933.66753 72567.313
CHARGE=1+
SCANS=40359
RAWSCANS=sn40359
RTINSECONDS=14247.813
634.21114	247.52862
708.92224	414.71819
811.4385	351.8782
823.91569	271.11346
866.529	364.08192
900.50685	393.68699
962.29935	336.35212
1091.5617	402.86352
1111.8323	368.73492
1580.7768	429.72728
END IONS

BEGIN IONS
TITLE=1706: Scan 40360 (rt=14247.9) [D:\L4N2-02.raw]
PEPMASS=956.42728 95434
CHARGE=1+
SCANS=40360
RAWSCANS=sn40360
RTINSECONDS=14247.891
573.48475	293.21466
656.71678	302.28955
670.14882	274.88067
716.41192	337.34731
778.43216	327.24279
811.71271	312.93503
821.53572	296.22713
846.81972	344.90504
866.17701	299.35869
877.62423	280.3593
905.83858	350.2061
1005.6564	444.84453
1067.8332	423.20332
1126.2183	425.89771
1172.1414	311.0432
END IONS

BEGIN IONS
TITLE=1707: Scan 40365 (rt=14248.6) [D:\L4N2-02.raw]
PEPMASS=1119.5551 80212.281
CHARGE=1+
SCANS=40365
RAWSCANS=sn40365
RTINSECONDS=14248.617
579.6014	266.58528
642.27324	272.10003
684.87981	278.88456
1015.3935	354.19926
1055.754	343.1048
1165.4757	509.68013
1167.1384	361.69435
1232.9796	427.27356
1420.9205	402.71814
1520.8244	408.17685
END IONS

BEGIN IONS
TITLE=1708: Scan 40368 (rt=14248.9) [D:\L4N2-02.raw]
PEPMASS=790.0101 146685.03
CHARGE=1+
SCANS=40368
RAWSCANS=sn40368
RTINSECONDS=14248.949
598.24513	338.61916
647.68546	338.81749
674.64214	368.50503
722.95718	374.66654
811.00733	306.35034
830.95039	330.28671
846.06165	329.16481
856.58551	334.09918
869.15315	352.74499
886.57995	322.17078
906.51082	459.25715
919.6313	435.22849
982.97467	434.65308
1111.1076	369.52008
1147.2363	485.49146
1193.8977	364.00704
1225.8118	341.80609
1257.9011	314.99442
END IONS

BEGIN IONS
TITLE=1709: Scan 40369 (rt=14249.2) [D:\L4N2-02.raw]
PEPMASS=844.80054 73543.844
CHARGE=2+
SCANS=40369
RAWSCANS=sn40369
RTINSECONDS=14249.21
606.72205	373.9209
620.02302	311.09695
663.96474	283.14072
769.6408	298.21964
821.95561	336.22702
901.82108	374.93645
955.83639	442.00313
983.37438	388.40988
1007.4725	322.03327
1120.8255	324.42673
END IONS

BEGIN IONS
TITLE=1710: Scan 40374 (rt=14249.9) [D:\L4N2-02.raw]
PEPMASS=1058.2088 74101.469
CHARGE=2+
SCANS=40374
RAWSCANS=sn40374
RTINSECONDS=14249.889
860.62501	348.29106
927.79834	341.5122
955.29785	328.82261
994.81529	349.28005
1032.4288	354.7044
1115.1496	415.74751
1163.5979	337.34032
1295.5767	328.19748
1354.4175	327.29405
1364.3198	519.3964
1453.934	357.08689
1618.1603	463.48516
END IONS

BEGIN IONS
TITLE=1711: Scan 40377 (rt=14250.2) [D:\L4N2-02.raw]
PEPMASS=782.75016 116252.84
CHARGE=3+
SCANS=40377
RAWSCANS=sn40377
RTINSECONDS=14250.183
620.13578	419.99318
639.37784	340.19122
692.74776	404.6552
807.05119	401.67937
849.79638	340.12409
914.72492	414.89766
935.65911	363.60223
970.15999	348.16491
998.95157	403.48384
1028.6467	411.17922
1087.6088	371.02971
1144.2	481.89476
1303.9522	376.42344
END IONS

BEGIN IONS
TITLE=1712: Scan 40378 (rt=14250.4) [D:\L4N2-02.raw]
PEPMASS=974.08386 86478.156
CHARGE=2+
SCANS=40378
RAWSCANS=sn40378
RTINSECONDS=14250.444
640.83474	306.7124
859.51867	365.12407
928.00342	317.96286
942.10502	308.0583
975.70861	367.02839
1003.2553	347.67842
1078.6753	317.31289
1086.4375	316.26881
1142.7421	384.9379
1185.6232	439.27745
1439.5032	472.30375
END IONS

BEGIN IONS
TITLE=1713: Scan 40380 (rt=14250.7) [D:\L4N2-02.raw]
PEPMASS=1477.6185 104246.53
CHARGE=3+
SCANS=40380
RAWSCANS=sn40380
RTINSECONDS=14250.656
585.20112	417.53023
617.13781	262.28833
681.15563	341.3774
695.61866	327.14617
749.3958	324.49986
766.69461	421.91414
789.32292	319.7569
815.20997	435.21653
827.62507	323.57164
877.88758	286.8867
1088.9589	353.56676
1120.629	314.69959
1248.6114	344.94222
1305.6561	306.69298
1541.7576	384.758
1662.593	439.54659
END IONS

BEGIN IONS
TITLE=1714: Scan 40381 (rt=14250.9) [D:\L4N2-02.raw]
PEPMASS=828.54645 69675.031
CHARGE=2+
SCANS=40381
RAWSCANS=sn40381
RTINSECONDS=14250.917
631.42894	314.51271
723.11685	300.87209
758.22507	330.79332
805.20688	268.68734
829.44583	330.6051
857.48904	343.18289
967.36087	421.5528
983.5418	370.45485
1043.3041	344.69386
1125.5989	341.1781
END IONS

BEGIN IONS
TITLE=1715: Scan 40385 (rt=14251.3) [D:\L4N2-02.raw]
PEPMASS=1312.8463 109084.69
CHARGE=1+
SCANS=40385
RAWSCANS=sn40385
RTINSECONDS=14251.346
631.38869	329.17781
633.5994	304.75986
690.07974	310.46201
724.79263	320.12241
765.03029	380.99673
783.58594	462.39939
884.5987	355.0483
943.75356	383.01155
970.61744	429.56725
1167.7434	340.76929
1213.4903	333.75359
1253.4804	314.38477
1342.2476	332.8659
END IONS

BEGIN IONS
TITLE=1716: Scan 40386 (rt=14251.6) [D:\L4N2-02.raw]
PEPMASS=970.56475 65123.813
CHARGE=1+
SCANS=40386
RAWSCANS=sn40386
RTINSECONDS=14251.606
608.13007	255.96933
749.25453	305.79101
758.35476	273.69374
845.64145	351.62875
895.2824	282.09893
963.39037	353.62428
1019.0764	433.87404
1107.243	343.4383
1151.4214	530.22046
1387.8001	358.59011
1490.0284	411.51324
1598.8376	426.83783
1610.4656	423.007
END IONS

BEGIN IONS
TITLE=1717: Scan 40387 (rt=14251.7) [D:\L4N2-02.raw]
PEPMASS=1120.3255 57730.781
CHARGE=1+
SCANS=40387
RAWSCANS=sn40387
RTINSECONDS=14251.707
564.92408	251.86677
627.5654	266.43511
961.15078	338.35646
1008.7153	290.88198
1037.3899	293.26956
1058.3706	320.14675
1182.6092	378.04812
1268.1822	399.03349
1371.0979	372.22329
1412.7479	333.5268
1602.83	526.56388
END IONS

BEGIN IONS
TITLE=1718: Scan 40390 (rt=14252) [D:\L4N2-02.raw]
PEPMASS=929.90857 80510.313
CHARGE=2+
SCANS=40390
RAWSCANS=sn40390
RTINSECONDS=14252.01
613.64401	289.087
722.14343	275.04648
759.55218	317.26253
905.48437	339.3795
928.66564	1359.7454
946.10311	467.74655
960.90149	298.3976
1104.7922	355.87838
1139.3921	349.83437
1563.4377	430.89417
END IONS

BEGIN IONS
TITLE=1719: Scan 40393 (rt=14252.3) [D:\L4N2-02.raw]
PEPMASS=1051.8727 123277.06
CHARGE=1+
SCANS=40393
RAWSCANS=sn40393
RTINSECONDS=14252.338
616.94199	472.84394
626.1361	331.87167
669.27111	392.50492
693.52278	409.28784
731.49145	443.11905
741.96833	338.1577
779.60594	368.24852
790.18216	337.50495
837.02155	298.79137
856.82973	355.61507
862.4538	351.3535
881.97505	389.80883
888.49513	292.58664
979.03262	395.43643
1068.0404	362.5878
1084.6689	417.63652
1134.4735	491.44561
1175.3148	343.04469
1245.071	431.57865
1318.0566	439.70556
1460.4086	375.75034
1626.8653	488.82163
END IONS

BEGIN IONS
TITLE=1720: Scan 40395 (rt=14252.7) [D:\L4N2-02.raw]
PEPMASS=832.99694 148297.06
CHARGE=1+
SCANS=40395
RAWSCANS=sn40395
RTINSECONDS=14252.698
531.20268	325.11183
584.74271	285.56454
638.05955	251.03751
701.80977	364.58655
763.57828	354.5924
801.73066	461.78203
816.10789	388.84848
842.45922	385.2667
893.28655	353.34956
927.67029	354.98184
952.51219	328.83428
1001.9766	422.58914
1034.5911	384.11534
1048.2496	367.88983
1112.141	363.59965
1128.4436	310.27286
1191.5905	400.90784
END IONS

BEGIN IONS
TITLE=1721: Scan 40396 (rt=14252.8) [D:\L4N2-02.raw]
PEPMASS=917.3573 77385.094
CHARGE=2+
SCANS=40396
RAWSCANS=sn40396
RTINSECONDS=14252.774
605.85417	336.46359
665.40313	248.21038
709.40053	295.69885
768.72156	370.92766
852.4664	335.42999
932.3089	324.49486
1005.6327	325.49334
1074.9712	313.26533
1142.0404	329.60546
1201.749	331.29077
1208.3881	387.05939
1437.7909	345.78545
1586.1356	413.18027
1692.6603	506.59864
END IONS

BEGIN IONS
TITLE=1722: Scan 40400 (rt=14253.2) [D:\L4N2-02.raw]
PEPMASS=840.78039 257292.91
CHARGE=1+
SCANS=40400
RAWSCANS=sn40400
RTINSECONDS=14253.17
594.90648	344.21257
669.1461	332.74752
707.32978	475.61538
778.37825	1440.7206
813.03871	363.92185
849.41312	1517.3005
862.25038	344.67268
911.59303	308.34428
948.48138	1141.8272
981.49494	394.55028
997.02452	375.56806
1006.929	339.99327
1019.5262	976.52201
1037.5503	361.37783
1091.9822	410.46764
1097.2485	378.65525
1166.5892	478.31494
1283.767	362.01443
1295.6335	1376.733
1315.5273	427.71354
1359.4334	388.78542
1481.7343	386.86895
1503.3022	424.2979
END IONS

BEGIN IONS
TITLE=1723: Scan 40401 (rt=14253.4) [D:\L4N2-02.raw]
PEPMASS=1148.8964 60137
CHARGE=1+
SCANS=40401
RAWSCANS=sn40401
RTINSECONDS=14253.431
627.30888	253.97788
909.14388	348.82427
1148.0835	355.09248
1194.4154	549.41789
1214.6395	399.0138
1229.7727	367.3898
1370.0038	374.81021
1451.7992	414.93563
1516.8567	443.92348
1681.2055	499.37805
1727.6086	474.03479
END IONS

BEGIN IONS
TITLE=1724: Scan 40404 (rt=14253.7) [D:\L4N2-02.raw]
PEPMASS=777.68915 159129.09
CHARGE=4+
SCANS=40404
RAWSCANS=sn40404
RTINSECONDS=14253.742
517.79369	392.39518
580.35615	428.74943
587.05036	356.20446
636.41589	322.93233
669.51398	278.32585
709.40911	462.8265
715.00582	338.38503
754.31261	321.80285
776.86084	394.76255
792.07194	300.71625
810.39429	324.26302
841.55241	327.28673
878.50299	799.25794
904.06053	384.2083
917.90068	405.93153
932.00169	368.52918
1034.5931	587.33882
1042.5086	401.66441
1066.5739	389.87404
1123.8381	394.87204
1173.2656	340.8831
1208.6489	383.87665
1459.9315	563.0692
END IONS

BEGIN IONS
TITLE=1725: Scan 40405 (rt=14254) [D:\L4N2-02.raw]
PEPMASS=1038.7124 79078.625
CHARGE=2+
SCANS=40405
RAWSCANS=sn40405
RTINSECONDS=14254.003
596.09044	274.26476
684.50512	304.71423
714.93367	442.34224
838.19784	307.99679
932.25076	319.10428
958.47438	302.49088
1037.5796	604.90262
1037.9196	514.68856
1097.9061	341.3035
1119.1361	369.88067
1215.5135	341.97932
1675.2342	616.81394
1708.9144	499.57731
END IONS

BEGIN IONS
TITLE=1726: Scan 40406 (rt=14254.1) [D:\L4N2-02.raw]
PEPMASS=1086.5737 72575.656
CHARGE=2+
SCANS=40406
RAWSCANS=sn40406
RTINSECONDS=14254.106
570.69924	285.96903
847.93846	396.70994
898.01864	310.39744
1016.2911	295.33061
1056.6671	387.34532
1067.1007	372.67285
1151.9619	354.30181
1302.0023	393.68155
1415.0537	446.78089
1697.1041	693.14589
1756.4228	532.77224
END IONS

BEGIN IONS
TITLE=1727: Scan 40410 (rt=14254.7) [D:\L4N2-02.raw]
PEPMASS=969.86625 64938.969
CHARGE=1+
SCANS=40410
RAWSCANS=sn40410
RTINSECONDS=14254.663
646.91191	324.64287
700.67008	281.03948
925.01941	299.50768
972.02416	384.98698
1081.8985	305.90753
1106.5287	328.43487
1127.4945	343.55066
1190.8335	535.78193
1228.3818	437.03417
1395.8741	367.97981
1428.6457	374.09499
1569.8659	430.2406
1626.6506	409.20185
END IONS

BEGIN IONS
TITLE=1728: Scan 40411 (rt=14254.8) [D:\L4N2-02.raw]
PEPMASS=1142.437 64848.906
CHARGE=1+
SCANS=40411
RAWSCANS=sn40411
RTINSECONDS=14254.765
754.70884	313.87897
816.9447	279.76142
963.0567	382.46257
1035.9328	351.65774
1044.9678	305.85225
1078.5508	352.3084
1116.4737	313.74846
1251.6932	466.89154
1259.6739	403.10597
1275.7168	442.91638
END IONS

BEGIN IONS
TITLE=1729: Scan 40418 (rt=14255.6) [D:\L4N2-02.raw]
PEPMASS=1003.6093 79838.125
CHARGE=1+
SCANS=40418
RAWSCANS=sn40418
RTINSECONDS=14255.637
762.22666	274.85536
789.89488	351.05584
807.6597	487.52479
995.02643	425.11155
1001.848	344.05348
1107.118	351.69427
1120.7165	442.55404
1203.7143	431.26151
1285.6866	484.4453
1307.3847	450.43135
1324.2797	371.91473
1521.5533	421.10977
1719.4385	515.65818
END IONS

BEGIN IONS
TITLE=1730: Scan 40421 (rt=14255.9) [D:\L4N2-02.raw]
PEPMASS=1421.8774 65779
CHARGE=1+
SCANS=40421
RAWSCANS=sn40421
RTINSECONDS=14255.946
585.09359	290.68896
950.50531	313.16419
996.09733	349.55264
1011.7182	355.98047
1230.8969	335.85996
1293.3263	330.51973
1361.2333	327.25669
1385.6882	322.23328
1413.3071	358.9281
1640.6925	454.63122
1699.3261	415.44408
END IONS

BEGIN IONS
TITLE=1731: Scan 40423 (rt=14256.2) [D:\L4N2-02.raw]
PEPMASS=1109.4694 125769.97
CHARGE=3+
SCANS=40423
RAWSCANS=sn40423
RTINSECONDS=14256.198
595.01363	294.01091
668.8917	454.21162
673.13604	282.10517
682.18217	271.15723
738.11306	335.63787
804.94771	342.91506
825.60011	364.69055
845.97723	394.3105
907.48131	460.92697
937.88136	531.5274
956.5216	390.927
972.4186	404.33548
1058.8741	388.63096
1074.1612	325.43921
1166.6625	597.97193
1439.5701	396.80906
1702.3433	512.89451
END IONS

BEGIN IONS
TITLE=1732: Scan 40426 (rt=14256.6) [D:\L4N2-02.raw]
PEPMASS=1102.4532 61949.781
CHARGE=1+
SCANS=40426
RAWSCANS=sn40426
RTINSECONDS=14256.639
631.58247	293.56372
775.70879	259.74036
835.82232	259.13755
871.76713	311.66918
1107.5917	408.55273
1136.561	386.76483
1223.5999	348.54563
1263.67	345.58061
1437.2925	451.37857
1553.4998	366.95993
END IONS

BEGIN IONS
TITLE=1733: Scan 40430 (rt=14257.1) [D:\L4N2-02.raw]
PEPMASS=895.26764 122812.53
CHARGE=3+
SCANS=40430
RAWSCANS=sn40430
RTINSECONDS=14257.076
720.2888	336.53899
810.84609	356.9223
871.07634	428.18264
932.03814	519.36032
966.42724	414.26934
978.16406	422.33098
996.91835	424.50023
1080.0649	491.04827
1098.308	556.56082
1136.1546	491.50927
1285.6581	325.6721
END IONS

BEGIN IONS
TITLE=1734: Scan 40433 (rt=14257.6) [D:\L4N2-02.raw]
PEPMASS=959.78473 66064.188
CHARGE=2+
SCANS=40433
RAWSCANS=sn40433
RTINSECONDS=14257.552
611.26123	325.25675
940.5708	464.34995
968.82446	384.43241
991.17167	395.58688
1008.8605	346.87816
1039.5287	334.07594
1080.7955	361.70806
1102.6624	470.38645
1107.5708	335.7382
1324.2931	349.90057
1375.6822	446.13728
1485.3289	399.4999
END IONS

BEGIN IONS
TITLE=1735: Scan 40436 (rt=14257.9) [D:\L4N2-02.raw]
PEPMASS=953.75824 134611.22
CHARGE=1+
SCANS=40436
RAWSCANS=sn40436
RTINSECONDS=14257.88
598.1307	380.18924
603.86521	314.56064
620.14184	498.13456
639.23065	455.86229
680.59981	346.09018
708.496	459.32439
744.08841	282.62828
803.44902	336.59695
856.44494	386.07133
921.08409	338.73544
948.65561	295.56283
974.1327	365.26242
976.37588	350.19702
999.00739	362.84924
1020.5661	322.20298
1086.5357	351.70842
1106.8632	392.18382
1129.5971	700.45706
1272.9798	405.92651
1325.6744	412.7914
END IONS

BEGIN IONS
TITLE=1736: Scan 40437 (rt=14258.1) [D:\L4N2-02.raw]
PEPMASS=969.21762 99304.875
CHARGE=1+
SCANS=40437
RAWSCANS=sn40437
RTINSECONDS=14258.14
793.0887	346.31057
919.96268	346.47169
931.27388	314.94103
938.24136	331.62855
954.38222	291.61
1050.9075	312.09245
1068.2177	402.9889
1131.2828	414.37076
1136.324	324.40289
1149.4143	349.74036
1206.3453	377.14531
1233.6804	445.76961
1253.022	423.83968
1266.9688	353.96025
1320.7012	336.37789
1341.4528	411.22402
END IONS

BEGIN IONS
TITLE=1737: Scan 40438 (rt=14258.2) [D:\L4N2-02.raw]
PEPMASS=1084.4597 84128.969
CHARGE=1+
SCANS=40438
RAWSCANS=sn40438
RTINSECONDS=14258.242
561.9167	271.22098
768.64548	343.81641
770.39433	303.73618
910.63799	420.80088
1019.3618	349.86471
1047.5299	400.08862
1136.6682	314.29104
1174.9543	361.49516
1227.4283	336.55436
1252.8228	385.17243
1277.7885	336.61253
1290.3605	380.28837
1313.5667	328.01082
1514.4706	467.67452
1554.0522	383.56672
END IONS

BEGIN IONS
TITLE=1738: Scan 40442 (rt=14258.9) [D:\L4N2-02.raw]
PEPMASS=795.05322 115372.06
CHARGE=1+
SCANS=40442
RAWSCANS=sn40442
RTINSECONDS=14258.856
645.87659	738.59228
716.20678	326.03534
771.45445	495.01652
809.00357	325.06675
835.71218	341.19482
890.0235	344.70753
908.864	368.01762
929.59881	412.12311
961.01925	333.67934
1014.0674	519.48641
1034.6017	363.64174
1065.2942	366.50716
1291.733	354.77467
END IONS

BEGIN IONS
TITLE=1739: Scan 40443 (rt=14258.9) [D:\L4N2-02.raw]
PEPMASS=835.46845 156947.28
CHARGE=2+
SCANS=40443
RAWSCANS=sn40443
RTINSECONDS=14258.931
598.65501	302.83288
660.86466	319.50506
687.18957	263.90985
724.92974	288.87164
760.06675	309.9892
828.94769	714.54827
835.87272	389.83924
872.1047	346.16942
947.99962	485.07976
955.17186	402.80293
968.53814	307.77923
980.79803	357.46138
1033.5825	1717.2501
1090.6235	366.96997
1126.6505	401.13349
1134.6612	424.152
1190.1851	886.14251
END IONS

BEGIN IONS
TITLE=1740: Scan 40450 (rt=14259.8) [D:\L4N2-02.raw]
PEPMASS=1148.0808 62619.438
CHARGE=3+
SCANS=40450
RAWSCANS=sn40450
RTINSECONDS=14259.776
682.26306	324.27004
795.94471	286.05072
952.32534	292.81843
1082.2434	320.58258
1103.3199	509.74296
1132.7511	384.37508
1227.6275	383.93663
1468.0214	368.16672
1498.7176	363.00922
1629.1985	447.07035
END IONS

BEGIN IONS
TITLE=1741: Scan 40451 (rt=14259.9) [D:\L4N2-02.raw]
PEPMASS=951.84869 83143.125
CHARGE=2+
SCANS=40451
RAWSCANS=sn40451
RTINSECONDS=14259.882
591.58771	279.10432
741.76375	293.04857
776.89845	305.72228
814.13236	284.17911
972.50223	404.45668
1026.2177	304.05933
1080.8615	479.18802
1090.3219	337.66979
1162.6141	378.21004
1244.2992	375.53637
1314.0018	317.13593
1494.3369	431.14646
1537.0777	460.74191
END IONS

BEGIN IONS
TITLE=1742: Scan 40454 (rt=14260.2) [D:\L4N2-02.raw]
PEPMASS=862.99097 103369.59
CHARGE=2+
SCANS=40454
RAWSCANS=sn40454
RTINSECONDS=14260.176
612.79013	306.73318
669.02166	312.51245
705.33236	376.09184
719.09739	334.38467
773.52748	272.46611
829.43951	374.43353
862.46941	334.39989
895.01971	344.07663
981.5054	408.91479
1047.0592	329.75327
1068.3238	334.32401
1115.5667	345.36582
1258.2399	457.06027
1698.9889	427.66468
END IONS

BEGIN IONS
TITLE=1743: Scan 40461 (rt=14261.4) [D:\L4N2-02.raw]
PEPMASS=779.43483 134066.03
CHARGE=1+
SCANS=40461
RAWSCANS=sn40461
RTINSECONDS=14261.38
555.42752	374.30282
570.59401	334.65586
599.78558	403.80325
612.75453	417.00112
778.40459	924.02247
810.48763	312.86887
837.49572	402.40804
857.08609	363.26243
896.52824	374.58382
917.98792	488.2792
957.94249	425.20945
1000.8899	383.28244
1023.1003	408.29914
1123.5808	424.89891
1181.208	447.05695
1264.6519	363.58062
1659.2487	381.0176
END IONS

BEGIN IONS
TITLE=1744: Scan 40464 (rt=14261.8) [D:\L4N2-02.raw]
PEPMASS=870.79394 101605.5
CHARGE=1+
SCANS=40464
RAWSCANS=sn40464
RTINSECONDS=14261.821
731.44879	316.31174
930.8373	370.84494
951.74407	335.59652
983.29021	380.58575
1020.1617	334.11453
1051.5653	362.27241
1057.8403	355.25257
1131.5318	417.86107
1135.3699	400.45436
1238.5763	382.91615
1405.7589	442.07271
1436.0501	523.25931
1649.8562	415.14736
END IONS

BEGIN IONS
TITLE=1745: Scan 40467 (rt=14262.2) [D:\L4N2-02.raw]
PEPMASS=976.04767 132226.19
CHARGE=3+
SCANS=40467
RAWSCANS=sn40467
RTINSECONDS=14262.15
497.5898	277.63923
591.19088	269.13158
620.24884	382.03624
662.59633	348.00656
694.28139	364.81584
704.27158	291.44978
718.12391	289.07899
847.15536	415.37327
865.02138	284.15694
891.47999	312.07179
907.0057	379.76859
922.49972	380.07818
944.83132	309.52396
964.99348	304.38303
986.94066	638.63335
1047.1369	399.75147
1101.6151	427.42266
1191.8451	438.71051
1205.9596	386.96231
1225.6253	371.72755
1568.3892	572.79483
1760.8445	549.33242
END IONS

BEGIN IONS
TITLE=1746: Scan 40474 (rt=14263) [D:\L4N2-02.raw]
PEPMASS=766.82916 127819.25
CHARGE=3+
SCANS=40474
RAWSCANS=sn40474
RTINSECONDS=14263.024
524.9825	344.59794
572.30994	326.79314
645.39694	362.23008
679.00491	341.63221
720.82315	336.93458
767.44381	441.66418
827.12196	354.07582
848.21349	320.41315
869.11579	310.87135
891.13	399.51825
965.80247	369.37469
1045.5227	385.64152
1096.9902	355.15785
1112.3358	379.8514
1240.5041	385.43436
1372.961	380.0513
END IONS

BEGIN IONS
TITLE=1747: Scan 40478 (rt=14263.6) [D:\L4N2-02.raw]
PEPMASS=764.44645 687977.94
CHARGE=1+
SCANS=40478
RAWSCANS=sn40478
RTINSECONDS=14263.596
546.30952	416.05743
659.37226	1100.4682
677.71052	358.99551
694.41036	412.43452
708.91314	678.11969
722.88846	344.9283
731.62044	335.75402
744.43296	3157.637
750.76138	511.48906
778.43324	445.14835
808.4666	1899.8912
816.96794	1163.6905
835.4669	519.3225
845.23942	419.40171
865.00559	1043.2125
943.70583	518.49756
962.03232	795.73988
970.553	3425.564
1064.9489	1034.3764
1097.637	1425.3149
1097.9677	1543.5014
1136.0049	1557.4774
END IONS

BEGIN IONS
TITLE=1748: Scan 40481 (rt=14264) [D:\L4N2-02.raw]
PEPMASS=1263.1226 56569.906
CHARGE=2+
SCANS=40481
RAWSCANS=sn40481
RTINSECONDS=14264.036
648.5058	271.45725
689.12332	268.92605
895.94911	283.60695
941.85744	288.0956
970.03184	307.4594
1020.9307	296.03476
1092.3074	313.69333
1469.7629	557.3578
1480.1081	423.84179
1540.8562	392.99561
END IONS

BEGIN IONS
TITLE=1749: Scan 40483 (rt=14264.3) [D:\L4N2-02.raw]
PEPMASS=1469.3219 94351.25
CHARGE=3+
SCANS=40483
RAWSCANS=sn40483
RTINSECONDS=14264.288
573.48523	368.48089
649.94903	325.52331
671.05862	262.58443
719.59358	360.00529
748.12675	347.84685
798.80269	336.41062
816.21604	309.58324
844.97216	313.32037
855.87351	407.25004
1041.8891	480.28473
1051.2172	342.31072
1135.0525	420.87729
END IONS

BEGIN IONS
TITLE=1750: Scan 40488 (rt=14265) [D:\L4N2-02.raw]
PEPMASS=787.43689 149015.53
CHARGE=1+
SCANS=40488
RAWSCANS=sn40488
RTINSECONDS=14264.977
617.14067	352.38887
632.80222	287.9657
658.93437	317.33236
713.75297	335.93612
752.06793	459.15502
776.37542	431.26073
787.42581	444.80048
829.50298	325.73288
839.16998	308.61825
911.07628	360.89063
952.75233	466.43854
961.43225	366.54908
976.54239	313.7296
991.87074	396.02059
999.23719	361.9241
1028.6071	320.83391
1067.631	277.97737
END IONS

BEGIN IONS
TITLE=1751: Scan 40497 (rt=14266.2) [D:\L4N2-02.raw]
PEPMASS=1217.1193 70771.719
CHARGE=1+
SCANS=40497
RAWSCANS=sn40497
RTINSECONDS=14266.229
774.40468	361.43223
849.0085	268.20709
916.89401	500.97203
948.80167	281.40851
1069.8088	322.01878
1074.2703	321.28453
1096.5547	409.48843
1102.8254	372.5445
1216.2095	320.51387
1498.1065	500.00785
1627.3839	448.18768
END IONS

BEGIN IONS
TITLE=1752: Scan 40499 (rt=14266.5) [D:\L4N2-02.raw]
PEPMASS=904.92157 102615.41
CHARGE=3+
SCANS=40499
RAWSCANS=sn40499
RTINSECONDS=14266.481
632.49261	334.51545
650.40569	375.62979
672.77347	319.89132
754.80765	381.64281
769.1589	374.00573
812.67224	357.36574
892.0087	402.89205
933.88634	339.95424
944.94685	377.25744
961.81536	358.01095
1048.0923	391.01816
1068.716	371.43665
1080.0587	399.6731
1103.3776	412.50406
1117.9772	333.69868
1438.0735	394.79873
END IONS

BEGIN IONS
TITLE=1753: Scan 40503 (rt=14267.1) [D:\L4N2-02.raw]
PEPMASS=838.43811 171170.25
CHARGE=5+
SCANS=40503
RAWSCANS=sn40503
RTINSECONDS=14267.094
558.14124	347.64558
635.38838	305.21656
683.95635	320.75599
697.64276	308.58446
778.87883	378.42532
801.62313	302.87263
812.9199	467.23336
852.44509	499.09538
856.34213	402.2874
859.99316	365.08766
877.69039	378.53153
898.3515	357.70795
943.12226	431.28757
952.80593	471.76628
971.05161	397.73789
999.83003	552.46411
1068.1272	439.41182
1092.1012	470.76093
1100.5689	384.44136
1183.6263	354.73612
1222.6208	528.92608
1634.8342	518.96634
END IONS

BEGIN IONS
TITLE=1754: Scan 40505 (rt=14267.5) [D:\L4N2-02.raw]
PEPMASS=1110.5795 149668.97
CHARGE=1+
SCANS=40505
RAWSCANS=sn40505
RTINSECONDS=14267.499
518.8587	291.14892
595.36222	367.92371
617.25949	343.8488
697.91581	325.52984
717.91489	287.00599
745.12823	357.1091
777.29954	492.82708
813.4652	332.27693
837.34701	377.32949
877.88607	352.06284
917.34953	350.37022
1056.3115	349.85959
1150.5284	374.09624
1159.5022	409.03913
1177.8112	338.16145
1206.0964	354.43725
1221.1744	329.21264
1251.0599	358.4142
1271.616	335.66116
1329.4497	417.44766
1335.3307	349.50213
1459.4292	399.0048
1479.7314	572.64362
1727.6471	495.42689
END IONS

BEGIN IONS
TITLE=1755: Scan 40508 (rt=14268) [D:\L4N2-02.raw]
PEPMASS=750.08036 122750.31
CHARGE=1+
SCANS=40508
RAWSCANS=sn40508
RTINSECONDS=14267.976
654.26323	390.28653
689.05833	347.89684
707.38063	301.05141
749.3742	540.37066
771.26548	310.28983
826.46979	363.24602
843.26902	374.91762
924.44839	382.60997
947.53662	403.57031
994.27397	607.28477
1005.8067	411.87747
1027.6102	319.87272
END IONS

BEGIN IONS
TITLE=1756: Scan 40509 (rt=14268.2) [D:\L4N2-02.raw]
PEPMASS=881.29218 89656.75
CHARGE=1+
SCANS=40509
RAWSCANS=sn40509
RTINSECONDS=14268.237
740.38872	332.38937
802.44309	291.62175
879.51163	370.63976
928.47061	417.46557
970.50989	350.40993
1036.7994	347.51965
1088.4119	350.01609
1102.8005	315.62531
1185.1674	418.47269
1292.9426	333.28437
1336.4837	343.82862
1576.4294	407.53961
END IONS

BEGIN IONS
TITLE=1757: Scan 40513 (rt=14268.8) [D:\L4N2-02.raw]
PEPMASS=853.76293 157924.81
CHARGE=3+
SCANS=40513
RAWSCANS=sn40513
RTINSECONDS=14268.849
655.28964	386.16965
768.38414	319.63876
776.75759	282.71463
845.44521	334.53747
909.80306	348.16101
933.8187	351.09414
954.62275	362.28774
982.92293	508.17186
991.52301	1226.7541
1022.5495	496.84178
1062.5599	430.93309
1149.5909	444.6503
1190.0544	388.49988
1206.6127	2140.3058
1305.6813	567.35419
1354.0573	362.6039
END IONS

BEGIN IONS
TITLE=1758: Scan 40515 (rt=14269.1) [D:\L4N2-02.raw]
PEPMASS=1004.1015 86482.813
CHARGE=1+
SCANS=40515
RAWSCANS=sn40515
RTINSECONDS=14269.064
648.19062	239.17323
844.83894	329.41473
914.96149	352.22319
953.19953	310.61924
975.49342	367.18376
1005.313	318.9925
1027.4972	320.07345
1069.6571	432.74742
1134.5317	452.54951
1185.2445	378.01248
1228.6557	450.98795
1332.668	440.21279
1349.0597	369.5067
1354.6563	301.24764
END IONS

BEGIN IONS
TITLE=1759: Scan 40517 (rt=14269.3) [D:\L4N2-02.raw]
PEPMASS=755.97261 131383.53
CHARGE=3+
SCANS=40517
RAWSCANS=sn40517
RTINSECONDS=14269.278
576.84981	371.8701
593.77925	346.29713
611.11356	305.38302
672.76839	292.9401
713.23205	395.04131
768.88898	366.51915
779.72181	331.04455
833.9148	403.67925
856.77057	329.98123
867.35	321.85384
893.63253	391.77968
913.27011	330.41438
952.91468	399.60156
975.69243	356.04657
1136.1546	400.7491
1173.0759	354.61527
1258.682	382.8647
1354.8344	437.39033
END IONS

BEGIN IONS
TITLE=1760: Scan 40518 (rt=14269.5) [D:\L4N2-02.raw]
PEPMASS=1218.9985 89176.375
CHARGE=2+
SCANS=40518
RAWSCANS=sn40518
RTINSECONDS=14269.538
698.88063	281.91836
744.66392	310.02143
856.01026	398.5911
882.62965	282.10908
918.55948	477.40535
936.28674	359.49249
964.38786	360.75186
1064.0497	372.72652
1073.6705	296.84837
1193.7887	326.54493
1340.9027	342.44656
1404.9527	487.9042
1711.5162	633.23799
1744.1545	463.36425
END IONS

BEGIN IONS
TITLE=1761: Scan 40521 (rt=14269.9) [D:\L4N2-02.raw]
PEPMASS=1338.8613 119030.88
CHARGE=1+
SCANS=40521
RAWSCANS=sn40521
RTINSECONDS=14269.856
566.69447	308.21034
599.62029	384.22945
638.40423	332.60846
657.13408	290.42034
687.79555	301.3902
745.31349	429.87854
801.34002	340.7631
839.45512	362.57104
859.77935	354.65861
905.39873	479.28018
915.87874	414.61445
956.8535	421.80421
1058.0831	379.64092
1312.2459	365.04945
1325.2746	411.51784
1330.6544	388.53456
1368.313	403.90243
1530.5784	504.07012
1557.1198	396.72721
END IONS

BEGIN IONS
TITLE=1762: Scan 40524 (rt=14270.3) [D:\L4N2-02.raw]
PEPMASS=721.39105 142913.28
CHARGE=5+
SCANS=40524
RAWSCANS=sn40524
RTINSECONDS=14270.33
611.54099	328.67263
627.55715	324.5668
640.54408	407.46637
645.25513	273.24736
694.02888	443.86217
766.71027	346.7385
821.7589	428.37745
837.5201	397.50052
855.76034	380.19471
916.17509	336.04776
949.37594	386.5052
1122.9508	439.8618
1129.4361	402.68684
1168.151	365.59854
1178.4307	373.38794
1269.5695	312.5655
END IONS

BEGIN IONS
TITLE=1763: Scan 40525 (rt=14270.6) [D:\L4N2-02.raw]
PEPMASS=887.50011 62325.563
CHARGE=1+
SCANS=40525
RAWSCANS=sn40525
RTINSECONDS=14270.591
538.3608	310.64613
669.3845	272.476
746.43445	313.30304
805.98696	399.05736
844.01512	340.02413
874.82765	338.4799
998.59539	389.13913
1027.3687	421.86119
1038.7309	414.39379
1093.5188	387.88474
1105.444	337.24138
1119.125	381.93064
END IONS

BEGIN IONS
TITLE=1764: Scan 40533 (rt=14271.4) [D:\L4N2-02.raw]
PEPMASS=848.64441 116348.88
CHARGE=3+
SCANS=40533
RAWSCANS=sn40533
RTINSECONDS=14271.351
671.49613	490.18418
784.74625	390.43633
791.08207	322.70466
815.47309	359.49337
860.73266	402.72788
911.49422	434.7267
941.43682	300.81789
983.87761	557.79741
987.08481	351.40913
1146.6639	448.40204
1325.4641	421.7417
1464.764	382.38411
END IONS

BEGIN IONS
TITLE=1765: Scan 40537 (rt=14271.9) [D:\L4N2-02.raw]
PEPMASS=778.88263 128295.63
CHARGE=3+
SCANS=40537
RAWSCANS=sn40537
RTINSECONDS=14271.93
567.15672	325.42872
630.46116	309.29904
695.3808	422.79378
732.43683	324.22043
844.5977	324.59811
881.52289	334.66661
901.83577	619.14236
915.83356	430.08744
962.73201	329.92732
987.48238	338.47854
1002.9699	339.58345
1038.0969	333.39486
1120.2651	405.0878
1125.934	364.09358
END IONS

BEGIN IONS
TITLE=1766: Scan 40541 (rt=14272.5) [D:\L4N2-02.raw]
PEPMASS=965.373 96233.563
CHARGE=1+
SCANS=40541
RAWSCANS=sn40541
RTINSECONDS=14272.505
560.34419	366.5627
577.94325	366.07537
598.22014	352.8491
702.21404	309.89003
708.97088	300.89577
797.17795	305.11627
903.68365	369.17748
939.19193	399.277
997.31183	364.05952
1043.2823	340.88609
1159.9095	403.77102
1230.2603	398.11807
1288.3396	459.63166
1309.5844	370.34006
1485.3761	413.13505
1536.6085	370.44827
1594.4508	444.21399
END IONS

BEGIN IONS
TITLE=1767: Scan 40546 (rt=14273.2) [D:\L4N2-02.raw]
PEPMASS=902.52362 143043.53
CHARGE=2+
SCANS=40546
RAWSCANS=sn40546
RTINSECONDS=14273.161
544.29424	318.9705
612.67607	301.29668
647.8838	323.49797
673.23245	408.21331
722.08923	363.69145
734.53682	315.53182
753.5572	286.02074
832.44552	319.40139
864.48369	317.24041
887.97164	380.50318
914.82487	506.82402
925.97349	346.67443
959.73224	354.81838
1021.1856	1095.3101
1069.9453	388.66803
1092.9959	389.36158
1178.8084	325.21591
1291.6747	403.15841
1339.8109	336.56497
1361.5462	394.55271
1644.4688	440.86457
END IONS

BEGIN IONS
TITLE=1768: Scan 40550 (rt=14273.7) [D:\L4N2-02.raw]
PEPMASS=892.47779 370034.91
CHARGE=1+
SCANS=40550
RAWSCANS=sn40550
RTINSECONDS=14273.741
607.79113	501.88156
647.70087	622.28514
668.38931	392.23206
702.66806	322.69108
739.44482	380.82929
755.95845	376.25185
759.67586	414.78176
811.14944	481.86657
827.47243	493.59379
853.14301	384.93828
910.45795	412.58943
921.07268	372.62004
939.65316	370.97609
970.55269	4299.3504
977.52291	415.31736
984.25388	863.06011
1015.0622	452.2896
1027.2678	662.53131
1027.6066	510.75549
1065.615	655.44377
1098.3054	561.26279
1098.6455	496.93703
1109.9398	433.76069
1117.5362	382.23924
1144.246	491.06831
1225.5822	351.0981
1580.3904	513.3719
1623.6282	465.23039
END IONS

BEGIN IONS
TITLE=1769: Scan 40551 (rt=14274) [D:\L4N2-02.raw]
PEPMASS=1225.5652 67568
CHARGE=3+
SCANS=40551
RAWSCANS=sn40551
RTINSECONDS=14274.003
551.27417	294.39656
692.48221	272.1416
897.48171	368.50374
924.25969	332.77615
952.20214	308.65122
964.6878	314.41563
1193.4398	391.7482
1206.3732	321.78497
1225.2008	367.2716
1260.0193	377.60911
1423.915	596.45049
END IONS

BEGIN IONS
TITLE=1770: Scan 40554 (rt=14274.3) [D:\L4N2-02.raw]
PEPMASS=1055.33 77309.781
CHARGE=2+
SCANS=40554
RAWSCANS=sn40554
RTINSECONDS=14274.254
555.63298	265.37385
592.28687	304.58498
833.38545	370.15623
906.23157	356.10318
984.0394	415.37155
1059.6359	380.71522
1163.2081	340.62664
1285.5389	334.94575
1639.0735	453.94067
1681.7863	448.14702
END IONS

BEGIN IONS
TITLE=1771: Scan 40558 (rt=14274.8) [D:\L4N2-02.raw]
PEPMASS=848.91265 97981.656
CHARGE=1+
SCANS=40558
RAWSCANS=sn40558
RTINSECONDS=14274.833
545.08567	315.30071
790.67093	379.45894
849.46331	345.60918
873.01928	365.96637
935.54192	370.55941
1039.5508	350.39085
1062.2824	370.33046
1079.6382	334.14572
1168.6936	414.0039
1196.9241	375.54425
1209.391	357.10783
1375.033	343.30113
END IONS

BEGIN IONS
TITLE=1772: Scan 40560 (rt=14275) [D:\L4N2-02.raw]
PEPMASS=1269.5989 64318.094
CHARGE=2+
SCANS=40560
RAWSCANS=sn40560
RTINSECONDS=14275.022
723.15654	330.57285
781.76637	308.8945
826.89026	290.17127
852.15181	312.61276
967.73436	312.43965
1213.0017	396.0216
1366.6988	570.89759
1430.0085	343.95215
1581.8131	452.07289
1703.0825	527.11362
END IONS

BEGIN IONS
TITLE=1773: Scan 40562 (rt=14275.2) [D:\L4N2-02.raw]
PEPMASS=1304.9211 153574.41
CHARGE=3+
SCANS=40562
RAWSCANS=sn40562
RTINSECONDS=14275.242
655.8835	427.20479
669.14331	317.55026
686.28294	336.90808
707.8764	303.97592
732.30622	335.52292
737.43122	326.91654
764.88156	365.28829
777.96739	263.85693
806.59804	314.79025
876.48212	401.01623
914.46628	398.7251
949.01696	275.11043
972.70219	365.68877
980.34704	281.58015
1012.3809	328.98735
1014.2066	292.70924
1028.7709	321.01752
1039.9645	288.0807
1093.7501	329.64845
1230.6757	411.57846
1242.5696	414.14341
1274.7008	456.80063
1693.2594	479.34358
END IONS

BEGIN IONS
TITLE=1774: Scan 40566 (rt=14275.8) [D:\L4N2-02.raw]
PEPMASS=799.20923 159250.06
CHARGE=3+
SCANS=40566
RAWSCANS=sn40566
RTINSECONDS=14275.815
524.48773	350.40991
617.12506	390.77566
642.41936	401.30083
669.51873	432.43234
719.94502	337.45542
731.22725	294.8433
799.96071	440.29876
820.4461	338.05981
854.32685	494.05446
898.35059	453.12698
931.25782	342.21045
950.55041	424.72391
967.99963	330.50969
988.4848	456.92887
1013.2645	460.26633
1013.558	400.4791
1040.2909	399.12323
1158.1154	371.34612
1226.3364	393.87063
1368.4066	362.28842
END IONS

BEGIN IONS
TITLE=1775: Scan 40568 (rt=14276.2) [D:\L4N2-02.raw]
PEPMASS=955.99244 53381.375
CHARGE=4+
SCANS=40568
RAWSCANS=sn40568
RTINSECONDS=14276.177
584.53801	282.95248
806.72466	295.07529
957.51524	406.87276
994.32424	319.00347
1072.0845	308.47405
1145.65	368.05673
1152.316	355.86893
1156.4464	395.08112
1203.8973	340.34562
1286.6455	286.04868
END IONS

BEGIN IONS
TITLE=1776: Scan 40570 (rt=14276.4) [D:\L4N2-02.raw]
PEPMASS=991.9756 91956.563
CHARGE=1+
SCANS=40570
RAWSCANS=sn40570
RTINSECONDS=14276.389
621.809	358.2282
654.09934	368.30604
731.48009	357.91015
816.45672	452.98676
846.08392	300.5878
911.75079	448.91877
917.03089	335.22746
954.51752	326.24326
1019.9195	462.06377
1044.5526	525.10212
1122.59	345.47984
1320.7179	385.44601
END IONS

BEGIN IONS
TITLE=1777: Scan 40573 (rt=14276.9) [D:\L4N2-02.raw]
PEPMASS=1193.2974 116950.75
CHARGE=3+
SCANS=40573
RAWSCANS=sn40573
RTINSECONDS=14276.861
650.29769	329.48334
669.26333	528.46257
752.92471	475.97006
780.79749	381.09594
1050.0333	440.20654
1071.2505	379.06388
1115.1574	407.02567
1309.6598	371.41113
1389.0663	388.09998
1447.1528	478.27641
1449.9474	431.56731
1592.0267	445.29016
1656.8596	532.35478
END IONS

BEGIN IONS
TITLE=1778: Scan 40576 (rt=14277.3) [D:\L4N2-02.raw]
PEPMASS=1112.257 68691.969
CHARGE=1+
SCANS=40576
RAWSCANS=sn40576
RTINSECONDS=14277.297
886.12754	341.46725
921.77092	315.15759
1029.5616	298.47069
1037.2144	289.55398
1068.0239	433.90813
1131.1961	428.34208
1164.0128	374.6981
1212.7881	526.76424
1214.8518	261.89074
1326.0013	328.96094
1440.7486	527.52366
1646.5214	432.47142
END IONS

BEGIN IONS
TITLE=1779: Scan 40579 (rt=14277.6) [D:\L4N2-02.raw]
PEPMASS=739.17761 137681.09
CHARGE=2+
SCANS=40579
RAWSCANS=sn40579
RTINSECONDS=14277.59
603.85048	371.29522
654.2609	450.73847
708.38143	414.42153
738.36722	483.6827
790.90901	411.81262
845.12668	385.00185
891.52495	367.66591
911.0663	367.44158
930.89365	437.22459
940.2849	323.39108
966.89736	382.79059
1033.5408	403.41524
1045.9304	356.80438
1131.8028	422.23125
1221.9971	317.99569
END IONS

BEGIN IONS
TITLE=1780: Scan 40584 (rt=14278.3) [D:\L4N2-02.raw]
PEPMASS=899.15574 748276.75
CHARGE=3+
SCANS=40584
RAWSCANS=sn40584
RTINSECONDS=14278.25
606.85881	899.53869
680.39599	1298.3082
689.4151	2267.3653
706.34108	815.49904
788.488	5332.9111
853.40348	1527.5807
857.56889	527.36586
901.56694	11031.227
917.03311	399.72418
924.44162	1238.2911
932.38357	510.72359
1039.4683	2266.725
1110.504	3091.369
1212.7115	1418.6923
1223.586	4620.4703
1337.6754	527.77939
1359.8015	824.85863
1794.8839	1264.8866
END IONS

BEGIN IONS
TITLE=1781: Scan 40586 (rt=14278.6) [D:\L4N2-02.raw]
PEPMASS=711.81796 86897
CHARGE=1+
SCANS=40586
RAWSCANS=sn40586
RTINSECONDS=14278.613
644.39897	331.17522
660.21075	327.40984
708.40367	498.66775
711.41413	254.35002
787.95596	352.05198
895.69728	280.14668
968.01255	404.71232
988.55426	338.78618
1030.8106	314.44512
1064.614	396.86181
1201.1719	307.30751
1253.3628	293.12264
END IONS

BEGIN IONS
TITLE=1782: Scan 40587 (rt=14278.7) [D:\L4N2-02.raw]
PEPMASS=768.59199 239033.72
CHARGE=1+
SCANS=40587
RAWSCANS=sn40587
RTINSECONDS=14278.685
546.30978	389.48645
581.7965	257.28436
705.38738	328.41642
744.93999	383.30539
767.438	334.5577
795.22061	360.13699
808.47483	355.74969
900.99711	726.78421
988.57125	309.34956
1073.9489	1519.8316
1074.2873	1416.3286
1091.5986	1123.6141
1098.3114	567.67413
1098.6382	429.04935
1107.6397	836.54543
1107.9759	592.23955
1145.3281	420.16714
1162.9998	492.52593
1191.2898	340.49913
END IONS

BEGIN IONS
TITLE=1783: Scan 40591 (rt=14279.2) [D:\L4N2-02.raw]
PEPMASS=1125.1682 69463.438
CHARGE=1+
SCANS=40591
RAWSCANS=sn40591
RTINSECONDS=14279.229
927.33522	345.05322
1065.2762	445.19235
1118.8896	375.69032
1171.2476	473.8647
1237.7476	370.02308
1271.9249	371.87035
1317.6169	436.52918
1328.0001	386.86877
1337.2668	316.4437
1537.1812	536.4414
END IONS

BEGIN IONS
TITLE=1784: Scan 40596 (rt=14279.7) [D:\L4N2-02.raw]
PEPMASS=803.47172 130028.13
CHARGE=1+
SCANS=40596
RAWSCANS=sn40596
RTINSECONDS=14279.741
598.98734	342.88927
623.35095	314.38692
666.03688	415.00323
684.01484	309.17876
705.13354	344.19644
723.66344	373.83854
769.07427	419.52139
805.11798	327.64481
837.26695	403.01307
853.50366	326.67523
874.50584	350.5892
906.74697	434.15995
914.35817	300.6141
930.9927	385.28942
971.56733	390.75513
1010.5209	400.78477
1040.3773	446.914
1045.6717	359.96278
1091.6048	411.59848
1153.7227	437.89084
END IONS

BEGIN IONS
TITLE=1785: Scan 40598 (rt=14280.1) [D:\L4N2-02.raw]
PEPMASS=1126.9928 62897.938
CHARGE=2+
SCANS=40598
RAWSCANS=sn40598
RTINSECONDS=14280.105
595.90416	258.81397
683.20205	271.76946
910.46994	427.67994
980.09341	322.93214
1001.359	296.21462
1022.782	360.84423
1106.3858	402.82996
1122.1742	430.36339
1190.7749	336.8726
1234.6	363.25807
1339.4571	531.75902
END IONS

BEGIN IONS
TITLE=1786: Scan 40599 (rt=14280.2) [D:\L4N2-02.raw]
PEPMASS=1297.0938 105517
CHARGE=2+
SCANS=40599
RAWSCANS=sn40599
RTINSECONDS=14280.181
480.18653	869.67997
579.2831	989.47561
650.30147	590.85752
737.36282	352.842
808.39942	393.22365
841.77465	342.8069
910.64126	381.35543
1051.5173	362.19394
1154.8838	375.30327
1183.5888	431.27251
1569.7293	383.56069
END IONS

BEGIN IONS
TITLE=1787: Scan 40606 (rt=14281.1) [D:\L4N2-02.raw]
PEPMASS=1173.1882 102524.94
CHARGE=1+
SCANS=40606
RAWSCANS=sn40606
RTINSECONDS=14281.092
599.45731	307.81543
669.0244	476.80661
734.41976	384.39354
745.66793	316.72496
832.88828	327.07687
846.26804	291.66091
873.55371	374.3243
897.8022	342.44404
981.28791	300.84418
995.43631	375.62874
1000.7419	367.71571
1008.9104	385.70374
1053.1834	335.71465
1178.6625	338.165
1308.3964	349.08764
1390.7696	419.63018
END IONS

BEGIN IONS
TITLE=1788: Scan 40607 (rt=14281.4) [D:\L4N2-02.raw]
PEPMASS=780.55454 99511.781
CHARGE=1+
SCANS=40607
RAWSCANS=sn40607
RTINSECONDS=14281.353
521.14228	338.46321
718.91254	350.42497
727.70749	290.38319
878.84707	380.35859
891.08119	303.84777
946.89322	359.16636
1006.5252	344.01132
1055.2694	455.96357
1089.3576	383.06835
1155.1363	467.68439
1188.9946	444.64579
1222.3071	376.03974
1312.4892	369.62326
1485.4134	345.18402
1495.861	345.45197
END IONS

BEGIN IONS
TITLE=1789: Scan 40615 (rt=14282.4) [D:\L4N2-02.raw]
PEPMASS=1243.0399 102209.81
CHARGE=3+
SCANS=40615
RAWSCANS=sn40615
RTINSECONDS=14282.36
659.83651	305.75915
815.46393	306.52416
840.0079	328.81555
846.08779	319.90815
896.02149	362.53618
917.1494	484.71152
971.21487	416.08423
1132.6963	363.88957
1249.86	410.82037
1279.1262	383.23873
1335.1731	332.70464
1392.2792	461.27427
1407.4129	375.72943
1638.9701	548.29462
1698.8268	509.08846
END IONS

BEGIN IONS
TITLE=1790: Scan 40616 (rt=14282.6) [D:\L4N2-02.raw]
PEPMASS=759.79457 188579.22
CHARGE=4+
SCANS=40616
RAWSCANS=sn40616
RTINSECONDS=14282.621
594.00193	308.64057
692.41566	268.89877
785.43444	289.5297
830.56231	411.46831
861.2848	343.2748
881.8769	420.09547
886.47201	344.21666
906.27565	357.55319
926.16078	506.80802
943.54816	471.17282
END IONS

BEGIN IONS
TITLE=1791: Scan 40621 (rt=14283.2) [D:\L4N2-02.raw]
PEPMASS=825.15172 160734.47
CHARGE=1+
SCANS=40621
RAWSCANS=sn40621
RTINSECONDS=14283.166
574.71845	376.9424
640.72332	351.97069
663.63179	356.73539
688.87143	337.30027
708.73445	310.30097
747.32137	358.10033
772.32248	350.80113
798.61171	493.00666
833.15576	401.62248
855.44685	450.17109
879.90705	352.19362
939.98172	410.60394
952.0803	351.6481
958.19738	340.18916
989.42866	376.99844
999.95123	834.82333
1059.4828	415.85971
1072.1715	602.58723
1084.7233	339.33355
1137.9147	420.28528
1291.5318	347.52532
1399.127	453.74204
1598.0406	447.44562
1691.556	568.92067
END IONS

BEGIN IONS
TITLE=1792: Scan 40624 (rt=14283.6) [D:\L4N2-02.raw]
PEPMASS=705.05221 364440.31
CHARGE=3+
SCANS=40624
RAWSCANS=sn40624
RTINSECONDS=14283.64
533.2837	727.09188
632.34918	1057.4443
662.83629	448.25723
703.38225	2974.3065
706.32148	994.12282
802.44349	2171.6136
805.58247	468.69358
828.43079	1148.3491
873.49273	781.8355
895.2718	396.52883
899.71304	395.62201
910.02147	402.34726
925.488	533.5939
941.50728	1095.371
988.5181	1504.2102
1059.5559	1461.3127
END IONS

BEGIN IONS
TITLE=1793: Scan 40625 (rt=14283.9) [D:\L4N2-02.raw]
PEPMASS=985.29113 93356
CHARGE=1+
SCANS=40625
RAWSCANS=sn40625
RTINSECONDS=14283.901
547.4103	258.67394
635.26198	330.31711
705.48661	289.53973
743.94414	312.24246
916.54545	355.42855
927.98166	359.50199
953.17027	364.63933
1080.7108	338.44391
1115.5351	359.90498
1169.2883	412.00736
1252.5438	566.82584
1258.5761	417.54723
1599.1429	422.96823
END IONS

BEGIN IONS
TITLE=1794: Scan 40630 (rt=14284.4) [D:\L4N2-02.raw]
PEPMASS=1542.6542 99737.906
CHARGE=3+
SCANS=40630
RAWSCANS=sn40630
RTINSECONDS=14284.413
585.81107	366.60787
598.12777	332.9887
620.02812	301.12786
668.12986	282.5327
700.25575	389.81854
700.93891	376.59273
765.0203	345.24127
793.17844	325.44426
848.68162	533.51319
927.979	349.93706
1150.3029	449.88505
1220.1319	390.96509
1547.0787	455.38547
END IONS

BEGIN IONS
TITLE=1795: Scan 40633 (rt=14284.9) [D:\L4N2-02.raw]
PEPMASS=732.05804 120045.13
CHARGE=3+
SCANS=40633
RAWSCANS=sn40633
RTINSECONDS=14284.887
549.34288	268.26893
603.75737	346.25707
617.1527	272.7337
685.51694	296.88763
713.3929	363.32061
769.3006	398.53124
777.71158	308.35976
859.86525	398.46681
870.75848	379.17262
901.97102	445.80203
953.98819	392.52876
960.65193	357.77794
1001.1466	362.53114
1053.7835	310.06014
1304.8493	364.3899
1389.4365	367.9325
END IONS

BEGIN IONS
TITLE=1796: Scan 40639 (rt=14285.6) [D:\L4N2-02.raw]
PEPMASS=1198.8748 74273.969
CHARGE=2+
SCANS=40639
RAWSCANS=sn40639
RTINSECONDS=14285.628
672.6238	293.84985
714.36877	310.1206
732.89783	267.0875
970.52568	360.17921
986.94091	437.83547
1061.4253	351.97864
1100.7665	362.13443
1148.0433	397.60808
1444.0115	392.87262
1630.6304	437.14212
1696.509	419.66629
END IONS

BEGIN IONS
TITLE=1797: Scan 40642 (rt=14286) [D:\L4N2-02.raw]
PEPMASS=840.44552 213663.19
CHARGE=3+
SCANS=40642
RAWSCANS=sn40642
RTINSECONDS=14285.965
635.93325	368.53304
666.01618	403.17243
681.41494	330.1864
707.34423	445.03941
778.37897	660.11466
849.40911	1435.2306
856.57666	457.37013
892.81382	327.61041
908.7934	419.51407
910.33751	338.31413
948.48273	973.03158
958.53187	430.577
1019.5161	431.92765
1070.6941	367.18706
1090.6381	336.16865
1354.7568	377.85685
1477.4672	630.67154
1487.8113	413.18013
1756.6977	479.19004
END IONS

BEGIN IONS
TITLE=1798: Scan 40643 (rt=14286.2) [D:\L4N2-02.raw]
PEPMASS=887.04211 78603.75
CHARGE=1+
SCANS=40643
RAWSCANS=sn40643
RTINSECONDS=14286.226
849.59692	314.42881
872.85323	324.20486
896.59974	491.02165
930.67732	326.59086
949.14933	362.71353
1018.9098	381.64745
1056.3517	444.29983
1085.7082	362.36785
1294.1692	374.71871
1422.7002	398.74468
1632.7917	439.38484
END IONS

BEGIN IONS
TITLE=1799: Scan 40644 (rt=14286.3) [D:\L4N2-02.raw]
PEPMASS=1026.68 86570.094
CHARGE=4+
SCANS=40644
RAWSCANS=sn40644
RTINSECONDS=14286.324
651.92531	313.06793
888.19094	277.91823
902.78949	308.95429
930.20232	332.03096
994.15891	356.44187
1026.9126	303.09313
1051.2814	335.54639
1084.0196	305.23196
1143.937	374.67627
1180.2813	287.6687
1227.3495	1067.3815
1254.6885	349.27942
1278.6662	369.29891
1576.1206	491.90144
END IONS

BEGIN IONS
TITLE=1800: Scan 40645 (rt=14286.4) [D:\L4N2-02.raw]
PEPMASS=1107.6288 64770.594
CHARGE=2+
SCANS=40645
RAWSCANS=sn40645
RTINSECONDS=14286.4
600.01646	300.63259
808.16133	277.90919
923.5746	351.19743
952.66997	291.08672
1138.1779	372.23399
1194.2115	383.77589
1254.3355	487.31549
1298.5839	398.09122
1393.9581	490.67074
1628.3411	420.69428
END IONS

BEGIN IONS
TITLE=1801: Scan 40649 (rt=14287) [D:\L4N2-02.raw]
PEPMASS=820.12953 110756.59
CHARGE=1+
SCANS=40649
RAWSCANS=sn40649
RTINSECONDS=14286.954
594.68692	305.7392
669.77395	295.93542
725.20803	335.39684
740.61922	310.84864
758.56468	305.29266
774.66684	340.51224
818.34822	316.33035
855.43103	313.20568
949.54219	351.77103
993.11952	338.56989
1043.5918	405.65198
1077.9697	453.06269
1160.0854	422.78062
1185.5691	376.05836
1354.992	420.01602
END IONS

BEGIN IONS
TITLE=1802: Scan 40653 (rt=14287.4) [D:\L4N2-02.raw]
PEPMASS=1016.613 130676.72
CHARGE=1+
SCANS=40653
RAWSCANS=sn40653
RTINSECONDS=14287.421
755.05812	410.68798
805.9672	416.21843
816.74684	352.4386
821.96976	325.74888
876.51734	347.8465
885.7945	296.14326
920.75334	426.10502
1005.7897	381.40412
1012.2725	353.53752
1058.0337	450.67642
1070.3746	468.51538
1073.5385	387.89173
1094.1078	402.33909
1096.4094	387.93109
1160.1963	463.39717
1180.9823	409.43124
1271.0926	493.9221
1427.1327	421.84453
1688.3273	478.42048
END IONS

BEGIN IONS
TITLE=1803: Scan 40657 (rt=14288) [D:\L4N2-02.raw]
PEPMASS=931.1743 166076.53
CHARGE=1+
SCANS=40657
RAWSCANS=sn40657
RTINSECONDS=14287.998
656.06194	359.55982
664.84925	315.73327
700.15973	399.88872
701.40192	306.53082
715.43559	350.19637
759.18185	342.35145
875.09877	488.51483
911.0499	345.1694
916.95251	319.25114
924.14079	318.1272
928.38182	289.8921
937.07222	357.11847
939.82357	330.90634
960.00415	407.6983
974.23137	403.38642
978.84792	291.64866
1014.2508	387.76749
1075.3435	415.8207
1096.2479	442.25823
1102.2512	488.96272
1129.6837	676.0293
1143.1625	360.98047
1228.878	386.87799
1264.4887	351.82834
1633.1759	464.77136
END IONS

BEGIN IONS
TITLE=1804: Scan 40661 (rt=14288.6) [D:\L4N2-02.raw]
PEPMASS=833.43121 229674.81
CHARGE=3+
SCANS=40661
RAWSCANS=sn40661
RTINSECONDS=14288.611
740.42732	639.18535
756.68724	329.20025
772.44521	303.72492
801.18251	399.5139
815.95623	300.74408
838.41691	454.82085
852.50135	356.43014
873.54017	501.69054
899.20875	356.74716
900.96715	365.07923
973.87646	347.26306
1006.802	375.25306
1015.1868	338.79419
1044.8248	476.01635
1079.8137	369.64454
1135.1451	547.09366
1190.6942	358.38624
1240.6852	393.78355
1350.2514	443.06605
END IONS

BEGIN IONS
TITLE=1805: Scan 40662 (rt=14288.9) [D:\L4N2-02.raw]
PEPMASS=882.68653 107640
CHARGE=1+
SCANS=40662
RAWSCANS=sn40662
RTINSECONDS=14288.872
765.05597	307.70144
821.47197	361.31992
869.32409	533.17617
907.27256	524.96144
914.51125	328.41078
955.17164	526.5409
982.81101	411.58653
1030.0392	511.14779
1072.5644	376.71825
1080.8847	403.34587
1103.5271	376.79066
1208.2821	307.72739
END IONS

BEGIN IONS
TITLE=1806: Scan 40664 (rt=14289.1) [D:\L4N2-02.raw]
PEPMASS=855.72272 73409.563
CHARGE=2+
SCANS=40664
RAWSCANS=sn40664
RTINSECONDS=14289.089
514.87641	369.32894
601.54971	307.00618
714.39897	353.01918
759.99493	273.06937
795.79337	302.69849
847.30327	321.92942
856.49369	322.08234
892.79715	287.98029
977.2448	383.80756
993.87552	463.57255
1135.9972	491.21606
1209.6431	291.55816
END IONS

BEGIN IONS
TITLE=1807: Scan 40672 (rt=14290.1) [D:\L4N2-02.raw]
PEPMASS=697.16025 306298.13
CHARGE=4+
SCANS=40672
RAWSCANS=sn40672
RTINSECONDS=14290.105
598.34451	362.21938
656.26633	739.65051
689.90719	331.30576
714.41638	479.62071
764.73849	435.04531
806.21064	403.47085
817.45248	534.80364
835.48035	1736.162
843.9895	390.54144
892.52459	1231.4126
902.38507	353.90629
929.31809	324.55695
944.25779	344.14475
961.50496	400.00235
1009.9169	312.87804
1127.1221	397.23892
1200.4929	390.50331
1496.0113	410.77316
END IONS

BEGIN IONS
TITLE=1808: Scan 40673 (rt=14290.4) [D:\L4N2-02.raw]
PEPMASS=848.48098 61740.719
CHARGE=1+
SCANS=40673
RAWSCANS=sn40673
RTINSECONDS=14290.366
801.39682	356.11793
848.132	346.00536
864.76758	404.30597
872.76113	324.54001
923.03972	365.09934
947.61769	336.70082
988.53101	409.77754
1006.7506	423.23764
1086.2453	344.34243
1233.598	383.12959
1291.0828	351.52317
END IONS

BEGIN IONS
TITLE=1809: Scan 40674 (rt=14290.5) [D:\L4N2-02.raw]
PEPMASS=865.06516 274896.59
CHARGE=3+
SCANS=40674
RAWSCANS=sn40674
RTINSECONDS=14290.467
480.18871	1361.6035
579.2645	991.97013
623.14539	410.6438
650.32048	391.38641
664.33009	336.06599
737.36909	803.14777
808.40761	1659.3476
865.76076	468.02951
879.44574	1574.1231
962.47037	430.89337
972.09447	457.92918
980.48957	1364.6396
1031.7257	312.60407
1051.5271	1784.4044
1059.7083	362.48077
1082.3137	337.83971
1131.2354	400.90339
1150.7302	358.61699
1182.5728	1738.9791
1234.5372	368.72127
1311.6048	560.72641
END IONS

BEGIN IONS
TITLE=1810: Scan 40675 (rt=14290.5) [D:\L4N2-02.raw]
PEPMASS=878.72816 107153.91
CHARGE=1+
SCANS=40675
RAWSCANS=sn40675
RTINSECONDS=14290.543
548.37324	309.28121
610.63652	285.14633
740.1417	324.53041
854.12711	439.89464
886.65538	500.22434
897.43542	437.87131
967.26859	372.66432
1000.2483	331.87513
1062.3663	415.88036
1128.0966	355.48169
1187.5965	397.51962
1499.5896	378.64304
END IONS

BEGIN IONS
TITLE=1811: Scan 40678 (rt=14290.8) [D:\L4N2-02.raw]
PEPMASS=1178.8072 69226.625
CHARGE=1+
SCANS=40678
RAWSCANS=sn40678
RTINSECONDS=14290.8
551.98098	243.18518
693.97599	290.1776
803.8703	265.94557
838.26123	428.37867
945.77274	338.56036
973.76866	283.6977
1034.9142	317.88493
1421.2183	358.26238
1535.4082	475.3411
1692.5427	407.28356
END IONS

BEGIN IONS
TITLE=1812: Scan 40682 (rt=14291.2) [D:\L4N2-02.raw]
PEPMASS=1242.0802 92567.469
CHARGE=3+
SCANS=40682
RAWSCANS=sn40682
RTINSECONDS=14291.209
561.0305	307.18618
626.08482	342.65041
654.50675	378.12424
690.29725	273.68531
870.36939	440.74117
892.70661	295.25929
919.21944	293.59939
1103.4935	346.98103
1110.4437	389.93286
1123.0007	401.60782
1124.6151	329.17143
1206.2796	371.45285
END IONS

BEGIN IONS
TITLE=1813: Scan 40692 (rt=14292.8) [D:\L4N2-02.raw]
PEPMASS=812.79688 138022.19
CHARGE=3+
SCANS=40692
RAWSCANS=sn40692
RTINSECONDS=14292.797
561.04211	358.48617
575.10404	320.57185
717.2882	393.49161
750.40833	344.99322
768.31335	365.04985
811.47432	453.15591
855.28807	457.98451
917.4716	337.28695
938.44161	356.96879
971.06076	513.08164
1005.986	503.20092
1166.6775	437.40137
1174.5917	414.14955
1282.3968	388.65223
1420.1845	382.03719
END IONS

BEGIN IONS
TITLE=1814: Scan 40699 (rt=14293.7) [D:\L4N2-02.raw]
PEPMASS=883.36453 100370.13
CHARGE=1+
SCANS=40699
RAWSCANS=sn40699
RTINSECONDS=14293.668
530.73093	290.84578
575.70839	402.78953
671.84984	375.08513
722.31968	402.25473
739.39941	349.12151
767.21258	293.18726
800.61423	382.69202
839.08811	342.83986
874.00677	377.8946
921.93254	382.74384
967.00705	319.35268
987.7517	364.97397
1030.6887	371.9189
1081.2575	341.66216
1097.2987	344.16958
1163.3326	499.68198
1233.6809	476.63923
1380.4417	351.77691
END IONS

BEGIN IONS
TITLE=1815: Scan 40704 (rt=14294.4) [D:\L4N2-02.raw]
PEPMASS=1331.6061 138477.09
CHARGE=3+
SCANS=40704
RAWSCANS=sn40704
RTINSECONDS=14294.361
539.71468	267.12415
575.85222	285.51096
617.24213	265.57902
685.61489	431.53733
721.16095	411.30173
775.05093	362.928
795.81124	372.85745
806.88694	383.96394
861.20198	340.38003
873.27298	398.46681
890.04695	364.19787
923.49887	346.27328
936.22937	335.07219
958.02309	441.56263
979.32176	316.2242
1032.5297	382.73907
1144.9051	479.84721
1229.7955	382.74007
1390.6279	363.7035
1403.0852	523.41595
1528.65	461.96691
1612.4389	456.69825
1691.6475	502.84774
END IONS

BEGIN IONS
TITLE=1816: Scan 40709 (rt=14295.1) [D:\L4N2-02.raw]
PEPMASS=919.36688 131730.66
CHARGE=2+
SCANS=40709
RAWSCANS=sn40709
RTINSECONDS=14295.053
608.98127	340.11594
616.92228	482.45162
672.77511	311.13137
761.946	422.14603
777.52116	446.19652
801.93203	384.59048
850.92277	356.12601
920.75901	405.86788
923.50725	330.99775
977.67551	364.80784
1047.4529	331.35145
1074.5774	461.86117
1156.6189	391.93566
1187.0877	357.67093
1283.6952	439.84164
1315.8124	354.4342
1458.5253	434.99907
END IONS

BEGIN IONS
TITLE=1817: Scan 40711 (rt=14295.4) [D:\L4N2-02.raw]
PEPMASS=1045.1457 68639.188
CHARGE=1+
SCANS=40711
RAWSCANS=sn40711
RTINSECONDS=14295.416
654.26053	266.54438
845.75647	293.79845
890.2153	298.32674
979.11076	471.93528
998.44633	368.97383
1044.3332	382.84786
1075.0301	364.17023
1144.6062	323.43441
1191.8853	322.02925
1225.398	325.79655
1314.2274	462.74394
1358.4385	348.70633
END IONS

BEGIN IONS
TITLE=1818: Scan 40714 (rt=14295.7) [D:\L4N2-02.raw]
PEPMASS=1053.0859 116399.66
CHARGE=3+
SCANS=40714
RAWSCANS=sn40714
RTINSECONDS=14295.744
595.02129	405.03647
642.28439	364.34668
672.50517	290.14851
717.18052	401.40786
753.3395	370.9065
823.37802	387.78182
863.79342	389.2501
878.01888	458.19879
925.95591	396.76889
967.60298	418.65648
999.24876	475.60501
1007.9112	381.97148
1046.9807	455.35981
1053.7689	392.53194
1149.3828	404.23032
1253.8431	417.03387
1268.4162	451.28682
1716.0013	462.53171
END IONS

BEGIN IONS
TITLE=1819: Scan 40722 (rt=14296.7) [D:\L4N2-02.raw]
PEPMASS=1681.3213 102832.09
CHARGE=3+
SCANS=40722
RAWSCANS=sn40722
RTINSECONDS=14296.651
594.69856	508.61538
617.80161	295.36471
681.468	342.43912
735.62262	392.09254
873.9799	358.91726
980.30663	367.54499
995.87072	319.14755
1059.2305	473.90273
1135.4553	347.25834
1226.1295	341.28648
1294.2077	439.45351
1350.214	400.53691
1359.7856	321.00761
1454.2871	364.03996
END IONS

BEGIN IONS
TITLE=1820: Scan 40723 (rt=14296.9) [D:\L4N2-02.raw]
PEPMASS=1042.6509 72999.188
CHARGE=2+
SCANS=40723
RAWSCANS=sn40723
RTINSECONDS=14296.912
691.42985	380.54234
875.84974	363.89861
889.87189	279.08625
918.62733	334.68178
968.92889	271.46137
1012.2164	310.9422
1049.1492	376.90481
1134.1836	429.16821
1144.9191	426.85975
1360.9158	477.07367
1648.5612	435.17616
END IONS

BEGIN IONS
TITLE=1821: Scan 40725 (rt=14297.1) [D:\L4N2-02.raw]
PEPMASS=722.67572 139695.19
CHARGE=1+
SCANS=40725
RAWSCANS=sn40725
RTINSECONDS=14297.124
521.9899	296.84484
664.63891	373.32197
671.01447	301.89898
722.71764	326.86329
738.79464	331.25022
757.10506	328.80521
778.67411	387.51259
824.5327	326.19541
882.47036	382.83461
926.71108	468.15789
949.36538	436.51837
1011.8874	501.2654
1026.0995	385.2575
1182.9624	402.74523
1272.3664	325.63759
END IONS

BEGIN IONS
TITLE=1822: Scan 40727 (rt=14297.5) [D:\L4N2-02.raw]
PEPMASS=797.09827 87729.563
CHARGE=2+
SCANS=40727
RAWSCANS=sn40727
RTINSECONDS=14297.482
572.34516	246.9026
731.77748	324.35987
768.52301	291.32774
808.56336	296.74238
842.14343	342.78773
900.49187	354.94197
932.58447	451.24106
1098.6457	443.94533
1098.9817	435.65242
1107.6413	442.49276
1530.805	452.94283
END IONS

BEGIN IONS
TITLE=1823: Scan 40731 (rt=14297.9) [D:\L4N2-02.raw]
PEPMASS=1172.2415 136957.94
CHARGE=1+
SCANS=40731
RAWSCANS=sn40731
RTINSECONDS=14297.854
585.4819	334.92743
603.1471	308.34851
669.39166	385.41248
748.55793	353.65946
781.91036	375.91238
807.6241	299.90761
838.44805	380.76165
842.96559	365.80822
890.12731	313.99549
932.258	409.69278
938.40059	346.34884
994.53069	390.56136
1088.1248	391.61635
1102.4906	425.42778
1117.596	391.3025
1205.8988	338.00579
1286.2457	549.89669
1305.2664	391.34977
1588.7811	1437.7465
END IONS

BEGIN IONS
TITLE=1824: Scan 40732 (rt=14298.1) [D:\L4N2-02.raw]
PEPMASS=793.18351 99599.156
CHARGE=1+
SCANS=40732
RAWSCANS=sn40732
RTINSECONDS=14298.115
512.19604	328.93866
596.08791	287.70747
757.78165	332.27193
793.38198	514.79459
838.41965	386.10409
1070.619	997.70601
1077.6096	408.44429
1135.6521	476.44284
1177.653	320.59961
1290.728	331.15281
END IONS

BEGIN IONS
TITLE=1825: Scan 40735 (rt=14298.6) [D:\L4N2-02.raw]
PEPMASS=706.47052 227323.59
CHARGE=3+
SCANS=40735
RAWSCANS=sn40735
RTINSECONDS=14298.588
703.38438	2437.8194
707.3289	631.36996
713.38596	334.40476
767.83173	370.47122
802.44762	1184.1317
828.41914	446.15576
873.48742	559.27575
941.51735	795.54816
988.51541	1555.0734
1059.5545	1382.8412
END IONS

BEGIN IONS
TITLE=1826: Scan 40738 (rt=14298.9) [D:\L4N2-02.raw]
PEPMASS=916.32604 136016.19
CHARGE=1+
SCANS=40738
RAWSCANS=sn40738
RTINSECONDS=14298.901
557.80196	308.53345
616.82925	380.59594
643.77734	293.34342
684.84921	316.82183
709.3864	273.30753
829.7989	433.78073
843.5699	323.39833
866.12911	452.5697
920.19839	445.37242
934.50758	369.14699
950.33177	362.9831
956.11461	330.04884
966.04299	327.29817
1000.4604	392.52248
1024.3873	341.25003
1033.0384	359.22751
1055.1057	446.41783
1064.2872	409.3321
1115.1616	364.06113
1123.603	342.01985
1261.2815	356.42348
1347.9726	539.85224
1567.1567	418.12094
END IONS

BEGIN IONS
TITLE=1827: Scan 40739 (rt=14299.2) [D:\L4N2-02.raw]
PEPMASS=688.85071 96458.313
CHARGE=2+
SCANS=40739
RAWSCANS=sn40739
RTINSECONDS=14299.162
531.94961	283.63049
600.35915	267.48546
637.6283	256.44374
799.70241	339.34319
825.23113	272.42536
845.31557	303.50308
919.38345	288.95528
995.2886	352.36109
1024.9926	392.75036
1190.2983	296.46542
END IONS

BEGIN IONS
TITLE=1828: Scan 40742 (rt=14299.5) [D:\L4N2-02.raw]
PEPMASS=1099.9034 55950.344
CHARGE=1+
SCANS=40742
RAWSCANS=sn40742
RTINSECONDS=14299.488
767.78398	383.76028
846.16414	401.02526
861.34277	331.34543
997.11864	331.01497
1058.3598	324.71803
1172.9663	396.34031
1195.3223	394.21728
1209.4514	422.07464
1251.2013	339.09035
1312.1656	382.02205
1570.2815	627.0178
END IONS

BEGIN IONS
TITLE=1829: Scan 40746 (rt=14300.1) [D:\L4N2-02.raw]
PEPMASS=1072.7785 87952.5
CHARGE=1+
SCANS=40746
RAWSCANS=sn40746
RTINSECONDS=14300.078
673.09061	292.51731
786.40744	315.26333
930.82744	355.86361
1111.263	517.72885
1184.6081	482.62175
1277.7015	505.26767
1305.9087	543.96622
1329.2159	324.96463
1456.0729	336.88012
1478.4161	466.39792
1490.9269	490.98295
1547.6918	458.45144
1658.0919	540.08551
END IONS

BEGIN IONS
TITLE=1830: Scan 40748 (rt=14300.3) [D:\L4N2-02.raw]
PEPMASS=859.41487 100320.78
CHARGE=1+
SCANS=40748
RAWSCANS=sn40748
RTINSECONDS=14300.257
657.93242	289.01973
722.39355	280.98237
819.46245	322.22659
838.13449	268.50641
900.77964	358.69889
978.36221	396.02913
991.57576	332.19579
1069.5843	485.75983
1163.3828	321.14738
1188.5852	354.33333
1199.3927	396.6376
1248.6603	353.84231
END IONS

BEGIN IONS
TITLE=1831: Scan 40752 (rt=14300.6) [D:\L4N2-02.raw]
PEPMASS=1329.1475 107651
CHARGE=3+
SCANS=40752
RAWSCANS=sn40752
RTINSECONDS=14300.621
572.59779	323.1914
596.14756	259.14565
673.12485	438.60851
704.66842	365.04024
722.72439	406.0382
838.75173	318.0262
869.38478	314.0209
985.63392	385.61209
1003.409	378.90778
1107.3039	365.19861
1259.3018	381.23633
1304.3353	411.01774
1354.6185	409.03987
1562.1817	443.2819
END IONS

BEGIN IONS
TITLE=1832: Scan 40757 (rt=14301.5) [D:\L4N2-02.raw]
PEPMASS=1150.2661 134559.06
CHARGE=1+
SCANS=40757
RAWSCANS=sn40757
RTINSECONDS=14301.473
670.40593	362.86016
733.69658	797.49594
777.46713	306.56014
792.86782	307.00266
874.30195	294.69765
898.51687	747.35162
941.23564	313.81951
1004.9504	404.2019
1055.0774	415.04226
1060.0355	402.32985
1067.6206	335.59952
1102.2758	938.24072
1145.4216	363.5025
1168.9991	382.13324
1193.6236	545.19173
1215.4818	394.56884
1258.6575	524.17376
1368.7807	393.05807
1620.3938	478.04799
END IONS

BEGIN IONS
TITLE=1833: Scan 40758 (rt=14301.7) [D:\L4N2-02.raw]
PEPMASS=880.40448 77061.875
CHARGE=2+
SCANS=40758
RAWSCANS=sn40758
RTINSECONDS=14301.733
696.40487	321.42547
783.23786	294.20589
797.48434	295.71705
818.63411	296.46652
868.67697	429.65817
880.49197	391.34557
884.14067	363.32953
893.9814	368.03749
987.78743	534.55131
1036.2259	317.73783
END IONS

BEGIN IONS
TITLE=1834: Scan 40764 (rt=14302.4) [D:\L4N2-02.raw]
PEPMASS=782.97833 136668.66
CHARGE=3+
SCANS=40764
RAWSCANS=sn40764
RTINSECONDS=14302.354
564.23355	324.17477
624.26187	300.76433
664.38875	282.50851
705.53296	369.77346
715.37102	314.53977
746.76862	443.11252
802.32446	388.36628
816.72844	423.17806
833.00133	301.11699
853.16302	353.67862
873.78561	341.74324
886.52504	391.35607
902.34834	334.64973
921.91235	307.55322
951.48266	416.85212
962.40169	392.81617
1074.2772	367.13879
1280.1151	423.07917
1344.9559	479.92175
1710.2105	482.55865
END IONS

BEGIN IONS
TITLE=1835: Scan 40766 (rt=14302.7) [D:\L4N2-02.raw]
PEPMASS=672.51889 174464.88
CHARGE=4+
SCANS=40766
RAWSCANS=sn40766
RTINSECONDS=14302.717
571.29985	479.75794
749.94351	377.63476
801.70278	373.99357
810.67676	373.49978
900.4967	463.46514
960.23338	371.91077
993.24888	835.05216
1014.0605	444.93254
1073.9539	826.57361
1074.6229	798.2868
1091.5963	1026.6474
1107.6442	422.05952
END IONS

BEGIN IONS
TITLE=1836: Scan 40767 (rt=14302.8) [D:\L4N2-02.raw]
PEPMASS=1103.0472 82732.281
CHARGE=1+
SCANS=40767
RAWSCANS=sn40767
RTINSECONDS=14302.794
541.3441	261.73522
670.15486	251.38159
762.47232	341.54702
990.11469	379.67425
1026.5497	364.16481
1058.3418	373.60482
1140.882	505.35357
1166.6454	335.42975
1187.5667	329.72611
1321.6731	451.60054
1401.4947	352.75395
1412.8194	430.61381
1429.1662	453.15537
1599.3205	402.83725
END IONS

BEGIN IONS
TITLE=1837: Scan 40770 (rt=14303.1) [D:\L4N2-02.raw]
PEPMASS=788.80942 144880.06
CHARGE=1+
SCANS=40770
RAWSCANS=sn40770
RTINSECONDS=14303.123
554.33134	362.87502
645.57367	303.45355
668.03198	279.96489
700.96827	275.74654
737.12753	319.24799
762.27795	415.93605
770.21713	363.78691
786.91914	910.88769
799.74811	360.84258
828.82462	421.02277
835.45367	554.06314
844.49115	397.67054
902.28436	484.38664
909.61181	507.49338
984.27574	322.14082
1015.1319	371.18703
1020.4038	349.35012
1103.7465	422.35771
1673.2318	554.44589
1706.4146	491.01823
END IONS

BEGIN IONS
TITLE=1838: Scan 40772 (rt=14303.5) [D:\L4N2-02.raw]
PEPMASS=1083.4618 68323
CHARGE=2+
SCANS=40772
RAWSCANS=sn40772
RTINSECONDS=14303.484
583.65099	296.85883
717.52714	323.68074
731.29058	299.9294
988.26063	328.61482
1103.6487	395.70509
1190.6255	329.82508
1202.5672	444.12815
1228.4319	406.52243
1271.0687	431.40502
1539.2658	368.07805
1587.8158	401.74353
1695.0959	438.12259
END IONS

BEGIN IONS
TITLE=1839: Scan 40776 (rt=14303.9) [D:\L4N2-02.raw]
PEPMASS=869.52516 85950.75
CHARGE=1+
SCANS=40776
RAWSCANS=sn40776
RTINSECONDS=14303.897
672.52548	453.71558
686.65654	332.44685
747.24711	350.00941
761.55286	302.24186
1008.0294	357.09074
1033.1357	566.99295
1035.3752	417.04499
1092.6666	403.66409
1100.2554	359.5136
1223.9014	344.77782
1354.1753	423.5554
1425.1729	386.26556
END IONS

BEGIN IONS
TITLE=1840: Scan 40783 (rt=14305) [D:\L4N2-02.raw]
PEPMASS=722.75976 92598.375
CHARGE=1+
SCANS=40783
RAWSCANS=sn40783
RTINSECONDS=14304.965
553.61306	241.06685
637.82222	265.79029
723.38043	493.20307
765.92664	338.6927
809.73816	341.13758
812.47172	292.96593
848.87793	324.49113
917.68359	413.97813
922.84851	346.99272
948.506	353.37338
1058.6798	389.34475
1216.1693	314.16532
END IONS

BEGIN IONS
TITLE=1841: Scan 40784 (rt=14305.1) [D:\L4N2-02.raw]
PEPMASS=1062.9667 70697.563
CHARGE=3+
SCANS=40784
RAWSCANS=sn40784
RTINSECONDS=14305.066
557.69429	260.55995
570.10771	248.49503
654.47004	295.93033
816.43751	302.36208
916.83037	300.55127
947.10084	374.87826
1017.5779	287.68306
1063.5857	312.11614
1123.5223	498.9644
1187.9949	390.67041
1230.5814	358.17072
1283.0644	429.70316
1303.6611	391.34676
1471.2039	373.40966
END IONS

BEGIN IONS
TITLE=1842: Scan 40787 (rt=14305.4) [D:\L4N2-02.raw]
PEPMASS=855.4104 133177.19
CHARGE=3+
SCANS=40787
RAWSCANS=sn40787
RTINSECONDS=14305.435
535.50906	420.32076
594.79102	484.02976
611.70372	285.05358
701.7832	394.61176
739.8801	375.00124
767.961	358.45411
856.52785	347.35463
940.52132	413.92079
968.77847	469.00353
1043.4478	445.83369
1048.5398	402.81903
1070.0915	399.44635
1115.5766	357.64349
1171.0175	358.38329
1184.5293	429.26988
1347.2613	412.69266
1408.0905	408.61867
END IONS

BEGIN IONS
TITLE=1843: Scan 40793 (rt=14306.3) [D:\L4N2-02.raw]
PEPMASS=1266.9751 95364.563
CHARGE=3+
SCANS=40793
RAWSCANS=sn40793
RTINSECONDS=14306.288
612.95084	353.54185
666.28294	292.28367
711.90605	295.80599
776.16638	380.83451
809.49754	296.86161
890.3846	365.65664
919.71922	370.77698
1019.2752	308.95682
1062.4036	378.85063
1159.3448	311.89844
1201.8943	413.92979
1348.8801	395.83383
END IONS

BEGIN IONS
TITLE=1844: Scan 40794 (rt=14306.5) [D:\L4N2-02.raw]
PEPMASS=817.8775 131853.38
CHARGE=2+
SCANS=40794
RAWSCANS=sn40794
RTINSECONDS=14306.549
524.81798	403.20355
711.43863	333.48438
740.07089	309.20993
762.44639	307.19368
795.46631	600.3514
818.45948	344.54196
842.41681	525.49106
865.52212	325.62777
901.68647	394.20991
913.45001	327.30238
927.69749	316.38842
1015.7899	384.48329
1023.5376	313.94612
1049.1892	461.0131
1070.6058	339.27619
1099.9256	327.29496
1147.5951	359.7145
END IONS

BEGIN IONS
TITLE=1845: Scan 40795 (rt=14306.7) [D:\L4N2-02.raw]
PEPMASS=851.23004 75546.625
CHARGE=2+
SCANS=40795
RAWSCANS=sn40795
RTINSECONDS=14306.651
681.67781	292.31206
719.8929	315.72728
776.45771	439.54691
801.98484	308.36135
822.68436	309.03399
852.48882	337.10333
906.98092	348.75727
937.30002	379.01069
954.62176	530.61921
981.52558	344.0178
1083.3404	413.19527
1087.5738	381.11775
1217.6471	356.60838
END IONS

BEGIN IONS
TITLE=1846: Scan 40797 (rt=14306.8) [D:\L4N2-02.raw]
PEPMASS=1005.5229 62717.813
CHARGE=2+
SCANS=40797
RAWSCANS=sn40797
RTINSECONDS=14306.839
592.06882	289.41652
669.07928	336.37012
882.2364	381.99235
938.65181	315.92996
1166.9207	360.73044
1179.9188	364.12137
1321.6837	350.55223
1357.1991	339.87954
1475.2707	412.92497
1670.8806	450.5847
END IONS

BEGIN IONS
TITLE=1847: Scan 40799 (rt=14307.1) [D:\L4N2-02.raw]
PEPMASS=1154.4122 134345.88
CHARGE=3+
SCANS=40799
RAWSCANS=sn40799
RTINSECONDS=14307.052
612.59308	304.74256
645.81726	339.31164
694.02795	345.14976
723.52028	368.64963
736.6032	324.47034
825.47923	433.41883
839.50844	367.61455
888.66153	335.49797
905.5212	449.82562
988.01106	481.94659
1033.1763	446.86703
1050.3357	361.80874
1114.6625	371.55418
1200.4317	331.1777
1266.2469	362.93031
1586.4595	522.27986
1638.396	589.36743
END IONS

BEGIN IONS
TITLE=1848: Scan 40804 (rt=14307.7) [D:\L4N2-02.raw]
PEPMASS=1049.0626 70103.75
CHARGE=2+
SCANS=40804
RAWSCANS=sn40804
RTINSECONDS=14307.716
563.14631	314.85451
613.98665	255.98256
702.84286	304.41089
853.20144	343.30847
960.92076	317.71238
1134.7536	331.56303
1175.9616	351.74301
1180.3453	358.14508
1282.4769	489.97829
1329.6323	455.55497
1426.989	367.50987
1693.6533	483.32346
END IONS

BEGIN IONS
TITLE=1849: Scan 40805 (rt=14307.8) [D:\L4N2-02.raw]
PEPMASS=1078.5651 65555.719
CHARGE=1+
SCANS=40805
RAWSCANS=sn40805
RTINSECONDS=14307.792
567.48723	255.64135
653.22142	351.47034
836.90304	283.40881
936.01528	287.92963
950.68428	305.03639
1028.3056	507.52955
1096.9052	336.1132
1178.0887	326.42162
1198.1505	560.50406
1663.8326	427.63967
END IONS

BEGIN IONS
TITLE=1850: Scan 40814 (rt=14308.9) [D:\L4N2-02.raw]
PEPMASS=992.52445 136549.63
CHARGE=1+
SCANS=40814
RAWSCANS=sn40814
RTINSECONDS=14308.891
575.24072	346.54125
625.92802	418.40249
724.28519	287.3572
780.76083	373.75007
867.44135	396.27929
870.13088	328.69234
951.03588	361.53056
977.03665	335.6707
998.71503	329.16123
1010.7179	337.32517
1067.5629	453.12095
1075.8405	431.69452
1138.7098	580.85845
1171.0643	335.1537
1181.8999	330.50926
1287.1564	393.36023
1360.4828	379.20229
1547.6465	544.94081
1561.8775	402.83054
1612.6504	418.4817
END IONS

BEGIN IONS
TITLE=1851: Scan 40815 (rt=14309.2) [D:\L4N2-02.raw]
PEPMASS=867.7735 85637.344
CHARGE=2+
SCANS=40815
RAWSCANS=sn40815
RTINSECONDS=14309.152
760.03692	262.06316
836.06632	460.58808
853.05968	479.25581
882.87214	299.77667
981.46023	324.23927
1088.0616	356.85456
1107.9895	448.94196
1131.0923	415.0952
1322.0777	462.96025
1453.4469	388.89112
1598.902	432.67686
END IONS

BEGIN IONS
TITLE=1852: Scan 40821 (rt=14309.9) [D:\L4N2-02.raw]
PEPMASS=1025.1359 80838.219
CHARGE=2+
SCANS=40821
RAWSCANS=sn40821
RTINSECONDS=14309.923
737.23287	293.91492
755.25769	298.4872
789.31225	332.09054
947.08287	344.48144
953.33601	288.03396
970.11736	353.50077
993.44335	377.46377
1047.2073	325.79847
1099.2556	1137.1691
1248.5822	525.88215
1305.3074	436.54679
END IONS

BEGIN IONS
TITLE=1853: Scan 40828 (rt=14310.6) [D:\L4N2-02.raw]
PEPMASS=752.40826 176457.53
CHARGE=3+
SCANS=40828
RAWSCANS=sn40828
RTINSECONDS=14310.622
514.30692	932.74245
549.84681	1888.7662
558.82405	354.07561
599.36734	1345.9006
655.90548	1105.2645
663.49469	569.51085
691.42333	784.84346
697.78916	304.23731
745.15719	419.93838
757.22077	512.48918
799.8114	334.18431
849.90126	391.04836
861.88551	359.83686
883.55402	359.77123
927.18865	273.50375
END IONS

BEGIN IONS
TITLE=1854: Scan 40829 (rt=14310.9) [D:\L4N2-02.raw]
PEPMASS=1253.1433 105624.16
CHARGE=3+
SCANS=40829
RAWSCANS=sn40829
RTINSECONDS=14310.883
617.36707	266.29304
670.2318	320.49639
701.69483	381.94101
882.06336	318.1945
968.30686	326.72641
992.79938	345.76527
1075.5526	326.9767
1130.7225	343.92599
1263.9619	361.84729
1527.0582	441.056
END IONS

BEGIN IONS
TITLE=1855: Scan 40830 (rt=14311) [D:\L4N2-02.raw]
PEPMASS=808.85602 100809.72
CHARGE=1+
SCANS=40830
RAWSCANS=sn40830
RTINSECONDS=14310.982
650.34353	312.28489
667.72235	290.29879
722.44236	314.05792
744.96059	317.4695
778.02915	386.37423
805.00618	342.78251
808.82278	314.95514
810.14227	266.04322
939.90757	470.06108
974.53865	303.12854
997.19291	484.42389
1029.3872	414.5696
1262.1596	330.6361
END IONS

BEGIN IONS
TITLE=1856: Scan 40832 (rt=14311.3) [D:\L4N2-02.raw]
PEPMASS=1396.1283 120053.16
CHARGE=3+
SCANS=40832
RAWSCANS=sn40832
RTINSECONDS=14311.275
553.93084	339.60899
608.1605	419.08346
619.72513	446.20547
684.13304	497.45546
724.09743	345.98899
792.80249	406.73649
819.62783	368.36261
869.69982	382.3692
925.54229	314.42275
997.00222	327.3065
1047.6371	292.98528
1212.743	313.55436
1251.0878	384.45442
1350.3431	397.15411
1359.4568	325.17443
1528.0774	414.74311
END IONS

BEGIN IONS
TITLE=1857: Scan 40833 (rt=14311.5) [D:\L4N2-02.raw]
PEPMASS=848.30012 74703.063
CHARGE=1+
SCANS=40833
RAWSCANS=sn40833
RTINSECONDS=14311.535
530.13027	247.95988
589.05619	305.83164
660.84018	343.68643
787.22464	449.96093
828.07751	469.36472
847.45855	426.88701
873.00181	411.22735
892.02086	361.79348
982.18743	398.11649
1042.8174	309.65038
END IONS

BEGIN IONS
TITLE=1858: Scan 40835 (rt=14311.7) [D:\L4N2-02.raw]
PEPMASS=1015.1471 91583.906
CHARGE=1+
SCANS=40835
RAWSCANS=sn40835
RTINSECONDS=14311.711
816.96098	362.75359
889.52542	271.88153
918.11808	321.99618
977.78365	296.42241
1084.3991	421.55897
1084.8029	318.44293
1116.5284	476.38926
1186.8371	378.07478
1245.4056	399.94504
1306.2624	497.40894
1322.6205	386.69821
1388.4252	399.96916
1396.9141	408.97776
1465.0917	412.47171
1613.9011	474.1894
END IONS

BEGIN IONS
TITLE=1859: Scan 40837 (rt=14312) [D:\L4N2-02.raw]
PEPMASS=1592.4372 116747.22
CHARGE=1+
SCANS=40837
RAWSCANS=sn40837
RTINSECONDS=14312.007
581.75155	314.39164
629.6685	299.04214
669.01419	550.15667
757.99528	319.67648
764.73007	315.36526
792.91611	342.92417
831.64419	504.35576
871.10935	335.69756
1010.9014	472.35992
1025.4886	560.02794
1025.8436	368.20394
1098.7291	324.42195
1348.2815	328.30685
1715.4197	459.93986
END IONS

BEGIN IONS
TITLE=1860: Scan 40840 (rt=14312.5) [D:\L4N2-02.raw]
PEPMASS=857.09688 159914.28
CHARGE=3+
SCANS=40840
RAWSCANS=sn40840
RTINSECONDS=14312.48
686.96839	371.53415
699.27185	367.7174
739.33927	380.08637
743.64812	307.62654
789.28897	308.10969
868.66823	384.3614
887.30223	369.63439
890.80525	352.07394
960.51238	316.58649
985.04095	420.46863
1010.1117	422.90651
1031.6156	398.56123
1053.3451	417.87712
1064.0347	381.50681
1126.4788	384.99726
1137.5274	402.30742
1165.0233	358.15011
1208.5855	399.07025
1275.8655	418.23296
1320.6506	1413.58
END IONS

BEGIN IONS
TITLE=1861: Scan 40841 (rt=14312.7) [D:\L4N2-02.raw]
PEPMASS=820.10694 82144.625
CHARGE=1+
SCANS=40841
RAWSCANS=sn40841
RTINSECONDS=14312.741
676.81053	341.77559
682.61855	290.36219
726.42319	382.37401
760.44027	364.56662
783.31995	331.09588
817.98779	311.57778
855.47991	531.4732
1019.814	315.98269
1060.5719	336.11118
1074.1927	378.61999
1170.5111	372.82414
1268.2562	389.28555
END IONS

BEGIN IONS
TITLE=1862: Scan 40843 (rt=14313) [D:\L4N2-02.raw]
PEPMASS=916.62984 137982.63
CHARGE=1+
SCANS=40843
RAWSCANS=sn40843
RTINSECONDS=14312.952
526.66635	337.39054
603.80238	253.13905
672.7623	342.22733
720.91993	527.78003
735.30247	290.60566
816.45422	355.88999
822.89257	370.85175
849.5091	502.21329
852.37798	325.68357
890.55881	396.25606
907.97072	431.79786
959.30881	326.99643
979.5967	462.27227
1075.5615	376.44123
1112.0859	348.16214
1142.5826	521.36793
1166.0573	534.23459
END IONS

BEGIN IONS
TITLE=1863: Scan 40846 (rt=14313.4) [D:\L4N2-02.raw]
PEPMASS=1194.3969 145463.88
CHARGE=1+
SCANS=40846
RAWSCANS=sn40846
RTINSECONDS=14313.424
578.01536	320.2369
620.37206	400.40444
679.13335	308.97468
705.66732	335.00555
721.3713	318.03449
756.10164	554.43291
801.96553	468.81554
851.08044	310.89424
856.7458	311.88539
894.58329	364.87818
924.39167	369.70133
946.97139	524.84041
1020.5403	328.601
1040.03	372.06898
1115.459	319.20275
1212.0101	546.27854
1253.6744	357.77714
1266.2891	401.22349
1306.106	448.15992
1458.7102	407.24358
1459.9888	372.79844
1477.1822	397.35108
1503.8338	395.93511
1641.5762	500.73344
1723.6884	437.41755
END IONS

BEGIN IONS
TITLE=1864: Scan 40852 (rt=14314.2) [D:\L4N2-02.raw]
PEPMASS=819.85999 106596.5
CHARGE=3+
SCANS=40852
RAWSCANS=sn40852
RTINSECONDS=14314.191
640.89008	359.30413
669.53083	366.12585
704.06424	288.31314
802.27694	398.74998
819.41915	813.54843
839.14749	348.40943
844.19789	325.48762
934.18678	360.42775
1003.3282	359.52813
1135.9912	410.26044
1175.7291	537.3338
1290.7699	420.05742
END IONS

BEGIN IONS
TITLE=1865: Scan 40855 (rt=14314.7) [D:\L4N2-02.raw]
PEPMASS=781.05514 150510.25
CHARGE=1+
SCANS=40855
RAWSCANS=sn40855
RTINSECONDS=14314.665
592.3601	309.23222
623.92564	354.33683
697.52892	391.65934
748.2293	492.37033
831.28517	776.01215
840.33427	371.74107
855.92659	439.8286
874.46374	351.60216
901.03407	474.37361
914.6866	354.68549
1067.9087	384.00431
1115.7865	440.3648
1174.0402	403.06569
1475.3247	389.63673
1576.5694	502.02056
END IONS

BEGIN IONS
TITLE=1866: Scan 40856 (rt=14314.9) [D:\L4N2-02.raw]
PEPMASS=975.43868 126860.81
CHARGE=2+
SCANS=40856
RAWSCANS=sn40856
RTINSECONDS=14314.926
552.25017	498.93037
698.13969	315.69647
757.14339	331.29637
764.73997	280.11205
785.8916	288.81063
850.52324	344.83219
876.20857	352.47057
959.37814	311.32725
1068.618	614.28329
1080.7138	465.90425
1140.605	326.12889
1174.8372	370.92546
1204.2146	333.8935
1230.7431	429.66923
1266.9566	338.24437
1335.9532	371.26699
1374.7894	442.96269
1632.3296	537.90618
END IONS

BEGIN IONS
TITLE=1867: Scan 40858 (rt=14315.1) [D:\L4N2-02.raw]
PEPMASS=1069.4613 98259.219
CHARGE=2+
SCANS=40858
RAWSCANS=sn40858
RTINSECONDS=14315.105
686.21201	259.40553
733.87477	317.39824
800.80174	337.56172
812.00104	286.94056
882.99196	333.20142
993.83266	382.9646
1012.947	358.70591
1081.6602	370.74697
1112.861	440.91434
1165.4877	440.76855
1222.4628	421.31234
1433.1148	464.70665
END IONS

BEGIN IONS
TITLE=1868: Scan 40862 (rt=14315.5) [D:\L4N2-02.raw]
PEPMASS=958.64634 104716.66
CHARGE=1+
SCANS=40862
RAWSCANS=sn40862
RTINSECONDS=14315.509
612.94459	270.27475
669.14682	283.49926
720.91133	312.53955
735.92796	286.12553
767.58387	428.05783
921.80397	366.55648
952.97217	515.11969
980.49957	422.48888
1016.9819	499.66435
1030.3261	435.45836
1041.9984	366.34941
1055.64	362.5447
1340.4553	321.86184
END IONS

BEGIN IONS
TITLE=1869: Scan 40865 (rt=14315.9) [D:\L4N2-02.raw]
PEPMASS=1057.2093 91527.656
CHARGE=1+
SCANS=40865
RAWSCANS=sn40865
RTINSECONDS=14315.95
748.87944	293.25578
818.41939	346.80135
890.88303	419.99492
892.14978	295.15943
1077.2497	321.25262
1120.2667	384.45016
1136.6577	498.18763
1275.6552	457.43922
1337.0539	553.73772
1511.6641	466.06286
END IONS

BEGIN IONS
TITLE=1870: Scan 40867 (rt=14316.1) [D:\L4N2-02.raw]
PEPMASS=1489.2017 80051.156
CHARGE=1+
SCANS=40867
RAWSCANS=sn40867
RTINSECONDS=14316.094
714.88279	300.7833
764.22807	272.93318
828.89368	294.84074
880.16875	318.72007
1128.7821	344.80647
1247.5666	357.08699
1305.0457	318.86115
1338.4499	302.7415
1390.4407	332.39812
1511.0312	354.67168
1575.8903	391.55152
1639.2657	413.35602
END IONS

BEGIN IONS
TITLE=1871: Scan 40869 (rt=14316.3) [D:\L4N2-02.raw]
PEPMASS=902.35065 147022.34
CHARGE=2+
SCANS=40869
RAWSCANS=sn40869
RTINSECONDS=14316.306
547.11532	270.23694
613.588	309.94324
637.60363	354.63165
703.74055	321.31846
747.23607	271.32581
792.75655	363.91528
818.1781	285.87762
879.46058	373.00826
920.14966	459.39314
925.66566	484.2147
933.05514	358.03669
953.0469	435.02857
982.95566	335.38617
1006.6513	501.29741
1046.1229	496.94643
1080.823	339.99894
1113.7264	435.68538
1147.1087	365.20954
1221.2582	429.93874
1372.222	333.57357
1480.2574	417.52153
END IONS

BEGIN IONS
TITLE=1872: Scan 40873 (rt=14316.9) [D:\L4N2-02.raw]
PEPMASS=1392.0997 131176.38
CHARGE=4+
SCANS=40873
RAWSCANS=sn40873
RTINSECONDS=14316.879
596.53328	359.3786
640.31764	273.96494
776.0461	280.04998
850.76878	373.43724
889.95619	344.74225
958.96548	431.25785
970.97732	345.95923
1014.076	436.31497
1074.5789	318.26924
1091.4546	385.41411
1114.4155	293.98365
1158.007	391.57589
1176.8715	313.3901
1198.7892	339.53671
1219.3429	310.10947
1484.5236	426.16426
1491.7552	514.30132
1595.8587	403.67171
1715.5245	628.29171
END IONS

BEGIN IONS
TITLE=1873: Scan 40878 (rt=14317.6) [D:\L4N2-02.raw]
PEPMASS=893.01355 111088.31
CHARGE=1+
SCANS=40878
RAWSCANS=sn40878
RTINSECONDS=14317.618
603.15821	289.7065
648.04187	333.05162
744.94017	288.15338
800.47504	370.63404
836.47343	340.1816
886.50153	367.94514
892.39527	315.45986
936.77405	485.47952
954.54005	310.0606
970.55194	900.76796
1062.5575	930.87442
1071.7979	395.16322
1091.5949	1046.418
1460.9238	361.12326
END IONS

BEGIN IONS
TITLE=1874: Scan 40879 (rt=14317.7) [D:\L4N2-02.raw]
PEPMASS=997.60101 90666.375
CHARGE=2+
SCANS=40879
RAWSCANS=sn40879
RTINSECONDS=14317.694
642.3723	317.77354
910.30209	343.47648
931.90789	374.01458
941.35779	371.74555
964.0112	514.68566
1013.7265	351.26234
1085.1843	367.55278
1094.9395	320.37867
1147.0666	405.18254
1181.1849	371.85355
1219.1616	404.22229
1658.8363	673.98179
1679.7941	476.80036
END IONS

BEGIN IONS
TITLE=1875: Scan 40880 (rt=14317.8) [D:\L4N2-02.raw]
PEPMASS=1263.79 59616.188
CHARGE=1+
SCANS=40880
RAWSCANS=sn40880
RTINSECONDS=14317.771
655.2468	314.23174
976.90506	364.83352
1027.5014	324.08894
1143.8163	364.68152
1276.8666	340.85174
1347.921	389.51683
1368.0271	340.05647
1403.6135	354.09558
1670.6443	531.12105
1683.4766	618.27769
END IONS

BEGIN IONS
TITLE=1876: Scan 40882 (rt=14318) [D:\L4N2-02.raw]
PEPMASS=764.44722 727866
CHARGE=1+
SCANS=40882
RAWSCANS=sn40882
RTINSECONDS=14317.988
546.80743	338.33015
708.91767	1369.5165
727.7445	816.30367
744.43461	3615.6862
752.81382	496.40378
808.46613	2823.7355
816.72365	636.47914
834.04045	555.98493
847.75726	616.19005
852.24856	716.25816
905.02933	786.48453
905.2777	466.44157
922.5343	484.95844
933.99425	487.75856
935.81745	433.21278
960.56062	809.7312
970.55646	2910.6781
984.24961	587.35792
997.26169	449.28077
1016.5795	486.48207
1064.6078	1124.7027
1065.2875	838.06638
1091.5965	878.20752
1097.9683	1388.2326
1108.7426	484.20232
1135.6678	1626.2657
END IONS

BEGIN IONS
TITLE=1877: Scan 40884 (rt=14318.4) [D:\L4N2-02.raw]
PEPMASS=907.71411 103054.03
CHARGE=2+
SCANS=40884
RAWSCANS=sn40884
RTINSECONDS=14318.351
526.02806	296.51086
638.07813	324.60144
690.87199	354.89564
790.23416	323.01016
912.28399	302.28001
939.36877	361.68177
959.84727	418.66297
993.54738	827.23788
1103.5944	429.20294
1235.6535	402.6367
1285.5986	438.16147
1304.258	393.72453
1317.8952	364.98216
END IONS

BEGIN IONS
TITLE=1878: Scan 40887 (rt=14318.6) [D:\L4N2-02.raw]
PEPMASS=1057.9939 140397.75
CHARGE=2+
SCANS=40887
RAWSCANS=sn40887
RTINSECONDS=14318.638
588.24249	398.64472
603.72068	344.86749
710.67002	401.78442
729.40871	393.71864
748.60615	301.88605
753.8202	356.78565
832.73204	332.89862
888.46269	452.55277
989.90062	366.51285
998.00026	474.12604
1012.3799	374.29511
1048.503	363.58709
1107.9978	356.62181
1134.4305	325.27824
1178.9799	329.22962
1192.4332	481.83831
1250.3991	478.67178
1274.1063	352.49114
END IONS

BEGIN IONS
TITLE=1879: Scan 40892 (rt=14319.3) [D:\L4N2-02.raw]
PEPMASS=653.55225 252538.91
CHARGE=3+
SCANS=40892
RAWSCANS=sn40892
RTINSECONDS=14319.328
614.07344	318.20633
618.11662	302.60367
660.63578	421.29611
681.01387	345.0504
686.87703	323.9257
711.84976	280.28276
825.95911	391.08151
849.44789	485.80114
919.91523	403.10734
952.08126	510.81105
959.8081	378.56975
983.78839	395.4096
1037.9642	403.95265
1056.4475	339.04749
1071.1957	389.00431
1089.6101	358.47989
1126.8459	350.91783
1478.4713	415.80491
1735.8939	492.49438
END IONS

BEGIN IONS
TITLE=1880: Scan 40894 (rt=14319.7) [D:\L4N2-02.raw]
PEPMASS=897.3075 105684.66
CHARGE=2+
SCANS=40894
RAWSCANS=sn40894
RTINSECONDS=14319.69
548.38747	384.59948
623.37457	320.67241
901.00116	318.04039
926.88361	312.45045
985.92659	349.43581
999.22711	444.85726
1012.1337	308.57361
1061.7363	367.4188
1074.628	552.67705
1091.5963	470.45638
1098.3099	581.21712
1098.9776	379.50065
1107.9744	323.54195
1145.3369	357.87673
1245.6509	340.80288
END IONS

BEGIN IONS
TITLE=1881: Scan 40897 (rt=14320) [D:\L4N2-02.raw]
PEPMASS=935.11743 166848.81
CHARGE=3+
SCANS=40897
RAWSCANS=sn40897
RTINSECONDS=14319.982
595.01343	460.0711
636.77216	305.84145
680.81794	491.05016
688.58002	401.1751
727.69812	368.80503
752.83176	312.40739
826.66525	482.73225
878.99804	307.52963
897.61816	389.63547
899.40335	345.7437
909.12759	778.24253
923.18723	391.28936
951.9789	489.33283
1015.8277	395.19201
1049.2686	426.20789
1091.6005	444.78926
1139.0509	512.87493
1146.5314	428.9913
1166.4742	409.04001
1285.5721	369.96397
1639.4388	487.00386
END IONS

BEGIN IONS
TITLE=1882: Scan 40901 (rt=14320.6) [D:\L4N2-02.raw]
PEPMASS=914.51939 391809.41
CHARGE=3+
SCANS=40901
RAWSCANS=sn40901
RTINSECONDS=14320.553
517.79941	1843.7429
567.32532	945.96856
580.35643	689.55588
623.87551	1080.8005
636.39943	504.64093
709.39874	1599.2365
749.5356	481.94707
762.61589	384.60002
808.45387	442.46365
822.48893	1301.2705
824.92474	318.87789
847.43891	386.8846
878.50422	992.09133
882.75618	300.35306
923.53272	639.71182
957.95181	373.1542
977.57187	1157.2299
1016.6517	359.56402
1034.5919	1528.3733
1060.5995	638.24603
1071.5712	540.33966
1088.2395	486.74123
1097.9692	426.81568
1109.6021	2221.8103
1133.6654	1771.9323
1157.0448	486.81478
1218.9514	488.65411
1223.6981	380.06532
1244.4176	413.63317
1246.7519	777.07149
1360.837	756.50243
1382.7098	429.89463
END IONS

BEGIN IONS
TITLE=1883: Scan 40902 (rt=14320.8) [D:\L4N2-02.raw]
PEPMASS=1095.7778 90708.406
CHARGE=1+
SCANS=40902
RAWSCANS=sn40902
RTINSECONDS=14320.814
666.46362	380.0042
728.84357	434.75309
737.66714	391.37067
768.45683	318.77566
787.07931	314.49708
814.83166	434.91451
959.19593	320.08691
1211.0819	405.81562
1275.8414	405.92258
1334.3338	456.65453
1409.4109	443.99786
END IONS

BEGIN IONS
TITLE=1884: Scan 40905 (rt=14321.1) [D:\L4N2-02.raw]
PEPMASS=811.48236 188235.16
CHARGE=3+
SCANS=40905
RAWSCANS=sn40905
RTINSECONDS=14321.127
609.09069	392.47574
686.64038	492.43476
701.5403	339.47846
720.41203	327.0216
767.16557	468.6485
777.5746	384.90651
803.43813	354.96041
812.43009	387.77632
910.14831	516.77163
917.58617	436.13258
937.27623	346.44696
962.596	501.25829
977.51001	1133.7344
979.59692	433.09153
986.1226	410.0095
1003.6409	350.50798
1024.5551	371.59369
1062.8906	346.20488
1088.6076	413.07151
1108.3091	389.89121
1123.1989	392.13028
1137.0756	359.40351
1177.6337	347.12528
1251.4923	400.10146
1457.861	408.77647
1553.1001	400.25566
1666.8585	444.94428
END IONS

BEGIN IONS
TITLE=1885: Scan 40906 (rt=14321.4) [D:\L4N2-02.raw]
PEPMASS=1000.5583 368357.44
CHARGE=3+
SCANS=40906
RAWSCANS=sn40906
RTINSECONDS=14321.388
451.29441	841.17034
666.41193	517.88775
680.39421	981.39403
689.41383	525.28198
736.94476	1653.6628
788.48912	2232.2663
852.47421	706.16008
901.56765	5987.9879
923.50967	662.79532
993.51305	556.57441
999.29286	416.31328
1010.5435	493.00202
1090.0401	485.69605
1157.611	1173.7341
1212.716	540.94702
1281.1678	542.47753
1472.8572	1119.3788
END IONS

BEGIN IONS
TITLE=1886: Scan 40910 (rt=14322) [D:\L4N2-02.raw]
PEPMASS=803.27655 81473.406
CHARGE=2+
SCANS=40910
RAWSCANS=sn40910
RTINSECONDS=14321.97
546.81556	324.3673
556.15099	256.6242
653.12761	325.12275
828.57073	314.43424
875.49652	301.21926
896.66867	315.85871
957.5345	456.05935
974.12459	343.50001
994.79818	329.62175
1073.7621	1013.8181
1093.1763	433.07256
1142.6795	376.51188
1559.3343	444.03652
END IONS

BEGIN IONS
TITLE=1887: Scan 40912 (rt=14322.2) [D:\L4N2-02.raw]
PEPMASS=1020.8813 69264.063
CHARGE=1+
SCANS=40912
RAWSCANS=sn40912
RTINSECONDS=14322.156
549.03187	333.8133
592.97712	283.957
792.61651	295.6873
854.74073	306.91779
968.512	316.10022
984.36818	410.51462
1017.8512	545.81132
1071.1418	334.07359
1211.6049	458.6006
1289.8879	440.44131
1293.2356	377.84246
END IONS

BEGIN IONS
TITLE=1888: Scan 40913 (rt=14322.2) [D:\L4N2-02.raw]
PEPMASS=1036.4338 69870.781
CHARGE=2+
SCANS=40913
RAWSCANS=sn40913
RTINSECONDS=14322.23
889.4397	419.37686
933.82997	372.66744
1064.8622	346.33738
1204.1718	371.79896
1214.7606	371.95919
1229.1791	331.92709
1295.9105	338.84789
1376.269	458.25269
1385.008	453.13123
1481.7641	391.59789
1496.6487	474.35211
END IONS

BEGIN IONS
TITLE=1889: Scan 40917 (rt=14322.7) [D:\L4N2-02.raw]
PEPMASS=1176.5502 124471.38
CHARGE=3+
SCANS=40917
RAWSCANS=sn40917
RTINSECONDS=14322.671
669.39208	432.39932
713.00903	393.05025
735.31812	341.86437
741.78337	291.41554
795.47951	316.62339
822.82007	312.11634
843.60822	416.37973
888.14341	436.87049
1024.5338	378.64419
1214.8328	468.73357
1293.6995	406.33637
1310.4439	401.13668
1328.9434	413.26198
1361.6387	351.64164
1410.8964	323.55027
END IONS

BEGIN IONS
TITLE=1890: Scan 40921 (rt=14323.2) [D:\L4N2-02.raw]
PEPMASS=876.02648 81407.906
CHARGE=1+
SCANS=40921
RAWSCANS=sn40921
RTINSECONDS=14323.18
593.74432	253.40778
708.74108	286.59816
768.93502	301.50213
804.73647	388.46231
850.43547	385.49339
872.75984	408.37638
911.1573	358.05463
923.47662	343.26224
1009.6204	384.07363
1085.6886	479.60747
1188.6331	410.74796
1237.939	303.68852
END IONS

BEGIN IONS
TITLE=1891: Scan 40923 (rt=14323.4) [D:\L4N2-02.raw]
PEPMASS=1075.3036 110701.56
CHARGE=3+
SCANS=40923
RAWSCANS=sn40923
RTINSECONDS=14323.39
602.63313	292.98893
617.36927	308.65239
694.03638	346.01751
718.69268	340.06701
804.3197	557.75475
844.7434	306.67746
907.7778	320.37164
1035.9045	360.37774
1054.7336	375.57794
1104.873	358.80171
1116.5106	369.27938
1146.9335	427.77712
1242.6009	412.15768
1320.5207	348.15606
1478.9559	456.27882
END IONS

BEGIN IONS
TITLE=1892: Scan 40929 (rt=14324.2) [D:\L4N2-02.raw]
PEPMASS=1021.173 148218.03
CHARGE=1+
SCANS=40929
RAWSCANS=sn40929
RTINSECONDS=14324.159
641.85212	469.3488
681.27298	347.46923
685.97807	333.80104
738.97879	387.27105
762.32425	295.33337
796.89703	361.96967
817.02653	388.78647
834.76508	337.09474
878.32561	282.02503
912.19268	337.65253
936.74263	286.9013
982.31264	401.52137
998.58959	408.54264
1013.5523	355.20482
1033.6321	364.45942
1050.0883	442.54204
1090.9173	394.10816
1125.6897	403.17396
1139.8238	368.69348
1225.138	553.83887
1228.6295	479.73061
1362.7484	393.29941
1391.4677	360.46335
1423.5579	435.77173
1500.0943	438.46572
1629.7975	436.45737
END IONS

BEGIN IONS
TITLE=1893: Scan 40933 (rt=14324.7) [D:\L4N2-02.raw]
PEPMASS=1683.4638 183089.41
CHARGE=1+
SCANS=40933
RAWSCANS=sn40933
RTINSECONDS=14324.731
580.78663	338.75701
611.68191	370.07686
650.93025	330.99375
673.38538	301.79409
712.76124	318.59384
733.11742	337.26238
738.15349	373.49998
767.46787	276.0065
810.72825	460.08929
814.19583	424.07219
839.13847	359.08863
896.85505	337.41106
914.56889	418.6234
956.73439	338.3481
994.96089	425.18509
1047.6847	385.83065
1119.9721	351.60942
1298.3551	444.55153
1416.9643	357.74893
1583.161	479.33021
1604.1283	497.96048
1650.4313	457.28031
END IONS

BEGIN IONS
TITLE=1894: Scan 40937 (rt=14325.5) [D:\L4N2-02.raw]
PEPMASS=922.50909 261404.72
CHARGE=3+
SCANS=40937
RAWSCANS=sn40937
RTINSECONDS=14325.486
736.73849	384.59196
788.48551	1065.3354
790.20493	313.12424
846.96573	521.28742
864.40689	418.85947
901.56614	1914.6929
905.96454	423.69153
922.17507	3057.9101
922.51006	2782.1025
1114.8115	499.11243
1141.0698	464.5238
1154.5858	372.76171
1179.6308	396.76812
1255.8829	457.68954
1299.4816	449.79624
1304.2034	1303.7789
1309.2317	460.38198
END IONS

BEGIN IONS
TITLE=1895: Scan 40941 (rt=14326) [D:\L4N2-02.raw]
PEPMASS=973.42856 72692.344
CHARGE=1+
SCANS=40941
RAWSCANS=sn40941
RTINSECONDS=14326.041
666.96348	282.49889
725.67423	271.76323
848.55575	327.04366
1185.1169	399.41765
1239.9096	383.34684
1268.6935	398.44992
1291.9236	397.92596
1380.7454	353.29018
1399.687	395.78904
1417.0856	421.25722
1554.1514	520.93058
END IONS

BEGIN IONS
TITLE=1896: Scan 40946 (rt=14326.7) [D:\L4N2-02.raw]
PEPMASS=990.83373 73559.781
CHARGE=1+
SCANS=40946
RAWSCANS=sn40946
RTINSECONDS=14326.731
758.96659	330.19231
772.71226	297.21972
907.64405	295.91733
988.06291	334.59711
1012.8826	311.03777
1091.8955	442.12301
1133.3319	365.86473
1162.6206	445.87226
1318.8841	398.75463
1374.6771	379.89157
1404.3207	341.89777
1546.4713	483.0963
END IONS

BEGIN IONS
TITLE=1897: Scan 40947 (rt=14326.8) [D:\L4N2-02.raw]
PEPMASS=1258.7255 57211.313
CHARGE=1+
SCANS=40947
RAWSCANS=sn40947
RTINSECONDS=14326.808
678.84192	263.51677
748.69282	282.64889
823.1458	324.38961
831.59079	313.03151
904.7049	337.10876
1136.611	312.97207
1264.8742	321.86994
1418.6647	325.34877
1488.1243	437.45094
1549.9218	363.14894
END IONS

BEGIN IONS
TITLE=1898: Scan 40950 (rt=14327.1) [D:\L4N2-02.raw]
PEPMASS=911.27012 163339.81
CHARGE=1+
SCANS=40950
RAWSCANS=sn40950
RTINSECONDS=14327.139
608.98001	341.05423
648.67931	330.8246
695.15812	335.99731
751.57415	452.42647
839.91208	365.41205
865.17811	456.65762
875.45759	349.04408
910.36639	477.18708
918.03868	332.27037
943.10428	393.29748
948.50332	338.82975
983.70536	375.34592
1015.33	463.26043
1056.5068	418.85174
1072.9646	428.53048
1100.2572	474.98336
1114.2162	509.6862
1121.5639	888.92425
1125.7271	354.58313
1179.8571	590.51779
1489.7265	426.26952
1748.2283	606.32399
END IONS

BEGIN IONS
TITLE=1899: Scan 40953 (rt=14327.6) [D:\L4N2-02.raw]
PEPMASS=801.59201 102249.34
CHARGE=1+
SCANS=40953
RAWSCANS=sn40953
RTINSECONDS=14327.617
727.30298	330.3638
784.96449	397.24576
805.979	348.14624
863.49356	391.86832
900.49372	373.51022
943.37775	484.53818
947.82477	427.00979
975.25011	385.37958
1003.5757	455.24998
1027.5937	401.33753
1148.7464	425.79949
1474.4792	407.80306
1483.7784	369.3373
END IONS

BEGIN IONS
TITLE=1900: Scan 40954 (rt=14327.7) [D:\L4N2-02.raw]
PEPMASS=903.29995 80601.688
CHARGE=1+
SCANS=40954
RAWSCANS=sn40954
RTINSECONDS=14327.688
591.35001	490.1141
636.78177	291.36127
690.42245	494.137
789.47815	827.95132
815.18848	326.58972
902.58827	485.60437
945.09533	297.17816
979.15177	332.95101
1059.6194	329.15728
1120.5676	354.98742
END IONS

BEGIN IONS
TITLE=1901: Scan 40959 (rt=14328.4) [D:\L4N2-02.raw]
PEPMASS=1044.5658 136343.38
CHARGE=1+
SCANS=40959
RAWSCANS=sn40959
RTINSECONDS=14328.374
535.62276	277.63834
607.06814	342.65448
636.42117	312.68727
764.87962	441.46597
773.83173	383.17845
887.26558	275.73268
910.98064	293.63945
956.75715	487.20671
996.49575	401.81417
1016.6495	364.02327
1045.7239	397.66386
1067.9167	318.74426
1086.6085	331.47358
1148.1138	341.49976
1156.7496	434.19047
1166.8365	331.89063
1234.9794	423.43004
1251.7169	389.80923
1297.2684	358.79691
1443.4264	390.376
1453.588	457.76059
END IONS

BEGIN IONS
TITLE=1902: Scan 40963 (rt=14328.9) [D:\L4N2-02.raw]
PEPMASS=686.14184 767377.63
CHARGE=4+
SCANS=40963
RAWSCANS=sn40963
RTINSECONDS=14328.946
489.29582	1150.4221
517.80296	2295.4603
523.30955	700.89318
567.33548	778.29147
585.31337	2504.7916
603.31691	1183.9887
610.49663	364.22561
623.87751	784.92278
636.39637	1838.5037
649.28431	796.06001
667.29813	721.62528
693.40773	610.98591
709.40624	2477.1847
821.48914	1648.7182
878.50563	2168.7349
923.53575	685.25886
977.57598	496.42654
1034.5983	1198.2035
1091.5988	596.65848
1109.5999	1669.0689
END IONS

BEGIN IONS
TITLE=1903: Scan 40966 (rt=14329.4) [D:\L4N2-02.raw]
PEPMASS=1076.4308 83751.656
CHARGE=2+
SCANS=40966
RAWSCANS=sn40966
RTINSECONDS=14329.384
562.38757	373.31462
646.39836	282.85433
680.52912	306.02447
763.95357	295.27361
839.64166	359.23532
955.66873	310.6516
1022.0531	382.16131
1064.6453	357.14679
1106.1271	436.36473
1179.6362	319.5587
1514.2815	399.0352
1620.7073	491.86732
END IONS

BEGIN IONS
TITLE=1904: Scan 40969 (rt=14329.7) [D:\L4N2-02.raw]
PEPMASS=950.65917 108989.28
CHARGE=1+
SCANS=40969
RAWSCANS=sn40969
RTINSECONDS=14329.707
555.32436	367.46375
626.36552	346.58416
665.05427	262.5614
769.03084	433.87188
774.08991	385.86967
868.06499	340.48735
876.95841	376.55746
912.04728	416.39604
922.65339	463.70604
934.72466	419.3433
948.33703	412.69536
950.66428	345.87923
977.45791	370.58456
1004.5022	447.79962
1029.8565	434.31276
1107.7115	381.77583
1222.8242	530.4452
1289.8701	345.57579
END IONS

BEGIN IONS
TITLE=1905: Scan 40970 (rt=14330) [D:\L4N2-02.raw]
PEPMASS=1007.8849 245762.13
CHARGE=3+
SCANS=40970
RAWSCANS=sn40970
RTINSECONDS=14329.969
689.42406	390.4404
737.43819	393.59922
815.75169	370.69699
844.06252	504.60176
901.56935	595.34212
954.93856	346.75629
985.71298	350.17874
1007.8858	4013.7244
1008.2194	3368.1576
1045.7496	364.13155
1078.6622	504.18309
1164.6467	356.26424
1215.1962	459.90233
1412.5204	362.71259
1434.7632	1694.8599
1473.3997	538.78675
1618.8618	393.25152
END IONS

BEGIN IONS
TITLE=1906: Scan 40971 (rt=14330.1) [D:\L4N2-02.raw]
PEPMASS=798.67691 61944.531
CHARGE=1+
SCANS=40971
RAWSCANS=sn40971
RTINSECONDS=14330.07
688.65133	352.26612
759.77034	322.26526
765.20656	286.36351
791.95743	306.49778
796.46299	297.06003
843.22069	331.91532
872.99634	324.18172
932.16837	341.79898
1074.9541	401.65605
1135.9963	370.67983
1249.4271	334.94942
END IONS

BEGIN IONS
TITLE=1907: Scan 40975 (rt=14330.5) [D:\L4N2-02.raw]
PEPMASS=1348.3707 73588.563
CHARGE=3+
SCANS=40975
RAWSCANS=sn40975
RTINSECONDS=14330.518
555.43537	382.02585
669.29777	294.05666
712.50604	266.42679
764.59017	409.96625
783.80774	293.26361
845.60812	318.76082
911.52821	433.28777
977.53872	285.31407
1016.0639	404.55528
1260.3077	388.71454
END IONS

BEGIN IONS
TITLE=1908: Scan 40978 (rt=14331) [D:\L4N2-02.raw]
PEPMASS=782.17511 125398.44
CHARGE=3+
SCANS=40978
RAWSCANS=sn40978
RTINSECONDS=14330.998
613.70309	267.56083
664.20712	275.37924
711.4198	353.97083
717.1766	331.96617
755.83448	379.57008
822.30938	420.86084
828.3499	385.27988
901.40917	382.84451
936.21704	301.08486
1003.5617	341.43506
1022.0183	436.16411
1057.0331	417.47503
1162.1422	340.79921
1716.1044	459.36015
END IONS

BEGIN IONS
TITLE=1909: Scan 40982 (rt=14331.6) [D:\L4N2-02.raw]
PEPMASS=1264.4402 112039.75
CHARGE=3+
SCANS=40982
RAWSCANS=sn40982
RTINSECONDS=14331.572
558.22795	370.25632
606.46443	386.95154
615.9833	269.0902
677.82495	343.42007
719.00939	273.04871
767.58062	336.60874
874.83133	301.25815
893.79888	425.46709
899.79684	298.53336
979.2118	415.53684
986.17418	370.98484
994.35961	357.05832
1004.1639	384.00393
1029.3587	348.52306
1072.2768	337.73943
1119.1496	342.11494
1155.9627	360.17438
1244.6441	346.3896
1255.0127	400.33471
1264.9572	391.50099
1367.8495	417.5858
1437.7059	404.3722
1478.7835	491.43923
1486.6827	442.90468
1551.2356	468.73061
END IONS

BEGIN IONS
TITLE=1910: Scan 40983 (rt=14331.8) [D:\L4N2-02.raw]
PEPMASS=797.9024 120931.72
CHARGE=2+
SCANS=40983
RAWSCANS=sn40983
RTINSECONDS=14331.834
570.89685	259.94118
702.91842	295.26712
730.40172	326.81893
806.46396	355.15024
900.99673	412.16029
941.52255	334.73974
969.39211	378.55659
1014.047	563.32588
1020.9746	347.10534
1055.269	353.12237
1074.2882	520.66753
1074.9495	434.90323
1107.642	485.43824
1107.9759	497.3514
1136.0079	319.5673
END IONS

BEGIN IONS
TITLE=1911: Scan 40986 (rt=14332.1) [D:\L4N2-02.raw]
PEPMASS=993.21412 159939.31
CHARGE=1+
SCANS=40986
RAWSCANS=sn40986
RTINSECONDS=14332.125
689.4146	708.85396
788.48072	920.10933
835.6335	358.94397
901.5614	2978.174
928.21587	429.96039
943.19859	320.96652
955.17771	320.01655
989.02438	378.99175
994.98866	309.35267
1045.5108	368.35843
1070.4276	377.28009
1092.3138	373.77136
1151.5175	521.96215
1185.1133	583.57514
1497.1933	391.77118
END IONS

BEGIN IONS
TITLE=1912: Scan 40988 (rt=14332.4) [D:\L4N2-02.raw]
PEPMASS=929.03018 168097.09
CHARGE=1+
SCANS=40988
RAWSCANS=sn40988
RTINSECONDS=14332.377
580.54339	301.99334
705.10644	390.19477
764.06734	352.27944
770.9493	346.3318
795.58306	344.16731
813.315	281.94029
835.712	311.6349
893.67172	357.61389
900.84038	355.14343
903.67519	336.48968
920.54758	294.09778
927.66098	2078.1707
951.87096	341.67832
990.05008	547.13794
1017.6055	352.23969
1059.7068	404.67719
1066.9642	412.31677
1098.3006	459.46592
1107.65	505.88327
1219.4125	423.55097
1273.5589	484.87779
1289.446	381.1391
END IONS

BEGIN IONS
TITLE=1913: Scan 40990 (rt=14332.7) [D:\L4N2-02.raw]
PEPMASS=720.48345 98697.094
CHARGE=1+
SCANS=40990
RAWSCANS=sn40990
RTINSECONDS=14332.739
563.77367	293.87389
663.45201	308.34894
720.4076	763.96821
811.29822	332.25315
825.12991	280.25917
858.81125	331.90616
893.38881	314.99688
961.51926	364.00419
1068.0618	327.70085
1144.6514	274.25465
END IONS

BEGIN IONS
TITLE=1914: Scan 40995 (rt=14333.4) [D:\L4N2-02.raw]
PEPMASS=831.492 114491.94
CHARGE=3+
SCANS=40995
RAWSCANS=sn40995
RTINSECONDS=14333.355
613.76711	326.15219
623.91566	279.8516
675.81215	285.96852
831.87118	369.4394
871.74689	392.62981
909.6073	397.0183
923.07139	338.88656
934.25757	324.52509
1015.5934	470.83715
1034.7205	436.48363
1042.9892	343.00173
1055.2603	469.82447
1126.1542	479.5271
1218.7948	376.99144
END IONS

BEGIN IONS
TITLE=1915: Scan 40996 (rt=14333.5) [D:\L4N2-02.raw]
PEPMASS=840.44598 167164.81
CHARGE=3+
SCANS=40996
RAWSCANS=sn40996
RTINSECONDS=14333.458
620.72049	341.07871
641.32558	281.70424
778.37202	915.72175
791.7059	349.00979
849.41418	557.17091
853.1874	334.10032
867.89967	345.04466
948.47897	333.6788
964.96755	398.11577
976.4909	426.50152
981.4945	367.60512
1058.0943	362.5058
1166.5948	846.47645
1190.335	544.63584
1295.6365	402.99804
1557.453	426.99373
END IONS

BEGIN IONS
TITLE=1916: Scan 41001 (rt=14333.9) [D:\L4N2-02.raw]
PEPMASS=1097.7894 119555.13
CHARGE=3+
SCANS=41001
RAWSCANS=sn41001
RTINSECONDS=14333.949
560.53307	298.26182
605.75557	352.48809
610.69858	350.97075
626.91996	329.85239
670.65366	380.12629
726.58261	381.37663
775.25461	329.84556
926.86903	379.73996
959.3286	347.82073
1011.6779	330.35821
1058.0763	305.22767
1080.0763	427.43921
1105.2492	329.3274
1143.2584	457.64758
1190.7967	403.91004
1262.7594	363.75509
1469.8567	422.34574
END IONS

BEGIN IONS
TITLE=1917: Scan 41003 (rt=14334.3) [D:\L4N2-02.raw]
PEPMASS=859.94849 88538.875
CHARGE=2+
SCANS=41003
RAWSCANS=sn41003
RTINSECONDS=14334.311
731.12209	385.33186
774.33713	339.50266
846.00494	330.23979
899.56188	331.03683
960.23786	440.14447
1023.2654	335.21667
1074.6299	406.85209
1089.7507	310.96738
1119.6407	332.47777
1161.5616	579.08197
1205.8812	413.64075
1318.1852	344.79705
END IONS

BEGIN IONS
TITLE=1918: Scan 41006 (rt=14334.6) [D:\L4N2-02.raw]
PEPMASS=760.27371 171164.38
CHARGE=2+
SCANS=41006
RAWSCANS=sn41006
RTINSECONDS=14334.639
595.12408	384.6309
627.13727	313.84531
697.41235	465.8932
739.03944	340.39176
765.64607	321.27919
790.64458	408.30182
805.60481	383.02966
824.42701	291.80816
874.92554	427.94044
909.90634	359.09968
924.30105	388.44657
1033.355	423.99068
1178.9774	412.93186
1500.7093	373.61278
END IONS

BEGIN IONS
TITLE=1919: Scan 41010 (rt=14335.2) [D:\L4N2-02.raw]
PEPMASS=1038.7529 131876.56
CHARGE=1+
SCANS=41010
RAWSCANS=sn41010
RTINSECONDS=14335.211
617.02837	369.58891
623.36998	307.38992
656.81148	368.6765
721.55493	303.73504
781.72602	361.84855
844.43384	330.68373
862.2664	287.83977
909.78527	413.32705
955.03621	490.46973
968.71755	386.50466
1009.8134	413.76442
1039.1181	342.34337
1148.2797	477.44127
1176.7663	358.22419
1199.0663	452.88656
1215.3078	528.03616
1224.644	385.1651
1268.2337	409.59443
1281.6203	435.40612
1304.3494	370.5826
END IONS

BEGIN IONS
TITLE=1920: Scan 41015 (rt=14335.9) [D:\L4N2-02.raw]
PEPMASS=803.32412 125953.56
CHARGE=1+
SCANS=41015
RAWSCANS=sn41015
RTINSECONDS=14335.908
568.73355	373.01618
637.80486	298.84095
669.27129	417.3145
683.98746	332.82865
721.90067	315.8325
737.16354	305.61278
826.08906	332.42956
830.56971	315.7621
870.26451	442.85712
870.51437	356.21279
965.54886	537.58487
980.96909	365.19529
1001.2481	369.58748
1067.7259	458.84858
1107.5018	480.53881
1287.6385	396.92726
1743.992	501.32551
END IONS

BEGIN IONS
TITLE=1921: Scan 41025 (rt=14337.3) [D:\L4N2-02.raw]
PEPMASS=1329.9667 97242.375
CHARGE=1+
SCANS=41025
RAWSCANS=sn41025
RTINSECONDS=14337.251
595.01531	405.05228
698.42184	307.43983
722.97361	340.78677
763.78654	352.11837
800.78302	365.90655
821.89959	345.01133
912.64244	328.24016
989.64846	401.61262
1021.6459	985.37687
1032.5171	357.83757
1215.7342	473.3637
1288.8022	390.00811
1518.4625	461.78209
1537.3773	397.66915
1603.1377	374.61015
1643.8298	426.82209
END IONS

BEGIN IONS
TITLE=1922: Scan 41027 (rt=14337.6) [D:\L4N2-02.raw]
PEPMASS=815.89934 108453.09
CHARGE=1+
SCANS=41027
RAWSCANS=sn41027
RTINSECONDS=14337.614
614.29026	323.9869
624.31413	274.24092
660.86534	269.24034
762.84366	463.36925
865.61503	338.89613
896.30506	347.7378
924.05601	318.34777
1098.9975	314.27427
1107.6405	360.20326
1121.8001	284.05627
END IONS

BEGIN IONS
TITLE=1923: Scan 41030 (rt=14337.9) [D:\L4N2-02.raw]
PEPMASS=882.83384 169216.56
CHARGE=1+
SCANS=41030
RAWSCANS=sn41030
RTINSECONDS=14337.905
549.4523	330.70458
637.93659	439.41655
659.95983	343.66801
731.41561	340.51762
770.16817	379.62895
784.5899	326.06434
808.23877	429.68597
819.63012	327.35926
855.69486	412.51495
866.78297	324.11758
908.10754	372.56504
912.3329	369.86468
969.65677	826.8568
984.82978	328.94822
1052.7179	312.64255
1107.0254	324.24737
1124.6678	382.17375
1130.6382	366.74331
1164.1514	392.87215
1178.6005	568.00775
1196.3799	367.08906
1373.6641	388.15462
1721.4048	598.06433
END IONS

BEGIN IONS
TITLE=1924: Scan 41032 (rt=14338.3) [D:\L4N2-02.raw]
PEPMASS=837.03517 89917.281
CHARGE=1+
SCANS=41032
RAWSCANS=sn41032
RTINSECONDS=14338.266
606.36468	288.91634
768.01763	350.08665
791.43162	305.26559
801.4214	305.63344
839.8138	408.94325
876.99748	329.55667
969.93291	395.51142
984.9747	400.95332
1029.7025	340.01973
1095.592	345.81887
1198.1959	341.53707
1216.5622	345.12633
1221.8137	300.27402
1319.3245	375.73184
END IONS

BEGIN IONS
TITLE=1925: Scan 41035 (rt=14338.6) [D:\L4N2-02.raw]
PEPMASS=745.78073 162264.47
CHARGE=1+
SCANS=41035
RAWSCANS=sn41035
RTINSECONDS=14338.594
608.74266	486.6598
612.3288	259.49329
642.15996	308.04987
672.6445	378.39404
683.69509	296.88813
716.33704	453.06076
723.80252	354.93867
745.39872	718.27973
814.97	584.82775
839.7734	350.58234
856.49017	337.81884
888.77491	387.55424
1011.6484	416.8148
1039.925	436.47776
1083.8823	410.18753
1131.3643	372.02147
1244.6355	436.68298
1338.5349	444.85685
END IONS

BEGIN IONS
TITLE=1926: Scan 41040 (rt=14339.2) [D:\L4N2-02.raw]
PEPMASS=1293.7137 95639.156
CHARGE=1+
SCANS=41040
RAWSCANS=sn41040
RTINSECONDS=14339.245
628.54355	344.15282
703.32359	285.34614
729.74704	276.43242
760.16102	290.37753
862.52308	355.94301
956.81782	394.58965
1018.177	321.17044
1062.3911	418.11308
1070.1352	307.41001
1111.5443	500.36644
1227.8279	391.43216
1244.9876	408.23883
1285.7694	404.52353
1326.7655	531.84014
1647.2878	706.58654
END IONS

BEGIN IONS
TITLE=1927: Scan 41042 (rt=14339.6) [D:\L4N2-02.raw]
PEPMASS=950.07803 70543.469
CHARGE=1+
SCANS=41042
RAWSCANS=sn41042
RTINSECONDS=14339.608
666.27687	357.417
772.06027	299.77658
849.2329	424.43937
893.36983	406.43091
945.88341	349.89984
1036.5448	412.75136
1048.3673	363.36379
1087.3451	363.71744
1088.0356	365.46584
1112.4038	309.92598
1381.1691	409.13759
1409.931	421.40403
1744.1954	483.08147
END IONS

BEGIN IONS
TITLE=1928: Scan 41044 (rt=14339.8) [D:\L4N2-02.raw]
PEPMASS=1019.6011 76380.25
CHARGE=1+
SCANS=41044
RAWSCANS=sn41044
RTINSECONDS=14339.794
604.25528	246.01047
688.42389	268.74877
897.51316	306.66336
918.48713	281.62801
992.08106	414.52869
1010.0173	315.1204
1050.5088	331.66619
1105.0903	427.64699
1121.7334	461.1376
1129.6707	409.94862
1135.602	317.37997
1171.4433	399.31759
1374.6825	377.6667
1397.3731	356.25212
1451.0186	370.70266
1530.4208	411.93882
END IONS

BEGIN IONS
TITLE=1929: Scan 41050 (rt=14340.6) [D:\L4N2-02.raw]
PEPMASS=1205.496 119395.81
CHARGE=3+
SCANS=41050
RAWSCANS=sn41050
RTINSECONDS=14340.597
533.43324	331.61341
542.5218	308.96798
589.3522	330.38999
652.11286	302.03762
675.32266	281.31182
711.61757	329.47621
736.91631	351.02903
750.14126	329.89416
890.90345	430.09082
941.68544	318.74289
968.49826	313.18348
1031.5811	340.98774
1071.4009	374.35517
1086.9657	337.3229
1110.5752	395.04345
1175.2542	375.18756
1208.6126	397.04688
1353.1305	412.65814
1445.776	475.06605
1647.2372	438.29398
END IONS

BEGIN IONS
TITLE=1930: Scan 41051 (rt=14340.9) [D:\L4N2-02.raw]
PEPMASS=938.8995 77822.781
CHARGE=1+
SCANS=41051
RAWSCANS=sn41051
RTINSECONDS=14340.858
701.88702	396.49603
707.36168	285.9602
832.39964	276.17034
899.51258	292.17971
937.1442	409.47437
951.44201	274.25208
996.743	496.58655
1116.5162	461.08896
1207.1296	403.76434
1225.9503	311.11366
1276.6174	335.74476
1314.7195	331.14522
1357.9605	400.10211
END IONS

BEGIN IONS
TITLE=1931: Scan 41052 (rt=14341) [D:\L4N2-02.raw]
PEPMASS=1140.5215 72028
CHARGE=2+
SCANS=41052
RAWSCANS=sn41052
RTINSECONDS=14340.956
618.88665	266.13375
721.71905	271.06294
847.68601	333.55424
980.27029	315.62068
1229.8274	411.66773
1237.1646	343.35909
1249.3775	359.71944
1256.4113	334.31219
1268.6662	359.16675
1344.5196	373.65045
1349.8306	389.2578
1449.8654	456.03745
1539.266	479.67537
1656.348	405.58183
END IONS

BEGIN IONS
TITLE=1932: Scan 41054 (rt=14341.2) [D:\L4N2-02.raw]
PEPMASS=1706.8901 83860.063
CHARGE=3+
SCANS=41054
RAWSCANS=sn41054
RTINSECONDS=14341.167
637.67766	317.127
669.63767	311.66811
809.59953	374.83708
914.46208	487.03024
967.10388	347.64587
1026.2092	378.66728
1141.1549	357.66444
1179.5919	338.8658
1288.2361	348.38435
1528.763	516.41341
1552.3128	566.27263
END IONS

BEGIN IONS
TITLE=1933: Scan 41056 (rt=14341.6) [D:\L4N2-02.raw]
PEPMASS=1135.9272 108454.5
CHARGE=3+
SCANS=41056
RAWSCANS=sn41056
RTINSECONDS=14341.57
555.99768	312.7734
563.10837	261.43812
649.48808	361.27945
669.40408	366.45024
695.05628	336.81569
709.67342	294.91248
763.19804	311.53924
786.95766	282.59714
808.5132	302.47886
844.37013	443.36102
926.55577	376.4954
938.59082	323.74486
961.99313	341.70638
979.6369	382.6575
1010.9889	391.1586
1059.4014	385.10965
1108.4601	351.78478
1126.3728	318.35912
1169.6174	411.13404
1204.3732	342.22821
1217.8107	339.74822
END IONS

BEGIN IONS
TITLE=1934: Scan 41058 (rt=14341.9) [D:\L4N2-02.raw]
PEPMASS=932.52881 70470.719
CHARGE=2+
SCANS=41058
RAWSCANS=sn41058
RTINSECONDS=14341.935
594.77497	351.33054
631.35442	266.43952
875.61859	319.38947
898.30015	370.79221
956.19945	441.77291
1016.3449	390.08685
1070.74	366.71848
1108.6688	398.93628
1204.0174	369.70375
1248.1957	410.41435
1370.6752	404.73404
1729.7363	440.90705
END IONS

BEGIN IONS
TITLE=1935: Scan 41059 (rt=14342.1) [D:\L4N2-02.raw]
PEPMASS=994.53458 75101.406
CHARGE=1+
SCANS=41059
RAWSCANS=sn41059
RTINSECONDS=14342.052
574.24236	239.84541
666.3517	302.24725
689.19487	284.50724
751.30623	308.74778
806.10395	310.66753
901.56482	474.30961
976.79099	419.11153
980.73357	319.49404
1129.627	468.30722
1240.3438	419.35163
1270.1282	383.57283
END IONS

BEGIN IONS
TITLE=1936: Scan 41063 (rt=14342.5) [D:\L4N2-02.raw]
PEPMASS=1006.8374 120124.5
CHARGE=2+
SCANS=41063
RAWSCANS=sn41063
RTINSECONDS=14342.489
594.89733	366.09323
669.25734	339.42312
680.92045	313.27078
713.64193	350.26959
739.12435	406.18322
778.54817	418.8576
837.64407	369.95518
903.52197	348.30437
914.83684	290.92656
961.25422	420.69484
973.68408	361.90604
1006.0351	299.90453
1175.1006	398.42025
1199.5033	466.04928
1204.3407	379.96627
1387.2296	551.90977
1387.9279	414.34029
1724.1055	477.38571
END IONS

BEGIN IONS
TITLE=1937: Scan 41064 (rt=14342.7) [D:\L4N2-02.raw]
PEPMASS=1112.1912 63862.844
CHARGE=2+
SCANS=41064
RAWSCANS=sn41064
RTINSECONDS=14342.75
585.51192	273.48595
823.94074	308.06682
891.57439	324.87091
1034.2843	389.94465
1273.0018	486.53422
1281.3483	404.17258
1356.7756	354.33692
1482.3682	425.35867
1512.079	451.83004
1645.6932	436.81751
END IONS

BEGIN IONS
TITLE=1938: Scan 41068 (rt=14343.2) [D:\L4N2-02.raw]
PEPMASS=857.71218 114441.84
CHARGE=1+
SCANS=41068
RAWSCANS=sn41068
RTINSECONDS=14343.181
548.88601	361.5608
650.98826	453.56757
691.51082	277.75087
724.67113	379.61486
833.50657	327.44595
888.27767	367.20208
929.2195	345.37796
945.77487	410.30899
960.58058	370.07633
977.35874	378.41007
994.96632	577.31269
1068.293	488.2035
1085.5482	457.75102
1088.1052	363.47562
1102.3145	446.1812
1169.209	419.11713
1268.1795	415.31634
1310.6735	359.66031
END IONS

BEGIN IONS
TITLE=1939: Scan 41072 (rt=14343.7) [D:\L4N2-02.raw]
PEPMASS=895.56744 89913.031
CHARGE=1+
SCANS=41072
RAWSCANS=sn41072
RTINSECONDS=14343.729
616.28557	302.51613
690.38893	291.42789
785.32018	289.77887
820.48388	400.55031
870.46289	307.16908
926.61749	420.18015
975.94607	291.86953
1015.2356	375.19755
1046.9113	416.8964
1122.1382	394.73577
1262.3389	350.55499
1465.0822	474.05646
END IONS

BEGIN IONS
TITLE=1940: Scan 41073 (rt=14343.8) [D:\L4N2-02.raw]
PEPMASS=909.79553 82633.375
CHARGE=2+
SCANS=41073
RAWSCANS=sn41073
RTINSECONDS=14343.801
534.13637	249.57236
879.02297	295.16073
901.26514	361.37727
909.46041	386.2609
945.30072	437.90572
1027.8092	309.38978
1038.5525	393.28801
1133.6107	337.22159
1511.9143	398.27503
1627.1161	463.07657
END IONS

BEGIN IONS
TITLE=1941: Scan 41076 (rt=14344.1) [D:\L4N2-02.raw]
PEPMASS=1047.5167 206081.19
CHARGE=1+
SCANS=41076
RAWSCANS=sn41076
RTINSECONDS=14344.09
621.00699	309.86569
637.71176	344.09964
658.35891	366.60327
672.41231	302.47276
720.84565	307.5371
762.14804	423.4427
779.52401	317.07651
812.46964	356.71486
828.35076	352.08883
893.52399	376.26912
925.52057	324.38656
930.52314	311.83176
952.73195	362.91483
994.07614	427.03279
1037.0792	422.21624
1045.8163	333.2908
1057.6614	336.25206
1088.4294	358.94484
1121.0646	467.35567
1125.3427	606.42607
1137.4834	440.02556
1169.5742	433.53582
1189.8525	365.31623
1204.4263	451.70169
1287.9207	616.15609
1308.9537	475.99723
1326.9073	351.46108
1366.9724	403.67304
1386.1964	432.19025
1413.5739	526.88547
1596.2679	545.4203
1663.2089	507.89932
END IONS

BEGIN IONS
TITLE=1942: Scan 41079 (rt=14344.6) [D:\L4N2-02.raw]
PEPMASS=791.11733 116162.78
CHARGE=1+
SCANS=41079
RAWSCANS=sn41079
RTINSECONDS=14344.564
507.39816	364.45222
617.14594	432.64463
624.25827	294.8617
664.4782	314.98313
713.6015	308.01521
756.36211	367.97656
818.5234	364.25678
825.5947	333.36422
874.85469	445.34327
922.30653	461.64873
928.32005	352.43228
1047.992	461.07327
1083.1772	417.99219
1212.6236	431.75622
1415.5143	340.83802
END IONS

BEGIN IONS
TITLE=1943: Scan 41080 (rt=14344.8) [D:\L4N2-02.raw]
PEPMASS=1126.4211 63450.469
CHARGE=3+
SCANS=41080
RAWSCANS=sn41080
RTINSECONDS=14344.825
577.16009	293.99599
1003.013	328.22235
1031.6004	387.61577
1073.5472	383.56622
1130.5155	384.15099
1151.9824	314.17239
1202.5898	394.77653
1254.922	343.74197
1298.1154	340.13325
1532.6031	379.05683
END IONS

BEGIN IONS
TITLE=1944: Scan 41085 (rt=14345.3) [D:\L4N2-02.raw]
PEPMASS=769.32744 200491.31
CHARGE=1+
SCANS=41085
RAWSCANS=sn41085
RTINSECONDS=14345.283
600.79173	371.13148
609.01341	291.91167
614.3538	283.94592
730.42223	487.18887
760.42895	561.43286
770.95388	922.84093
816.78222	748.70848
851.24199	417.07256
872.76352	430.82278
877.25154	364.0337
896.02181	342.7712
909.71201	376.32237
915.47005	334.38749
943.33644	449.89305
1025.2868	409.54405
1074.6242	997.69187
1107.9739	480.86943
1108.6207	379.73201
1289.2246	371.69299
1533.4732	486.38816
1634.2523	482.11571
1708.3883	499.81298
END IONS

BEGIN IONS
TITLE=1945: Scan 41088 (rt=14345.8) [D:\L4N2-02.raw]
PEPMASS=872.77016 108683.38
CHARGE=1+
SCANS=41088
RAWSCANS=sn41088
RTINSECONDS=14345.756
581.14715	320.65312
620.87232	323.37701
662.99616	347.41012
744.28493	329.32747
811.92095	439.38555
861.44243	440.08524
872.50645	472.90774
905.25656	322.42865
961.06984	325.0055
1000.6517	425.93763
1024.8056	339.05528
1174.692	455.63724
1219.3893	398.40747
1475.2836	527.72578
1486.9198	371.15598
END IONS

BEGIN IONS
TITLE=1946: Scan 41089 (rt=14346) [D:\L4N2-02.raw]
PEPMASS=934.55933 77168.75
CHARGE=3+
SCANS=41089
RAWSCANS=sn41089
RTINSECONDS=14346.02
681.87103	281.04997
707.42264	368.51794
767.42839	305.63276
812.18174	331.97338
862.21413	318.69583
924.32105	425.16211
983.31962	454.76235
1063.8947	439.0984
1107.9542	348.34982
1135.1655	668.00282
1136.5885	334.4825
1140.9992	327.86404
1216.0502	373.90359
1257.4789	306.75706
END IONS

BEGIN IONS
TITLE=1947: Scan 41091 (rt=14346.2) [D:\L4N2-02.raw]
PEPMASS=956.79453 78320.219
CHARGE=1+
SCANS=41091
RAWSCANS=sn41091
RTINSECONDS=14346.196
636.88667	277.66285
701.09409	482.3818
962.09504	342.21005
1002.2385	311.53369
1040.485	356.61028
1082.0528	373.74032
1170.1893	410.87226
1175.5868	451.24253
1228.3163	342.05919
1286.2413	356.91746
1313.5702	291.75399
END IONS

BEGIN IONS
TITLE=1948: Scan 41093 (rt=14346.4) [D:\L4N2-02.raw]
PEPMASS=1149.4747 58574.719
CHARGE=2+
SCANS=41093
RAWSCANS=sn41093
RTINSECONDS=14346.42
583.3081	331.05731
703.10118	286.64329
904.89388	302.15278
1080.3219	400.48675
1129.3679	636.72706
1174.7714	363.41188
1194.204	354.33573
1345.7348	346.57382
1492.9645	436.23988
1543.7438	398.18463
END IONS

BEGIN IONS
TITLE=1949: Scan 41095 (rt=14346.6) [D:\L4N2-02.raw]
PEPMASS=1060.1171 116367.13
CHARGE=3+
SCANS=41095
RAWSCANS=sn41095
RTINSECONDS=14346.631
538.30697	336.01641
616.81058	328.17331
640.74695	328.46912
669.26433	335.2977
701.80702	356.90975
704.06091	322.71387
768.42802	395.22354
782.44849	318.23036
844.18125	357.07751
886.23854	364.52126
952.50258	340.0025
1010.5191	486.74503
1022.5315	363.78811
1053.9057	415.95034
1135.0333	397.80981
1144.3652	345.81141
1148.1779	327.8296
1158.0904	388.3835
1217.1807	450.4768
1237.5302	342.91307
1250.0578	491.45792
1620.7477	587.99782
1636.875	523.96963
END IONS

BEGIN IONS
TITLE=1950: Scan 41098 (rt=14347.1) [D:\L4N2-02.raw]
PEPMASS=1626.0426 79361.563
CHARGE=3+
SCANS=41098
RAWSCANS=sn41098
RTINSECONDS=14347.104
675.97824	329.61598
717.31744	261.71091
809.86636	331.27904
864.9115	425.17569
872.29865	322.21855
901.66104	332.77386
965.19294	337.74169
982.39409	357.13154
1061.9318	384.36511
1153.0301	346.28917
1733.3363	578.47618
END IONS

BEGIN IONS
TITLE=1951: Scan 41101 (rt=14347.6) [D:\L4N2-02.raw]
PEPMASS=905.84113 151427.25
CHARGE=1+
SCANS=41101
RAWSCANS=sn41101
RTINSECONDS=14347.585
620.04664	435.80479
637.02928	396.83207
693.55927	328.52908
699.04817	277.81706
753.1963	357.80325
797.04302	344.9222
815.72168	344.32486
845.95344	443.99548
872.85259	441.95574
905.67374	652.23128
928.70355	425.0949
934.41852	343.98242
970.92303	839.97506
981.68957	377.3944
999.32643	449.7266
1014.3955	362.84713
1040.4271	344.47185
1189.5405	362.17609
1281.2695	390.75182
1315.8409	435.74329
END IONS

BEGIN IONS
TITLE=1952: Scan 41104 (rt=14348) [D:\L4N2-02.raw]
PEPMASS=1118.4835 81708.094
CHARGE=2+
SCANS=41104
RAWSCANS=sn41104
RTINSECONDS=14348.025
542.43412	283.11559
648.11947	310.71795
781.92414	275.26675
917.39991	353.48309
930.80203	301.94281
1006.0811	315.17739
1040.4288	448.16341
1076.3175	340.30808
1106.5346	639.43007
1118.3426	344.37508
1413.7436	522.2814
1545.0767	426.33456
1556.1018	423.24205
1736.4812	635.84198
END IONS

BEGIN IONS
TITLE=1953: Scan 41106 (rt=14348.3) [D:\L4N2-02.raw]
PEPMASS=1518.6969 125287.13
CHARGE=3+
SCANS=41106
RAWSCANS=sn41106
RTINSECONDS=14348.277
595.01919	437.56168
617.2485	263.13563
637.49393	352.47237
654.7913	334.89838
661.75544	356.89035
700.80896	356.98908
721.73412	280.4228
770.24044	432.20892
790.09814	282.92088
815.18226	335.85071
862.57024	308.3383
879.27905	281.3854
916.39474	353.88544
963.55187	529.20229
1012.0357	343.31281
1094.6516	392.97113
1147.8489	543.81651
1508.0768	415.83891
END IONS

BEGIN IONS
TITLE=1954: Scan 41109 (rt=14348.7) [D:\L4N2-02.raw]
PEPMASS=850.15131 93340.188
CHARGE=2+
SCANS=41109
RAWSCANS=sn41109
RTINSECONDS=14348.714
535.76371	347.52332
569.51436	268.87016
651.96672	315.52287
714.94984	300.4912
796.46341	317.04353
825.92724	369.94853
833.43729	386.75096
1023.264	332.43609
1073.4943	346.57914
1154.6898	369.47199
1164.2834	455.67207
1403.6969	361.80135
1672.8616	443.97514
END IONS

BEGIN IONS
TITLE=1955: Scan 41113 (rt=14349.1) [D:\L4N2-02.raw]
PEPMASS=1218.7997 106448.38
CHARGE=2+
SCANS=41113
RAWSCANS=sn41113
RTINSECONDS=14349.077
595.63235	504.11475
685.08839	331.32904
692.05677	321.39899
775.05919	290.44487
796.90455	358.83856
859.59679	441.64484
873.45975	376.11194
906.33909	301.54493
986.61661	384.52935
996.2176	407.65692
1006.7494	406.99914
1010.1743	370.95353
1093.1866	372.51154
1428.4113	500.91853
END IONS

BEGIN IONS
TITLE=1956: Scan 41116 (rt=14349.6) [D:\L4N2-02.raw]
PEPMASS=904.65961 118136.13
CHARGE=3+
SCANS=41116
RAWSCANS=sn41116
RTINSECONDS=14349.551
592.59786	312.80971
655.7187	465.09942
762.04983	363.53344
783.15479	482.80949
814.34055	314.77301
854.62576	299.62533
887.0087	430.40642
905.68061	534.57735
929.21373	429.79164
968.74709	443.63293
984.30009	403.96499
1013.2813	476.87677
1022.0114	442.55343
1041.6107	506.92163
1047.1204	398.9167
1056.3166	431.93169
1693.8833	478.2358
END IONS

BEGIN IONS
TITLE=1957: Scan 41120 (rt=14350.2) [D:\L4N2-02.raw]
PEPMASS=1284.7434 92442.563
CHARGE=5+
SCANS=41120
RAWSCANS=sn41120
RTINSECONDS=14350.212
634.88177	332.52599
669.09127	345.77236
693.53043	303.26003
753.49115	378.18414
789.06871	309.3572
853.28411	354.78988
883.36639	328.45922
912.448	383.94659
952.18662	311.96058
1066.9261	324.07969
1438.2286	413.66587
END IONS

BEGIN IONS
TITLE=1958: Scan 41121 (rt=14350.5) [D:\L4N2-02.raw]
PEPMASS=885.09447 104406
CHARGE=1+
SCANS=41121
RAWSCANS=sn41121
RTINSECONDS=14350.473
604.78994	259.21241
659.68738	396.84195
771.33422	314.90108
837.40466	345.02541
886.12452	361.62646
923.5477	347.36744
937.55028	530.99895
944.4939	362.90085
1014.8339	361.44887
1053.1945	793.15957
1079.3419	378.59555
1087.1198	353.08162
1133.9825	306.94364
1228.6597	377.09957
1265.5093	502.48704
1272.6187	366.73713
END IONS

BEGIN IONS
TITLE=1959: Scan 41126 (rt=14351.1) [D:\L4N2-02.raw]
PEPMASS=820.01103 100950.38
CHARGE=1+
SCANS=41126
RAWSCANS=sn41126
RTINSECONDS=14351.08
584.5978	258.66009
627.45181	267.40953
751.78076	380.29671
778.46911	326.76655
827.49116	311.75505
845.77462	405.72626
869.98268	377.61013
903.8147	359.1625
985.58087	366.79126
996.21868	374.39455
1092.1672	282.55276
END IONS

BEGIN IONS
TITLE=1960: Scan 41129 (rt=14351.4) [D:\L4N2-02.raw]
PEPMASS=1372.7135 114153.75
CHARGE=3+
SCANS=41129
RAWSCANS=sn41129
RTINSECONDS=14351.362
535.31421	347.70923
582.69142	308.61034
642.44976	320.79792
672.64814	460.68489
742.80028	276.66146
799.34843	436.30869
850.19299	360.96596
907.56362	352.4289
935.88122	462.4033
937.66583	283.96897
957.90333	387.11562
1023.752	391.53997
1080.858	368.48684
1211.8194	416.90308
1339.5923	490.93777
1478.1535	437.93205
1602.252	444.9802
END IONS

BEGIN IONS
TITLE=1961: Scan 41135 (rt=14352.2) [D:\L4N2-02.raw]
PEPMASS=882.8172 192629.59
CHARGE=3+
SCANS=41135
RAWSCANS=sn41135
RTINSECONDS=14352.172
527.58438	328.47046
582.79067	276.2915
697.1581	340.74279
711.4038	307.96424
761.92234	297.65396
776.73661	295.95415
846.46529	410.70151
881.75326	321.02642
902.71467	347.10289
907.6251	346.16928
924.47465	344.49224
934.28777	560.73968
936.89091	360.84428
980.83105	912.59146
1015.8093	412.0978
1061.6305	487.71687
1067.3486	466.38704
1074.0612	406.54591
1148.0874	369.66138
1193.844	456.38505
1396.0766	380.93395
1401.7243	388.40778
END IONS

BEGIN IONS
TITLE=1962: Scan 41141 (rt=14352.9) [D:\L4N2-02.raw]
PEPMASS=1391.1349 139082.31
CHARGE=3+
SCANS=41141
RAWSCANS=sn41141
RTINSECONDS=14352.942
573.84901	337.89364
651.74614	364.81292
669.27605	310.42183
702.96224	423.15672
718.41681	287.0078
769.17046	332.02223
806.62786	429.54848
811.4258	422.977
860.81309	435.16363
863.80042	332.5111
900.48902	288.76813
1023.5023	352.22345
1036.1413	304.01459
1089.7464	282.7828
1200.3567	371.64922
1228.174	338.81191
1271.7137	1512.3387
1321.9849	404.67344
1380.2796	467.67533
1572.4998	432.4517
END IONS

BEGIN IONS
TITLE=1963: Scan 41147 (rt=14353.7) [D:\L4N2-02.raw]
PEPMASS=764.44806 699048.88
CHARGE=1+
SCANS=41147
RAWSCANS=sn41147
RTINSECONDS=14353.714
648.05215	507.76188
683.86908	428.59468
708.92437	553.47442
720.67713	479.76998
744.43703	3667.4971
748.13923	422.93092
755.88596	391.73544
808.46415	2162.8526
823.99407	1262.4723
841.6092	504.07179
874.53166	449.08944
893.52212	482.06171
905.04501	554.01946
913.52093	517.441
938.19562	463.46544
947.24711	547.85343
970.55852	3133.3181
984.24667	817.98201
995.54556	410.13384
1027.5999	582.04069
1065.2886	1839.6088
1091.5922	1399.965
1097.9792	1438.0261
1109.9657	489.41804
1135.3347	1338.2171
1135.6634	2607.7754
1209.6377	469.6748
END IONS

BEGIN IONS
TITLE=1964: Scan 41152 (rt=14354.4) [D:\L4N2-02.raw]
PEPMASS=1556.3735 112971.69
CHARGE=3+
SCANS=41152
RAWSCANS=sn41152
RTINSECONDS=14354.408
573.93657	320.17809
620.47797	382.13414
656.45753	339.00015
702.4061	354.24182
728.17211	431.14962
776.69935	339.65943
801.61457	409.58519
821.60002	384.26735
942.20663	355.23037
958.46681	321.89855
977.93054	402.97896
1069.7163	301.93776
1174.4807	470.69246
1248.8992	349.71988
END IONS

BEGIN IONS
TITLE=1965: Scan 41158 (rt=14355.2) [D:\L4N2-02.raw]
PEPMASS=754.83355 111314.16
CHARGE=4+
SCANS=41158
RAWSCANS=sn41158
RTINSECONDS=14355.217
605.37952	425.75849
675.19157	346.30428
715.38528	357.22965
737.42003	356.80688
753.34911	332.45591
782.40531	421.05478
833.06579	664.64777
837.94125	467.90319
943.75942	375.8445
972.92663	359.1499
986.60062	339.67868
1005.6648	497.08601
1109.2998	381.68352
1128.6666	287.53998
END IONS

BEGIN IONS
TITLE=1966: Scan 41159 (rt=14355.5) [D:\L4N2-02.raw]
PEPMASS=837.06897 153581.84
CHARGE=3+
SCANS=41159
RAWSCANS=sn41159
RTINSECONDS=14355.478
676.65336	256.40926
732.67469	360.63245
759.825	282.6095
873.00863	369.40737
927.27845	442.33617
946.2854	363.15993
972.93249	347.35634
1012.5634	446.03745
1034.0784	356.97841
1106.4626	382.93236
1296.3664	399.21741
1633.0593	549.51972
END IONS

BEGIN IONS
TITLE=1967: Scan 41162 (rt=14355.8) [D:\L4N2-02.raw]
PEPMASS=772.80397 132411.56
CHARGE=1+
SCANS=41162
RAWSCANS=sn41162
RTINSECONDS=14355.83
564.4083	341.45777
620.24457	322.72728
679.63372	379.57912
721.80657	344.18722
727.76534	343.6405
747.61516	351.06091
772.43747	385.80673
819.55332	383.98653
843.49019	845.58908
853.47756	606.24616
871.10732	422.57358
888.99109	395.19432
889.28353	355.14131
923.73136	370.15588
943.53942	406.45855
1325.6883	355.72385
1454.7407	382.60681
END IONS

BEGIN IONS
TITLE=1968: Scan 41164 (rt=14356.2) [D:\L4N2-02.raw]
PEPMASS=805.59843 117346.56
CHARGE=1+
SCANS=41164
RAWSCANS=sn41164
RTINSECONDS=14356.191
559.10416	277.13358
574.72345	266.13718
634.4301	287.39547
725.69484	306.9135
756.76354	360.53387
795.49053	296.72274
805.41635	294.06833
809.98229	295.20999
870.24679	770.82285
895.26687	457.22332
899.65722	372.33856
904.09371	317.9003
921.51551	330.46509
944.17045	356.23094
951.53294	303.49234
960.46767	278.33953
1026.9311	326.25793
1056.5442	340.24299
1079.0646	349.84935
1210.6422	419.75825
1334.678	415.24619
END IONS

BEGIN IONS
TITLE=1969: Scan 41170 (rt=14356.7) [D:\L4N2-02.raw]
PEPMASS=853.11377 107893.81
CHARGE=1+
SCANS=41170
RAWSCANS=sn41170
RTINSECONDS=14356.745
561.33435	397.56418
594.293	289.37451
626.01504	362.20545
677.65548	310.93723
741.76933	345.14359
762.04787	332.65411
765.6708	293.74903
789.09411	354.04849
797.29575	358.94994
864.35674	344.76522
905.52937	359.02966
929.06315	454.69955
936.62814	409.61204
1062.0847	401.08404
1081.555	405.84417
1092.7899	409.51723
1130.6643	415.04133
1217.4925	340.35746
END IONS

BEGIN IONS
TITLE=1970: Scan 41178 (rt=14357.7) [D:\L4N2-02.raw]
PEPMASS=733.23753 97418.875
CHARGE=1+
SCANS=41178
RAWSCANS=sn41178
RTINSECONDS=14357.735
656.16394	360.25156
672.6521	345.14694
704.89458	394.61018
736.41955	298.15765
762.22289	334.14772
793.46993	331.32425
801.46262	375.49064
826.97182	326.34779
861.12832	323.48732
1056.4526	437.66652
1071.0937	758.91919
1192.7953	373.88666
1469.387	374.08743
END IONS

BEGIN IONS
TITLE=1971: Scan 41181 (rt=14358.2) [D:\L4N2-02.raw]
PEPMASS=1685.5422 116662.81
CHARGE=3+
SCANS=41181
RAWSCANS=sn41181
RTINSECONDS=14358.211
531.52515	341.01092
627.388	358.68575
674.25949	299.2515
707.86704	364.76521
714.42858	325.12787
725.91546	313.03238
777.82235	606.51178
791.12522	324.85066
831.4846	294.20968
866.2831	310.21378
913.13545	349.48311
921.57326	870.94215
924.81384	366.64829
995.79814	317.43909
1017.1296	348.11118
1088.545	329.16065
1515.3216	422.60982
1555.7739	414.62692
1634.1014	724.09143
END IONS

BEGIN IONS
TITLE=1972: Scan 41183 (rt=14358.6) [D:\L4N2-02.raw]
PEPMASS=1040.5802 73037.625
CHARGE=2+
SCANS=41183
RAWSCANS=sn41183
RTINSECONDS=14358.571
655.32665	291.3049
803.33682	282.66435
882.30045	357.8559
926.24358	299.51947
1136.5755	352.55362
1188.4284	520.3518
1269.9217	548.98735
1275.5109	458.92744
1289.0082	330.95979
1481.7696	389.34642
1626.0879	462.21844
1669.2431	481.67589
1728.9018	619.86519
END IONS

BEGIN IONS
TITLE=1973: Scan 41187 (rt=14359) [D:\L4N2-02.raw]
PEPMASS=892.19049 204863.13
CHARGE=3+
SCANS=41187
RAWSCANS=sn41187
RTINSECONDS=14359.021
532.1628	336.99938
564.03471	377.65184
618.81295	334.38568
647.04422	452.70767
658.33413	283.54153
716.84351	320.69398
771.45158	396.32045
783.21416	317.42771
799.2254	335.65504
816.65541	334.72774
872.24607	303.63726
900.49266	418.79081
906.49296	412.4981
923.20454	370.90259
942.53812	442.42505
954.71512	371.48989
970.5634	760.02763
984.06862	433.81138
1005.525	537.73654
1014.5634	548.62548
1050.9811	417.02423
1064.9478	536.94308
1065.2792	346.37659
1077.6192	386.90205
1091.593	1301.7532
1098.6446	458.74223
1118.8271	477.16991
1136.0028	618.44112
1192.9428	444.8594
END IONS

BEGIN IONS
TITLE=1974: Scan 41193 (rt=14359.8) [D:\L4N2-02.raw]
PEPMASS=768.44818 534910.88
CHARGE=1+
SCANS=41193
RAWSCANS=sn41193
RTINSECONDS=14359.795
594.90503	328.1877
648.05216	523.85424
669.40454	422.13987
676.36855	379.36423
715.44348	451.05995
744.43487	1961.583
785.73642	620.19901
806.20953	1499.3065
808.4653	1156.717
811.77757	504.77522
823.47609	1377.5753
835.37936	463.7719
865.01449	451.15932
883.10903	566.65572
928.02271	477.71076
970.55368	2116.4301
975.06911	510.71729
1036.9347	437.88367
1074.9509	1279.5702
1145.006	996.35172
END IONS

BEGIN IONS
TITLE=1975: Scan 41196 (rt=14360.3) [D:\L4N2-02.raw]
PEPMASS=982.47002 76159.375
CHARGE=1+
SCANS=41196
RAWSCANS=sn41196
RTINSECONDS=14360.275
633.16464	328.48873
647.95744	259.18655
822.4651	359.50274
873.00474	332.77576
960.91072	371.5258
1052.993	500.36911
1142.1349	612.02437
1159.1076	393.05426
1345.1841	372.08529
1416.4632	369.91461
END IONS

BEGIN IONS
TITLE=1976: Scan 41197 (rt=14360.4) [D:\L4N2-02.raw]
PEPMASS=1035.693 83813.688
CHARGE=1+
SCANS=41197
RAWSCANS=sn41197
RTINSECONDS=14360.387
770.66226	371.97121
852.77727	280.47813
899.52084	291.82556
966.75023	311.73314
984.52216	341.55059
1039.2796	423.80119
1047.3199	333.98904
1144.6057	305.89016
1279.1309	395.28703
1554.3511	410.297
1582.9564	441.65329
1597.8797	389.96389
1650.797	436.66613
END IONS

BEGIN IONS
TITLE=1977: Scan 41202 (rt=14360.9) [D:\L4N2-02.raw]
PEPMASS=1069.4259 169016.69
CHARGE=2+,3+
SCANS=41202
RAWSCANS=sn41202
RTINSECONDS=14360.91
626.36111	375.75072
697.52763	390.6675
707.26234	370.40716
739.60755	355.186
770.7009	325.53952
812.03449	330.37745
815.4711	312.86025
815.7542	294.47533
902.14169	327.21644
925.56891	350.03509
943.42254	376.19239
968.66234	300.65345
1082.0786	448.96857
1089.7904	389.73481
1148.2247	463.88031
1173.0465	573.59685
1214.2428	469.4795
1221.7852	421.26887
1324.1849	337.67227
END IONS

BEGIN IONS
TITLE=1978: Scan 41203 (rt=14361.2) [D:\L4N2-02.raw]
PEPMASS=1001.4756 128953.97
CHARGE=1+
SCANS=41203
RAWSCANS=sn41203
RTINSECONDS=14361.171
566.44627	237.79713
718.36664	368.53657
901.56654	1559.3931
949.51108	375.57754
991.33781	340.08554
1010.6836	385.72565
1047.3032	398.15936
1075.1754	357.26564
1110.5876	449.82196
1135.4567	372.24049
1166.4656	668.67568
1169.5519	404.84767
1349.9022	495.9559
1483.642	424.99633
1664.4049	542.75488
1694.34	501.14351
1733.4853	512.08551
END IONS

BEGIN IONS
TITLE=1979: Scan 41204 (rt=14361.3) [D:\L4N2-02.raw]
PEPMASS=1060.4277 99396.125
CHARGE=1+
SCANS=41204
RAWSCANS=sn41204
RTINSECONDS=14361.27
563.23945	291.2818
595.56308	299.45787
929.9291	324.04052
975.85641	336.99002
1002.3996	551.66149
1013.0975	405.80207
1022.7571	328.59288
1042.5077	424.07503
1145.2132	406.03234
1188.6838	533.46327
1239.8877	455.23156
1320.4589	407.3802
1341.3753	427.92749
1428.2035	396.39522
END IONS

BEGIN IONS
TITLE=1980: Scan 41207 (rt=14361.6) [D:\L4N2-02.raw]
PEPMASS=940.15713 170439.81
CHARGE=1+
SCANS=41207
RAWSCANS=sn41207
RTINSECONDS=14361.598
619.93207	464.78069
625.62126	320.69124
637.9653	281.75218
665.9079	294.8786
697.41708	360.30137
714.0446	321.91814
730.19342	353.84468
755.43492	354.35946
757.75813	315.47729
777.07594	335.08755
844.85636	394.14895
888.35884	362.33081
914.57667	382.01474
938.24883	457.1571
946.94064	319.01206
964.72758	382.57389
986.94181	314.58841
1013.5691	329.61761
1033.1632	393.26971
1050.6513	379.2995
1087.4927	445.73623
1107.2733	518.32085
1216.7157	545.56979
1222.0375	611.53803
1226.4218	368.95569
1422.6052	374.7787
END IONS

BEGIN IONS
TITLE=1981: Scan 41208 (rt=14361.9) [D:\L4N2-02.raw]
PEPMASS=1033.0232 118153.31
CHARGE=2+
SCANS=41208
RAWSCANS=sn41208
RTINSECONDS=14361.86
567.24979	325.26644
759.90329	293.52847
816.66578	359.16058
982.18929	402.83434
990.96889	377.63712
1016.5626	355.09319
1048.4392	446.73322
1057.1236	456.35132
1139.595	406.90963
1151.4568	566.56185
1173.9166	386.48416
1192.129	422.88741
1219.7417	344.14859
1232.382	450.48851
1556.4258	451.49662
END IONS

BEGIN IONS
TITLE=1982: Scan 41212 (rt=14362.3) [D:\L4N2-02.raw]
PEPMASS=866.99561 131417.69
CHARGE=3+
SCANS=41212
RAWSCANS=sn41212
RTINSECONDS=14362.33
598.00971	290.49867
669.15829	358.92497
675.83842	303.77819
689.28477	333.25427
697.80393	329.12892
725.24335	331.33909
765.69118	490.47467
833.86392	373.72463
861.40746	1270.258
917.97046	530.04512
925.07161	573.18683
1010.8947	409.20672
1031.686	404.11398
1043.7973	418.67692
1068.0613	348.30775
1157.9101	389.512
1181.982	479.94843
1343.728	394.77785
END IONS

BEGIN IONS
TITLE=1983: Scan 41216 (rt=14362.9) [D:\L4N2-02.raw]
PEPMASS=935.98927 159264.5
CHARGE=1+
SCANS=41216
RAWSCANS=sn41216
RTINSECONDS=14362.902
596.34979	378.77309
608.48856	332.46561
633.02553	327.586
642.03049	272.14396
669.279	315.34089
705.99811	377.53513
731.30643	273.68855
808.02259	388.83804
837.43967	393.98217
887.11356	335.92099
910.57664	474.76266
917.52333	469.89268
943.72684	436.76492
952.8552	407.04167
1019.3649	377.6524
1029.1205	432.21127
1049.3525	422.96513
1105.5058	412.71473
1137.5062	419.63833
1143.3214	445.40771
1190.9152	359.69767
1274.6573	398.75155
1381.4427	525.66972
1404.5748	343.16976
1453.3642	361.30138
1466.808	367.37415
1596.3301	606.02598
END IONS

BEGIN IONS
TITLE=1984: Scan 41217 (rt=14363.2) [D:\L4N2-02.raw]
PEPMASS=1113.4268 77075.875
CHARGE=3+
SCANS=41217
RAWSCANS=sn41217
RTINSECONDS=14363.163
639.48894	319.48513
943.92126	379.82393
1107.6652	427.32407
1153.421	617.51156
1177.7669	313.29255
1228.8843	357.92231
1246.1606	468.64969
1253.9198	372.76732
1350.3086	501.94534
1389.8648	429.94176
1487.9547	495.76652
END IONS

BEGIN IONS
TITLE=1985: Scan 41218 (rt=14363.3) [D:\L4N2-02.raw]
PEPMASS=737.18011 110166.34
CHARGE=1+
SCANS=41218
RAWSCANS=sn41218
RTINSECONDS=14363.261
717.61783	318.60459
737.37994	353.60041
763.68987	358.28329
799.45082	352.62266
923.90438	352.36334
942.45391	486.54054
969.56895	377.34447
1022.5751	343.37892
1071.4087	311.88265
1155.2437	319.54353
1197.8869	353.47275
1433.5161	373.01718
END IONS

BEGIN IONS
TITLE=1986: Scan 41219 (rt=14363.3) [D:\L4N2-02.raw]
PEPMASS=1158.2377 76648.313
CHARGE=2+
SCANS=41219
RAWSCANS=sn41219
RTINSECONDS=14363.338
536.91262	301.35498
601.77754	245.35178
722.89304	302.114
820.19482	356.78835
1108.5322	332.63117
1157.3273	348.29437
1192.4591	335.62535
1203.1304	386.25353
1207.789	335.41401
1259.5488	343.13063
1275.8774	358.72206
1304.0622	442.72111
1503.4804	451.78768
END IONS

BEGIN IONS
TITLE=1987: Scan 41223 (rt=14363.7) [D:\L4N2-02.raw]
PEPMASS=921.56464 132468.09
CHARGE=2+
SCANS=41223
RAWSCANS=sn41223
RTINSECONDS=14363.734
558.32434	347.43499
632.5846	340.07799
651.9029	326.84479
693.88921	342.30074
717.68533	383.47783
720.94365	318.27361
765.01882	374.37942
770.73777	345.38733
830.56189	301.04241
850.73141	308.72637
870.43696	368.90085
960.51786	330.11033
981.73474	575.38327
995.4704	317.60542
1007.8453	408.73265
1014.4117	335.33051
1093.816	641.71955
1102.075	318.98977
1258.3945	451.80763
1310.3804	360.10614
1341.1351	401.12989
1667.7401	456.08733
END IONS

BEGIN IONS
TITLE=1988: Scan 41224 (rt=14364) [D:\L4N2-02.raw]
PEPMASS=1024.327 81969.063
CHARGE=1+
SCANS=41224
RAWSCANS=sn41224
RTINSECONDS=14363.996
678.39483	298.631
706.39981	433.94938
804.69728	363.05221
828.70262	266.8951
895.75084	279.52542
968.39685	296.78178
1109.7384	386.16866
1121.8603	540.7016
1159.3841	339.41154
1210.3676	403.2604
1269.1767	403.43807
1282.2621	562.89461
1340.2202	499.96174
1619.8062	395.10021
END IONS

BEGIN IONS
TITLE=1989: Scan 41225 (rt=14364.1) [D:\L4N2-02.raw]
PEPMASS=1030.3919 83484.563
CHARGE=1+
SCANS=41225
RAWSCANS=sn41225
RTINSECONDS=14364.099
624.38092	327.10624
752.80858	305.83364
826.57595	316.57652
934.19155	331.99131
980.34265	358.89661
999.53985	309.65521
1098.1455	402.96241
1109.2223	328.49957
1135.186	349.03724
1161.3419	476.43368
1214.5066	332.94902
1277.9901	332.44465
1541.5364	383.22343
1610.2113	578.88605
END IONS

BEGIN IONS
TITLE=1990: Scan 41229 (rt=14364.5) [D:\L4N2-02.raw]
PEPMASS=963.89349 152766.25
CHARGE=3+
SCANS=41229
RAWSCANS=sn41229
RTINSECONDS=14364.508
572.33569	321.00973
594.79202	357.18611
634.82985	283.08826
691.30252	396.62912
695.97095	262.31388
765.00682	333.08716
880.41779	345.61641
882.16679	307.89232
905.65289	280.63944
917.4949	348.93811
926.46866	379.58332
937.45951	352.18125
964.72605	377.1755
973.77051	315.21323
1042.7759	379.64986
1078.7472	405.99841
1102.9787	403.28899
1143.8472	529.24958
1155.5616	354.0125
1169.2817	429.24642
1175.4801	389.56909
1249.8118	408.00107
1281.4759	543.52358
1303.6164	389.11144
1716.5556	676.98774
END IONS

BEGIN IONS
TITLE=1991: Scan 41233 (rt=14365.1) [D:\L4N2-02.raw]
PEPMASS=865.73633 152607.28
CHARGE=3+
SCANS=41233
RAWSCANS=sn41233
RTINSECONDS=14365.084
537.65385	268.90679
619.03424	325.7792
671.02614	341.47629
697.53476	426.87959
713.20151	339.70629
716.74551	324.20302
728.69528	312.90377
757.22339	297.45386
857.83442	400.41032
888.86864	463.66304
898.47475	412.67403
916.08991	507.2924
956.68465	392.96054
972.16639	362.60351
988.07043	411.26682
1017.9906	348.52589
1029.4031	516.1522
1051.508	373.80395
1196.4253	373.49057
1537.6171	465.41668
END IONS

BEGIN IONS
TITLE=1992: Scan 41234 (rt=14365.3) [D:\L4N2-02.raw]
PEPMASS=923.59393 91562.25
CHARGE=2+
SCANS=41234
RAWSCANS=sn41234
RTINSECONDS=14365.345
558.33424	340.73849
567.25446	295.30222
627.37368	259.01922
673.93098	253.37407
911.93822	384.73454
923.44488	1335.1986
968.74777	394.83799
1065.8135	426.4201
1084.2611	336.44469
1099.0492	611.89091
1115.6176	413.09899
1254.7016	372.92017
1310.3792	410.54066
1566.6264	497.33693
END IONS

BEGIN IONS
TITLE=1993: Scan 41237 (rt=14365.6) [D:\L4N2-02.raw]
PEPMASS=776.59736 97566.438
CHARGE=1+
SCANS=41237
RAWSCANS=sn41237
RTINSECONDS=14365.633
617.96571	341.45909
640.3674	277.92122
734.60404	360.75727
763.17122	430.31012
774.01248	419.91691
777.40297	370.85726
795.93985	351.74252
836.46145	378.8564
967.34161	394.91424
984.07476	392.86702
996.5412	346.08028
1030.955	400.76424
1103.88	328.75958
1223.005	331.61773
1293.2837	357.44058
1413.0594	338.37913
END IONS

BEGIN IONS
TITLE=1994: Scan 41239 (rt=14365.9) [D:\L4N2-02.raw]
PEPMASS=1248.4165 96299.406
CHARGE=1+
SCANS=41239
RAWSCANS=sn41239
RTINSECONDS=14365.886
560.7931	391.48782
569.28067	257.93568
645.38523	395.45855
694.28495	285.04495
768.86967	332.87767
829.5031	316.63215
861.3291	357.18744
945.05006	342.52071
964.96967	459.75147
978.99632	410.7912
1011.9846	298.34978
1069.2844	444.52155
1298.4819	370.99272
1367.8167	369.89491
1561.1557	388.62917
END IONS

BEGIN IONS
TITLE=1995: Scan 41240 (rt=14366.1) [D:\L4N2-02.raw]
PEPMASS=1192.6844 66046.406
CHARGE=1+
SCANS=41240
RAWSCANS=sn41240
RTINSECONDS=14366.147
561.27383	279.16697
636.88172	257.5239
708.32571	266.80325
745.32724	318.21203
831.58282	304.47203
1090.4596	356.24374
1132.4106	317.42893
1189.8597	371.63994
1225.5006	369.28394
1362.1649	364.26294
1439.0236	450.64852
1628.7672	383.90412
END IONS

BEGIN IONS
TITLE=1996: Scan 41243 (rt=14366.5) [D:\L4N2-02.raw]
PEPMASS=814.44656 158423.88
CHARGE=1+
SCANS=41243
RAWSCANS=sn41243
RTINSECONDS=14366.46
598.12297	354.55878
637.60842	365.8495
648.63933	260.88338
696.8841	356.27214
733.17709	565.12661
743.26901	360.37004
763.2506	325.07187
777.06596	308.38779
821.1472	507.10984
853.4701	335.25519
879.48686	457.64336
893.98753	357.41674
935.36292	722.16426
962.0996	1242.2466
967.00807	680.82112
1067.9915	391.46774
1102.7864	419.23789
1164.2979	337.07022
1179.827	473.34867
1216.3363	495.77862
1224.98	479.13616
1280.5104	363.4068
END IONS

BEGIN IONS
TITLE=1997: Scan 41244 (rt=14366.7) [D:\L4N2-02.raw]
PEPMASS=840.44692 148877.63
CHARGE=3+
SCANS=41244
RAWSCANS=sn41244
RTINSECONDS=14366.722
604.7652	346.24983
707.33748	432.20396
713.75439	284.07446
738.9238	329.87578
778.37621	867.35762
792.50797	336.49441
808.28761	292.9948
849.41584	589.11986
869.12545	339.3678
913.23331	648.84818
926.41402	338.19524
948.48796	299.03171
1019.5128	381.45663
1060.5808	484.78344
1205.2106	429.7615
1748.1183	544.97163
END IONS

BEGIN IONS
TITLE=1998: Scan 41245 (rt=14366.8) [D:\L4N2-02.raw]
PEPMASS=875.15625 83540.594
CHARGE=2+
SCANS=41245
RAWSCANS=sn41245
RTINSECONDS=14366.823
551.90786	244.54564
723.44208	273.597
752.59474	329.30976
779.65001	347.09466
849.77415	495.85016
990.96846	524.03589
991.57108	412.90214
1018.2033	342.24849
1041.7123	413.78941
1069.0037	464.39469
1087.9749	418.51246
1586.9261	513.07188
END IONS

BEGIN IONS
TITLE=1999: Scan 41246 (rt=14366.9) [D:\L4N2-02.raw]
PEPMASS=896.35456 115895.5
CHARGE=1+
SCANS=41246
RAWSCANS=sn41246
RTINSECONDS=14366.899
548.37028	283.70823
655.90415	321.07606
745.68318	370.39238
771.46807	391.4625
790.73591	407.71461
900.49144	333.18847
946.29415	459.11432
969.68489	348.5339
1074.2825	866.89197
1097.9717	855.06455
1125.1322	529.3329
1151.1876	304.94145
END IONS

BEGIN IONS
TITLE=2000: Scan 41249 (rt=14367.2) [D:\L4N2-02.raw]
PEPMASS=834.8679 175772.5
CHARGE=5+
SCANS=41249
RAWSCANS=sn41249
RTINSECONDS=14367.223
557.05366	414.66969
594.62021	626.13443
641.14791	291.98645
668.20022	490.74842
694.04954	326.85068
731.42992	304.16436
762.71941	389.25747
794.47898	384.77527
898.98073	399.05055
928.00854	358.20769
1015.6558	358.20207
1074.6044	661.06482
1099.7379	369.94542
1126.141	379.18945
1246.8722	380.09497
1270.7729	339.30319
END IONS

BEGIN IONS
TITLE=2001: Scan 41254 (rt=14367.9) [D:\L4N2-02.raw]
PEPMASS=1102.0267 149983.5
CHARGE=1+
SCANS=41254
RAWSCANS=sn41254
RTINSECONDS=14367.918
615.40601	350.08441
634.9188	304.67688
693.90205	336.57139
704.87893	308.86846
715.18451	299.6752
742.95387	357.79813
790.99106	361.92114
808.66131	403.87457
860.63521	344.03198
898.36751	303.57943
946.46226	398.91407
958.12162	369.32543
968.20655	361.09797
990.76287	375.54408
996.06568	374.1501
1020.009	352.84744
1070.8036	340.37008
1089.1645	403.68565
1101.838	319.84895
1255.9885	380.28551
1319.5012	431.7374
1621.9031	475.00063
1706.177	644.06485
END IONS

BEGIN IONS
TITLE=2002: Scan 41255 (rt=14368.2) [D:\L4N2-02.raw]
PEPMASS=1074.0304 86059.656
CHARGE=2+
SCANS=41255
RAWSCANS=sn41255
RTINSECONDS=14368.179
540.95139	288.37843
638.17279	330.85582
677.03737	358.2783
687.10051	334.87484
773.01277	289.90521
913.95202	303.25223
1072.9259	384.31587
1130.5814	324.40327
1144.2213	411.16036
1162.0836	356.07377
1313.7859	409.94405
1368.983	376.60658
1490.3381	448.91197
1699.8272	511.73868
END IONS

BEGIN IONS
TITLE=2003: Scan 41260 (rt=14368.7) [D:\L4N2-02.raw]
PEPMASS=954.48889 136886.28
CHARGE=3+
SCANS=41260
RAWSCANS=sn41260
RTINSECONDS=14368.691
608.33594	281.33631
682.65279	308.70132
713.53099	826.13671
762.24943	496.43108
786.46351	373.04815
855.46608	371.6505
901.01907	359.6319
915.03108	318.56522
947.55618	392.74917
953.54821	341.01784
977.68467	422.1155
1012.3228	390.47761
1055.7046	452.74034
1062.9497	364.47348
1075.5505	441.05428
1094.4515	465.70659
1108.0715	497.15191
1182.2901	330.80911
1209.6122	393.03363
1443.2477	382.88718
END IONS

BEGIN IONS
TITLE=2004: Scan 41262 (rt=14369.1) [D:\L4N2-02.raw]
PEPMASS=981.03625 92328.719
CHARGE=2+
SCANS=41262
RAWSCANS=sn41262
RTINSECONDS=14369.051
698.27439	299.33819
793.49964	263.3917
828.63227	501.31951
870.80187	316.63054
908.95083	440.99199
916.88364	379.09771
932.28718	345.87951
967.50505	359.72936
980.49378	421.73749
1056.564	307.31037
1136.5626	335.79591
1150.0371	391.61488
1189.4822	619.24318
1350.6789	329.9508
1374.3266	367.24213
END IONS

BEGIN IONS
TITLE=2005: Scan 41266 (rt=14369.4) [D:\L4N2-02.raw]
PEPMASS=1495.8315 129452.88
CHARGE=3+
SCANS=41266
RAWSCANS=sn41266
RTINSECONDS=14369.417
613.837	323.96524
647.89544	335.47267
694.40912	261.19501
779.79888	326.52123
832.75514	376.15526
840.09334	365.08422
857.43621	294.69476
916.22854	417.60024
1037.9093	362.53388
1052.1278	319.0439
1097.2977	328.13045
1176.432	391.32904
1239.3093	346.36201
1294.3256	363.82793
1537.8733	431.41006
1567.3151	598.89412
1721.1547	479.76441
END IONS

BEGIN IONS
TITLE=2006: Scan 41267 (rt=14369.7) [D:\L4N2-02.raw]
PEPMASS=1074.8837 81725.156
CHARGE=2+
SCANS=41267
RAWSCANS=sn41267
RTINSECONDS=14369.678
899.29271	331.05771
912.47824	330.41026
921.47788	304.9461
984.32227	333.38948
1049.26	328.63943
1062.1183	337.8858
1082.9598	298.9629
1176.0024	379.55179
1219.2157	385.89219
1292.7872	334.15449
1367.9415	458.40174
1414.0026	446.6643
1476.4394	524.57997
1658.4089	449.95737
END IONS

BEGIN IONS
TITLE=2007: Scan 41270 (rt=14370) [D:\L4N2-02.raw]
PEPMASS=873.1861 154628.66
CHARGE=3+
SCANS=41270
RAWSCANS=sn41270
RTINSECONDS=14369.995
532.11879	365.61874
608.66337	315.86219
630.26076	314.4316
717.19412	419.65722
746.18062	374.04763
793.18165	299.85041
811.63046	362.30341
829.10836	328.1826
847.65398	362.46288
873.50759	492.89494
891.19691	304.88012
898.2786	470.93515
938.21904	510.22377
948.1057	336.59243
1058.8376	422.14194
1078.599	468.96115
1113.8983	503.96092
1153.599	460.56198
1305.8011	423.90235
1725.5748	463.38367
END IONS

BEGIN IONS
TITLE=2008: Scan 41280 (rt=14371.1) [D:\L4N2-02.raw]
PEPMASS=1163.7518 103153.22
CHARGE=1+
SCANS=41280
RAWSCANS=sn41280
RTINSECONDS=14371.14
577.69394	315.23069
607.86394	289.22865
669.41076	297.1301
697.54084	495.76375
755.63984	283.61769
783.05185	307.32746
834.89939	467.34959
922.27031	372.75357
979.35462	428.60904
986.8927	373.99947
1014.7481	872.90052
1132.269	433.37812
1197.49	412.41157
1262.7837	475.48986
1366.3183	397.1343
END IONS

BEGIN IONS
TITLE=2009: Scan 41283 (rt=14371.6) [D:\L4N2-02.raw]
PEPMASS=1169.3578 140125.66
CHARGE=3+
SCANS=41283
RAWSCANS=sn41283
RTINSECONDS=14371.613
651.38814	286.74291
768.73445	329.40436
793.99527	380.93635
872.46621	353.35337
893.79767	293.8006
917.49513	365.78857
946.90685	284.40724
961.72448	307.02131
1001.7435	383.47641
1075.9782	322.85808
1115.8477	386.6154
1158.7188	447.18047
1216.623	396.42759
1301.4153	390.06079
1318.9929	426.5605
1335.0773	382.46868
1361.4646	386.36447
1382.5422	325.7986
1446.7203	452.14634
1464.0661	437.34457
1478.4613	408.58903
END IONS

BEGIN IONS
TITLE=2010: Scan 41289 (rt=14372.4) [D:\L4N2-02.raw]
PEPMASS=913.51638 100342.5
CHARGE=1+
SCANS=41289
RAWSCANS=sn41289
RTINSECONDS=14372.384
555.24241	351.46647
701.77704	327.83631
729.80883	289.38214
778.27563	278.3108
799.97177	311.20034
855.78792	366.3179
872.92346	316.0111
894.50366	339.87418
947.34345	416.13142
962.54252	765.40095
973.86352	310.2267
997.49985	361.50557
1055.5669	318.91059
1161.4823	363.86877
1207.9723	331.83601
1513.0503	369.88532
1686.1122	593.75217
END IONS

BEGIN IONS
TITLE=2011: Scan 41291 (rt=14372.8) [D:\L4N2-02.raw]
PEPMASS=1629.0013 136415.81
CHARGE=3+
SCANS=41291
RAWSCANS=sn41291
RTINSECONDS=14372.787
555.73327	309.0787
611.25174	427.64889
653.68915	327.41402
735.18608	268.46123
773.18165	398.48614
783.20216	337.08396
830.20603	403.16094
849.72116	359.18533
859.34933	326.45904
916.60368	448.56635
930.73199	382.9612
954.00166	307.19816
1049.5026	395.37635
1088.2273	392.93905
1095.6711	376.53342
1207.6455	374.19511
1462.695	414.35344
1541.0431	497.28801
1622.6886	612.5425
1709.7464	510.87953
1756.3383	470.9775
END IONS

BEGIN IONS
TITLE=2012: Scan 41295 (rt=14373.3) [D:\L4N2-02.raw]
PEPMASS=826.53261 103604.75
CHARGE=1+
SCANS=41295
RAWSCANS=sn41295
RTINSECONDS=14373.293
661.38391	320.79698
756.43323	320.42248
885.53366	365.0958
897.43805	358.3705
910.51093	289.62455
969.69651	411.19544
996.07479	344.16146
1007.8563	310.6536
1127.0109	465.4533
1158.5006	416.02586
1292.2117	415.21569
1376.2184	388.19009
END IONS

BEGIN IONS
TITLE=2013: Scan 41296 (rt=14373.4) [D:\L4N2-02.raw]
PEPMASS=1120.2407 84562.469
CHARGE=2+
SCANS=41296
RAWSCANS=sn41296
RTINSECONDS=14373.364
717.0969	291.69914
737.96116	275.61314
757.98502	280.07138
917.46973	352.65411
931.31426	316.66067
1065.7776	303.49779
1111.8983	389.92649
1129.3153	470.77968
1167.5126	389.69153
1206.6439	313.85216
1230.6653	373.32805
1408.7433	388.64612
1556.1603	374.54275
END IONS

BEGIN IONS
TITLE=2014: Scan 41300 (rt=14373.8) [D:\L4N2-02.raw]
PEPMASS=855.76922 149628.13
CHARGE=1+
SCANS=41300
RAWSCANS=sn41300
RTINSECONDS=14373.76
499.882	350.92161
623.59475	454.32337
636.88648	368.03877
662.3468	412.66985
677.02779	338.51228
687.3163	352.46842
699.63502	301.16517
769.41899	425.97528
771.67579	365.4426
783.80197	267.82167
848.4356	363.33959
869.12061	504.96759
892.45646	387.59556
952.49498	350.47838
968.20015	604.6922
971.03685	391.56531
1025.9379	374.94665
1097.9855	393.5654
1133.2907	407.92747
1262.9945	313.62133
END IONS

BEGIN IONS
TITLE=2015: Scan 41304 (rt=14374.3) [D:\L4N2-02.raw]
PEPMASS=1432.1633 74746.25
CHARGE=3+
SCANS=41304
RAWSCANS=sn41304
RTINSECONDS=14374.338
615.37029	311.84494
699.52353	374.89053
727.93563	356.33912
741.01151	325.13927
838.81285	394.8568
892.29235	451.57284
917.98134	307.65428
935.69439	314.15423
1008.7108	411.29134
1554.0573	548.73954
1754.5231	478.91927
END IONS

BEGIN IONS
TITLE=2016: Scan 41305 (rt=14374.6) [D:\L4N2-02.raw]
PEPMASS=709.57775 94231.406
CHARGE=1+
SCANS=41305
RAWSCANS=sn41305
RTINSECONDS=14374.599
648.89016	348.75907
709.40298	786.21288
745.94428	349.15559
878.47977	335.283
895.52953	366.63806
974.61002	387.74352
1102.5274	332.84351
1129.2579	379.71048
1250.8952	376.67754
1371.7285	329.52909
END IONS

BEGIN IONS
TITLE=2017: Scan 41309 (rt=14375.2) [D:\L4N2-02.raw]
PEPMASS=1106.1184 106513.78
CHARGE=3+
SCANS=41309
RAWSCANS=sn41309
RTINSECONDS=14375.232
620.25138	343.89756
682.51247	282.29507
717.61387	337.59152
732.44624	362.12182
758.8254	291.90992
853.70965	376.68129
867.49235	341.78407
872.13685	299.14313
984.73347	397.33758
1009.6285	506.13567
1020.5054	456.08931
1196.1495	523.09741
1228.7764	389.89606
1241.6372	359.48868
1435.6782	372.78449
END IONS

BEGIN IONS
TITLE=2018: Scan 41314 (rt=14375.9) [D:\L4N2-02.raw]
PEPMASS=991.49963 115005.47
CHARGE=1+
SCANS=41314
RAWSCANS=sn41314
RTINSECONDS=14375.885
647.31817	345.68658
669.14572	343.96855
673.40546	285.36567
701.65556	351.506
722.598	311.56771
778.34069	370.68454
796.2909	369.30049
799.91484	317.86421
1003.9625	416.57161
1038.8027	457.89577
1052.8705	366.85497
1163.732	412.90411
1188.7845	345.78064
END IONS

BEGIN IONS
TITLE=2019: Scan 41315 (rt=14376.1) [D:\L4N2-02.raw]
PEPMASS=1032.0905 80514.938
CHARGE=1+
SCANS=41315
RAWSCANS=sn41315
RTINSECONDS=14376.146
774.37327	333.17329
845.77981	314.81492
856.05311	299.83784
882.78911	383.87269
935.00067	335.40836
1020.8943	392.69196
1079.5279	356.02729
1159.2942	446.21677
1198.5159	328.6477
1231.1145	404.3027
1264.3512	443.41764
1407.2139	397.4041
1411.8921	365.28857
1519.2594	485.61728
END IONS

BEGIN IONS
TITLE=2020: Scan 41322 (rt=14376.9) [D:\L4N2-02.raw]
PEPMASS=1088.1453 164078.44
CHARGE=2+
SCANS=41322
RAWSCANS=sn41322
RTINSECONDS=14376.922
554.59444	301.16342
580.63823	285.62048
601.45377	351.81374
635.96549	272.60328
652.36736	276.75199
732.10593	333.99196
744.05009	314.17456
780.67689	349.20167
793.18679	355.76938
808.58237	451.82324
846.75001	346.01542
946.13252	350.8383
975.63151	443.76012
1015.2712	318.95538
1041.5545	359.15527
1082.1699	439.02077
1102.8132	350.33199
1127.465	350.19406
1138.2142	355.34852
1146.7949	479.97969
1167.2276	339.44563
1220.4073	425.74831
1223.1913	396.69121
1234.6496	339.28465
1320.7651	560.31816
1331.299	314.51959
1566.4572	353.49531
1656.9252	541.3192
END IONS

BEGIN IONS
TITLE=2021: Scan 41327 (rt=14377.6) [D:\L4N2-02.raw]
PEPMASS=1315.2908 111933.56
CHARGE=3+
SCANS=41327
RAWSCANS=sn41327
RTINSECONDS=14377.612
640.71594	361.63114
657.78422	326.69456
685.40798	270.32409
739.69073	351.98768
795.59164	285.6359
825.83821	354.3145
904.23823	355.71413
919.86112	298.51478
943.63359	390.68724
964.22935	348.82993
969.08125	362.69702
1007.617	364.21787
1035.3375	390.62418
1076.6973	327.70967
1134.9654	369.93646
1163.4367	386.19232
1709.5365	493.41947
END IONS

BEGIN IONS
TITLE=2022: Scan 41332 (rt=14378.3) [D:\L4N2-02.raw]
PEPMASS=1007.5258 116160.81
CHARGE=1+
SCANS=41332
RAWSCANS=sn41332
RTINSECONDS=14378.264
612.24185	338.52797
646.46197	303.04191
678.76258	456.24687
714.88988	283.79423
724.813	325.22993
752.31292	343.51812
775.33737	342.18991
802.92696	341.59196
862.1724	288.50852
914.75206	575.11228
950.85662	413.43383
1035.4092	360.18025
1050.9661	551.47302
1068.1165	476.80874
1095.2135	369.35742
1115.979	373.96406
1442.6046	386.57007
1550.8936	502.1848
1603.1387	587.34023
1670.3357	442.75866
END IONS

BEGIN IONS
TITLE=2023: Scan 41334 (rt=14378.6) [D:\L4N2-02.raw]
PEPMASS=731.92084 80349.125
CHARGE=2+
SCANS=41334
RAWSCANS=sn41334
RTINSECONDS=14378.627
576.08856	283.17726
647.01707	255.52198
713.43411	356.70107
725.12829	322.43527
756.91641	445.65228
789.06098	277.98152
835.47733	331.73892
877.87873	360.57837
920.08952	361.59705
924.51206	355.93678
1120.7754	454.72075
1313.765	356.19841
1403.0159	352.07114
END IONS

BEGIN IONS
TITLE=2024: Scan 41335 (rt=14378.7) [D:\L4N2-02.raw]
PEPMASS=1176.5396 51640.688
CHARGE=2+
SCANS=41335
RAWSCANS=sn41335
RTINSECONDS=14378.703
595.0126	346.84815
621.69294	279.33355
649.65519	257.9141
703.78545	347.58672
811.62689	267.99659
1114.4149	313.7794
1182.6613	335.74371
1233.1717	328.05313
1256.2729	335.68119
1276.814	305.31234
1470.1654	351.11134
END IONS

BEGIN IONS
TITLE=2025: Scan 41337 (rt=14379) [D:\L4N2-02.raw]
PEPMASS=958.50006 232280.19
CHARGE=3+
SCANS=41337
RAWSCANS=sn41337
RTINSECONDS=14378.954
500.19409	1086.8154
518.20888	561.03847
580.37274	652.46655
631.28649	459.87825
667.40927	1497.8498
675.61556	331.21431
754.42451	2135.0319
762.53253	299.26937
797.43213	314.78804
867.50449	567.57212
876.3731	376.07927
901.21964	347.72075
921.6305	421.44159
930.95158	419.91385
996.56033	508.84628
1019.4467	474.54774
1023.4762	348.19362
1036.0131	353.99836
1062.9052	380.79648
1312.6865	395.82442
1440.7403	423.35897
1514.1003	412.83988
END IONS

BEGIN IONS
TITLE=2026: Scan 41342 (rt=14379.7) [D:\L4N2-02.raw]
PEPMASS=1416.7347 167565.38
CHARGE=3+
SCANS=41342
RAWSCANS=sn41342
RTINSECONDS=14379.652
595.34412	344.93752
617.05563	379.82725
636.51125	315.69677
646.15682	296.71166
652.12996	297.12629
694.28901	302.1228
721.00674	307.52878
768.44052	341.85928
837.78289	368.23131
928.71268	341.935
955.75895	383.49536
1003.0872	453.32203
1008.3089	404.41158
1017.7833	322.57791
1147.9252	391.69974
1166.4988	395.86762
1179.6162	513.18332
1248.7416	424.4099
1282.9846	432.61346
1329.1361	393.33479
1345.19	417.32677
1375.3393	357.5616
1470.4039	410.12821
1723.6214	496.59756
END IONS

BEGIN IONS
TITLE=2027: Scan 41344 (rt=14380.1) [D:\L4N2-02.raw]
PEPMASS=703.68936 102691.63
CHARGE=2+
SCANS=41344
RAWSCANS=sn41344
RTINSECONDS=14380.056
555.29757	283.31394
647.75426	379.77622
721.36191	321.01781
766.71823	330.03552
869.99826	821.21722
895.28278	331.69989
919.80072	375.75031
951.21582	365.6698
977.01187	388.23794
1033.3693	371.30608
1111.5789	426.17919
1268.4792	305.09159
END IONS

BEGIN IONS
TITLE=2028: Scan 41348 (rt=14380.5) [D:\L4N2-02.raw]
PEPMASS=855.77459 158063.63
CHARGE=1+
SCANS=41348
RAWSCANS=sn41348
RTINSECONDS=14380.461
545.72957	321.55094
691.77395	395.50989
726.56416	336.89069
777.02088	424.66301
810.6492	382.79648
829.28553	360.12663
853.50448	367.15158
890.16875	441.37592
895.769	469.89656
1000.7343	461.18698
1052.5642	389.66939
1155.8114	369.68
1164.1539	311.95142
END IONS

BEGIN IONS
TITLE=2029: Scan 41349 (rt=14380.7) [D:\L4N2-02.raw]
PEPMASS=1048.9065 106480.28
CHARGE=2+
SCANS=41349
RAWSCANS=sn41349
RTINSECONDS=14380.722
542.93294	250.49141
676.21156	306.9088
720.005	331.39871
874.8559	299.10336
899.10989	423.16515
909.04773	380.49475
1049.9725	345.1259
1070.7941	594.72623
1075.0295	306.56163
1092.5491	564.76335
1125.6031	307.9051
1147.2957	370.77602
1202.027	369.54549
1295.1848	414.70585
1324.5377	391.52119
1461.7697	432.22178
END IONS

BEGIN IONS
TITLE=2030: Scan 41354 (rt=14381.4) [D:\L4N2-02.raw]
PEPMASS=903.20807 65779.406
CHARGE=2+
SCANS=41354
RAWSCANS=sn41354
RTINSECONDS=14381.437
670.46809	330.98972
711.25462	332.71179
741.09703	298.0324
834.26443	375.08707
913.22872	296.07535
950.52223	352.43025
974.95735	321.92029
1038.1966	350.56942
1055.066	365.61273
1071.2817	348.15865
1321.473	369.87248
1444.0723	344.28086
END IONS

BEGIN IONS
TITLE=2031: Scan 41355 (rt=14381.5) [D:\L4N2-02.raw]
PEPMASS=933.14359 69228.313
CHARGE=1+
SCANS=41355
RAWSCANS=sn41355
RTINSECONDS=14381.513
659.35795	318.21115
687.1958	353.49249
745.4506	300.29867
768.70208	337.60556
812.58284	344.14802
826.44093	317.90376
858.2509	311.93242
906.47886	388.1692
940.53594	313.55914
959.47234	434.46195
1108.9277	497.54774
1122.233	370.32923
1138.3418	292.94593
END IONS

BEGIN IONS
TITLE=2032: Scan 41356 (rt=14381.6) [D:\L4N2-02.raw]
PEPMASS=1025.9238 77051.688
CHARGE=1+
SCANS=41356
RAWSCANS=sn41356
RTINSECONDS=14381.624
673.00195	486.95009
808.45729	303.35524
877.65124	307.70045
1044.4616	390.60501
1119.8862	470.93696
1144.21	570.86344
1161.9252	410.47247
1168.7923	368.18401
1197.6937	464.20042
1266.4317	394.18429
1438.7284	358.45006
1445.4561	368.14531
1483.0257	418.76035
1722.221	504.69329
END IONS

BEGIN IONS
TITLE=2033: Scan 41359 (rt=14382) [D:\L4N2-02.raw]
PEPMASS=1059.8296 139919
CHARGE=1+
SCANS=41359
RAWSCANS=sn41359
RTINSECONDS=14381.953
513.51163	394.40911
535.5162	314.52835
701.6596	339.39347
722.39069	297.27185
751.4816	315.37958
764.30217	353.30007
774.00514	341.00766
811.80872	320.6121
817.24157	315.54146
821.84431	316.01306
897.51616	297.44052
925.24868	317.78343
982.35373	340.78391
996.85821	401.63134
1037.5867	352.20671
1059.5552	373.21394
1088.6216	380.18887
1119.9952	427.06244
1231.4608	557.58982
1281.1427	374.10461
1349.422	372.22322
1414.205	443.79438
1433.9427	449.78687
END IONS

BEGIN IONS
TITLE=2034: Scan 41364 (rt=14382.7) [D:\L4N2-02.raw]
PEPMASS=823.65549 52658.875
CHARGE=1+
SCANS=41364
RAWSCANS=sn41364
RTINSECONDS=14382.657
618.08092	278.53551
636.39853	279.9579
643.72103	269.75269
688.41937	282.91109
695.03943	283.37774
725.16059	273.69022
865.8097	388.6665
965.70954	344.89998
1007.7737	383.80195
1205.1664	383.09107
1339.3684	321.55772
END IONS

BEGIN IONS
TITLE=2035: Scan 41367 (rt=14383) [D:\L4N2-02.raw]
PEPMASS=1107.8289 87763.313
CHARGE=1+
SCANS=41367
RAWSCANS=sn41367
RTINSECONDS=14382.985
619.93255	368.79126
740.66851	344.87572
815.62058	315.76567
872.91528	444.78754
939.13248	448.44204
1073.0867	369.58802
1150.206	459.99246
1175.0764	380.98953
1178.436	344.40408
1186.2291	368.47981
1234.3788	334.25314
1261.6394	448.73958
1537.0785	542.17226
END IONS

BEGIN IONS
TITLE=2036: Scan 41369 (rt=14383.4) [D:\L4N2-02.raw]
PEPMASS=1174.0691 69094.625
CHARGE=1+
SCANS=41369
RAWSCANS=sn41369
RTINSECONDS=14383.385
640.12998	256.09264
804.09896	376.38913
820.10607	276.0856
868.34463	334.01317
1085.9155	303.32326
1204.63	485.15197
1432.2202	403.66096
1530.972	416.11639
1654.938	512.83978
1701.8328	609.52064
END IONS

BEGIN IONS
TITLE=2037: Scan 41371 (rt=14383.6) [D:\L4N2-02.raw]
PEPMASS=907.80278 148462.75
CHARGE=5+
SCANS=41371
RAWSCANS=sn41371
RTINSECONDS=14383.596
541.51472	362.83856
603.05527	347.43158
661.82357	280.57461
694.0331	270.52493
734.7388	260.62446
760.90575	326.56649
763.21986	311.62008
796.95572	287.15397
855.27562	437.33879
867.96021	389.64487
889.10352	298.74019
910.16621	491.84852
915.38673	352.3034
961.57584	312.94885
989.8533	338.7145
1008.8898	358.26016
1018.8596	383.53244
1034.8628	400.22748
1039.9965	413.90306
1060.4885	417.38449
1123.4814	390.15482
1136.9197	472.73485
1158.6217	517.69348
1204.3735	397.14016
1226.9289	429.30535
1396.4234	523.22786
1420.1897	397.8561
END IONS

BEGIN IONS
TITLE=2038: Scan 41373 (rt=14384) [D:\L4N2-02.raw]
PEPMASS=1320.084 126747.5
CHARGE=3+
SCANS=41373
RAWSCANS=sn41373
RTINSECONDS=14384.002
748.31712	365.29783
793.32386	347.95078
821.51533	372.15388
830.14224	364.5791
852.45769	398.45757
869.4471	292.79061
891.54006	361.82843
900.51078	326.48818
933.67986	349.1609
1062.4044	317.20231
1100.6305	529.19469
1103.7085	332.19291
1113.9865	488.98759
1130.4075	336.26886
1144.5423	324.02564
1195.1172	446.53284
1197.4492	371.09219
1377.6962	311.22072
END IONS

BEGIN IONS
TITLE=2039: Scan 41379 (rt=14384.7) [D:\L4N2-02.raw]
PEPMASS=1428.1456 141975.56
CHARGE=3+
SCANS=41379
RAWSCANS=sn41379
RTINSECONDS=14384.729
577.0428	317.19119
623.7943	262.9379
637.48801	242.83943
717.29806	335.63882
745.77331	279.62483
787.61935	361.57098
796.32241	299.69513
813.97138	345.15904
839.73113	367.66148
858.803	406.26065
892.53677	368.31635
900.80535	316.53758
923.76244	322.24654
931.51244	302.43598
979.7964	557.04762
991.70836	336.72908
998.80906	329.38291
1057.4405	944.61366
1220.6494	361.62403
1424.0423	382.37321
1578.529	778.56392
END IONS

BEGIN IONS
TITLE=2040: Scan 41381 (rt=14385.1) [D:\L4N2-02.raw]
PEPMASS=1042.6572 69579.313
CHARGE=1+
SCANS=41381
RAWSCANS=sn41381
RTINSECONDS=14385.133
533.25164	285.54247
694.06529	258.90681
896.4717	365.80954
960.49576	338.67587
970.17828	308.3436
1000.0246	323.30862
1118.8049	353.70908
1399.9734	432.46741
1427.2026	392.718
1729.0744	464.23033
END IONS

BEGIN IONS
TITLE=2041: Scan 41384 (rt=14385.4) [D:\L4N2-02.raw]
PEPMASS=1438.251 199679.31
CHARGE=2+
SCANS=41384
RAWSCANS=sn41384
RTINSECONDS=14385.435
500.19355	1188.2362
518.21925	791.92938
631.27398	1026.3052
667.39102	517.8082
718.32868	618.12654
754.42059	1441.4393
863.37472	1167.5181
867.50827	541.08923
952.42279	635.62254
996.56288	475.90401
1023.4572	759.7848
1322.0473	351.33658
1356.7193	383.35724
1511.7751	760.63697
1624.8603	1762.2482
1634.4553	526.32043
1640.8274	403.27414
END IONS

BEGIN IONS
TITLE=2042: Scan 41387 (rt=14385.8) [D:\L4N2-02.raw]
PEPMASS=1005.713 146201.94
CHARGE=1+
SCANS=41387
RAWSCANS=sn41387
RTINSECONDS=14385.841
510.73822	335.00302
561.01997	400.0198
585.76456	311.25118
589.91747	290.70365
672.88431	434.70236
737.93443	364.18879
787.50192	296.51604
853.02469	331.95177
961.6298	421.16544
989.82499	306.45229
1000.9496	460.67203
1037.8098	419.92123
1055.7433	381.73909
1093.3327	360.30516
1110.1696	357.88732
1139.8621	463.94398
1170.0929	421.42336
1338.7895	413.32602
1445.2198	431.96306
1468.3838	357.1245
1477.5138	384.63346
1608.6276	403.0586
1663.7863	535.58299
END IONS

BEGIN IONS
TITLE=2043: Scan 41392 (rt=14386.6) [D:\L4N2-02.raw]
PEPMASS=793.0348 424637.06
CHARGE=1+
SCANS=41392
RAWSCANS=sn41392
RTINSECONDS=14386.622
669.51429	323.53701
685.8954	313.27124
702.28419	474.14353
707.77074	305.30394
714.08412	882.31936
720.69257	543.70717
724.05328	308.26064
746.60033	916.49067
775.4767	404.25465
808.49071	781.09265
816.74508	479.62679
823.97757	549.44256
830.50628	352.22644
844.00054	1738.8677
855.07511	461.33667
870.48374	362.47967
875.96841	348.39172
916.25502	438.01071
954.13707	453.05029
960.57456	413.8054
972.94746	410.27029
1010.1738	525.26507
1015.2476	494.82105
1022.098	702.90696
1040.7946	361.98297
1070.1253	1590.0217
1098.3035	801.08392
1127.7759	556.49044
1135.6665	1252.2647
1249.5857	462.05419
END IONS

BEGIN IONS
TITLE=2044: Scan 41393 (rt=14386.9) [D:\L4N2-02.raw]
PEPMASS=1105.255 74928.719
CHARGE=1+
SCANS=41393
RAWSCANS=sn41393
RTINSECONDS=14386.883
597.36164	279.67169
670.23242	317.23115
761.68683	333.2692
936.56187	303.63279
966.99769	309.22857
1052.6733	325.37794
1074.55	394.71979
1103.6788	351.62623
1106.8813	316.30923
1147.194	332.58006
1195.3593	378.55024
1208.4878	351.8584
1259.6378	385.86376
1319.4625	362.91979
END IONS

BEGIN IONS
TITLE=2045: Scan 41400 (rt=14388.1) [D:\L4N2-02.raw]
PEPMASS=1064.6735 109649.88
CHARGE=3+
SCANS=41400
RAWSCANS=sn41400
RTINSECONDS=14388.076
537.06441	350.95821
646.75442	268.70501
722.54134	429.84177
741.32705	313.62509
780.56995	367.87146
845.87797	329.27648
918.32135	303.55465
992.90282	417.5549
1069.084	379.53394
1088.6242	508.9481
1102.881	414.12726
1317.8529	624.00034
1427.3653	473.17824
1503.9317	397.74151
END IONS

BEGIN IONS
TITLE=2046: Scan 41405 (rt=14389) [D:\L4N2-02.raw]
PEPMASS=764.45001 771241.81
CHARGE=2+,3+
SCANS=41405
RAWSCANS=sn41405
RTINSECONDS=14388.951
546.2966	831.81747
620.50253	293.40742
647.70612	874.32477
659.38614	906.25004
688.33723	315.73424
708.91623	1096.2694
713.9205	339.8534
727.37836	577.28042
744.43707	3355.7607
765.40605	1018.5175
771.33084	454.97036
782.91355	517.17444
808.46338	1879.3896
817.23139	1020.7828
823.48106	1816.0607
823.73539	1360.6224
835.06292	399.13413
852.50505	1355.4765
870.48875	470.24777
876.96263	405.37942
885.16538	435.64991
897.50695	441.30594
905.29253	591.43889
922.52467	440.86105
960.55826	852.62207
970.56334	3171.894
1001.0733	436.74521
1019.0813	598.76593
1037.7615	413.59572
1065.2807	867.61854
1065.954	802.25229
1081.5007	435.73248
1097.9734	1578.8536
1135.3269	1675.917
1135.6641	1132.304
END IONS

BEGIN IONS
TITLE=2047: Scan 41408 (rt=14389.4) [D:\L4N2-02.raw]
PEPMASS=1097.9227 67672.781
CHARGE=2+
SCANS=41408
RAWSCANS=sn41408
RTINSECONDS=14389.425
567.02546	277.38135
640.90907	286.24209
768.06132	333.90106
801.3153	293.87582
956.77737	312.32684
970.53971	371.14175
1158.9662	374.81407
1206.3198	616.31999
1361.3647	693.14407
1481.3366	358.32404
1631.5582	424.58477
END IONS

BEGIN IONS
TITLE=2048: Scan 41412 (rt=14390) [D:\L4N2-02.raw]
PEPMASS=1093.4452 65062.875
CHARGE=1+
SCANS=41412
RAWSCANS=sn41412
RTINSECONDS=14390.011
561.17864	256.07974
777.84395	298.82256
830.94048	404.03418
877.11709	319.4411
936.51336	272.88091
991.30173	312.83425
1066.1463	379.04534
1257.9165	374.66729
1297.1652	464.0545
1311.2446	364.88608
1479.8763	570.1931
END IONS

BEGIN IONS
TITLE=2049: Scan 41415 (rt=14390.3) [D:\L4N2-02.raw]
PEPMASS=965.8276 154521.38
CHARGE=1+
SCANS=41415
RAWSCANS=sn41415
RTINSECONDS=14390.327
626.25688	325.52639
672.77168	378.69754
701.66735	403.70908
732.85889	266.0039
768.46853	388.245
812.9515	328.45025
896.05428	373.54996
898.71942	333.66165
906.45559	318.74662
940.18365	359.14079
965.49934	599.68817
978.55905	462.66695
1023.8043	513.21628
1026.5482	334.46418
1046.859	386.24043
1064.884	445.80398
1084.221	397.87036
1132.4417	420.96407
1193.1699	347.21792
1301.4138	452.28541
1612.7689	601.66602
END IONS

BEGIN IONS
TITLE=2050: Scan 41416 (rt=14390.6) [D:\L4N2-02.raw]
PEPMASS=981.02018 87552.25
CHARGE=1+
SCANS=41416
RAWSCANS=sn41416
RTINSECONDS=14390.588
620.70035	325.99703
665.02512	296.1279
828.42515	452.48875
952.18303	524.52958
975.54668	394.73057
1032.5193	379.19754
1034.8779	361.13329
1045.8203	412.10845
1095.0405	404.05276
1139.0162	483.57652
1218.7797	449.0961
1414.7129	374.434
1530.8101	395.04676
END IONS

BEGIN IONS
TITLE=2051: Scan 41418 (rt=14390.8) [D:\L4N2-02.raw]
PEPMASS=810.65991 103125.25
CHARGE=2+
SCANS=41418
RAWSCANS=sn41418
RTINSECONDS=14390.768
632.2783	290.69894
712.91616	320.22674
801.93589	352.14555
804.28045	284.24374
833.39461	549.64232
901.63407	350.91587
921.68551	367.47226
956.5086	379.61132
972.20035	580.05431
1163.6373	399.76935
1319.8525	373.38613
END IONS

BEGIN IONS
TITLE=2052: Scan 41419 (rt=14390.8) [D:\L4N2-02.raw]
PEPMASS=930.11793 70152.219
CHARGE=1+
SCANS=41419
RAWSCANS=sn41419
RTINSECONDS=14390.839
553.65775	286.02246
696.37045	274.19667
847.90495	310.72126
1059.6349	386.47993
1097.9228	402.53062
1135.8534	381.84052
1204.4411	401.64623
1232.6345	438.35215
1277.6377	407.77148
1307.0762	340.54454
1670.5209	449.37886
END IONS

BEGIN IONS
TITLE=2053: Scan 41420 (rt=14390.9) [D:\L4N2-02.raw]
PEPMASS=945.90806 69187.438
CHARGE=1+
SCANS=41420
RAWSCANS=sn41420
RTINSECONDS=14390.911
626.00879	303.8665
855.80113	417.71176
876.48795	376.57349
933.5296	313.89146
1048.3559	361.01783
1088.9231	324.03554
1120.7912	331.69054
1268.4601	463.24912
1298.045	324.78758
1565.6956	382.90124
END IONS

BEGIN IONS
TITLE=2054: Scan 41424 (rt=14391.4) [D:\L4N2-02.raw]
PEPMASS=768.73475 578042.5
CHARGE=1+
SCANS=41424
RAWSCANS=sn41424
RTINSECONDS=14391.351
546.28878	333.21893
597.25726	348.74675
648.04911	581.84797
682.10439	359.83554
698.80212	321.54467
722.45618	383.0099
735.93656	846.02314
744.43879	1285.0715
752.64166	423.17959
783.55182	384.32295
808.47467	1294.5552
815.33259	458.39375
847.37146	400.17825
865.51287	1041.0417
888.63186	438.04358
900.83893	465.33708
936.51345	484.31524
970.55157	1982.6689
993.69175	466.49785
1074.2857	2360.7394
1098.3106	448.62503
1107.3076	996.92895
1107.9721	1076.2905
1144.6696	1272.55
END IONS

BEGIN IONS
TITLE=2055: Scan 41425 (rt=14391.6) [D:\L4N2-02.raw]
PEPMASS=1167.0576 78309.781
CHARGE=4+
SCANS=41425
RAWSCANS=sn41425
RTINSECONDS=14391.612
570.56422	242.18417
665.95791	266.39482
868.95365	296.09392
921.34159	336.29066
951.42751	434.2174
1038.2185	307.38175
1071.2205	306.94393
1088.5683	331.81845
1118.4384	376.33017
1162.0797	353.37815
1198.7213	388.75366
1312.873	480.1637
1762.379	622.85867
END IONS

BEGIN IONS
TITLE=2056: Scan 41430 (rt=14392.1) [D:\L4N2-02.raw]
PEPMASS=999.80093 101482.66
CHARGE=2+
SCANS=41430
RAWSCANS=sn41430
RTINSECONDS=14392.12
542.85456	298.74152
612.60898	289.53533
791.16303	328.67778
821.43952	435.54543
919.89917	394.73006
923.64125	364.32542
951.95218	383.54821
978.04697	572.38798
980.14465	352.77047
1073.99	322.9197
1393.7412	447.22151
1452.7716	512.64334
1533.3792	423.86663
1590.7719	515.21345
END IONS

BEGIN IONS
TITLE=2057: Scan 41431 (rt=14392.4) [D:\L4N2-02.raw]
PEPMASS=1098.5533 85583.563
CHARGE=1+
SCANS=41431
RAWSCANS=sn41431
RTINSECONDS=14392.381
601.06491	263.525
639.64794	251.6049
756.66532	293.32094
834.48824	322.73298
857.5562	434.11413
867.97173	381.5452
940.63556	315.98851
964.20311	284.60212
1002.381	509.89341
1155.2389	356.81572
1180.8708	388.98145
1248.4933	360.76752
1443.7499	404.01295
1472.1056	410.93186
1506.744	448.61067
END IONS

BEGIN IONS
TITLE=2058: Scan 41433 (rt=14392.6) [D:\L4N2-02.raw]
PEPMASS=925.54134 144024.94
CHARGE=1+
SCANS=41433
RAWSCANS=sn41433
RTINSECONDS=14392.592
574.13267	301.17517
590.55244	379.77517
649.64744	327.27483
668.7671	379.57835
748.22757	375.89854
768.59851	456.96611
785.85596	353.52537
823.94977	296.90898
850.3755	357.65555
900.51854	410.37825
929.2877	689.82921
1020.1918	455.8702
1040.756	338.38676
1137.7985	399.2329
1214.6126	431.12453
1377.1899	407.77687
1616.2699	434.59226
1743.4569	498.30181
END IONS

BEGIN IONS
TITLE=2059: Scan 41434 (rt=14392.9) [D:\L4N2-02.raw]
PEPMASS=1147.5368 63230.969
CHARGE=1+
SCANS=41434
RAWSCANS=sn41434
RTINSECONDS=14392.853
769.13953	317.55981
812.8924	330.84978
941.53841	506.20161
973.85765	383.5499
1123.4571	285.74587
1208.7249	351.89008
1218.633	346.03976
1305.9375	358.71855
1548.5543	433.78403
1588.9057	410.78466
END IONS

BEGIN IONS
TITLE=2060: Scan 41437 (rt=14393.2) [D:\L4N2-02.raw]
PEPMASS=950.36084 123316.5
CHARGE=3+
SCANS=41437
RAWSCANS=sn41437
RTINSECONDS=14393.207
655.03486	380.80258
716.63447	387.95387
787.76428	351.61015
795.07844	293.11487
846.50584	416.95482
907.8282	412.70437
923.81642	428.61977
988.64749	342.70924
1010.6765	423.93345
1022.3536	429.74773
1036.0189	383.00578
1054.8871	476.55037
1116.5886	379.98726
1121.1099	366.65353
1281.694	389.76406
1298.3961	357.99633
1562.1732	405.32326
END IONS

BEGIN IONS
TITLE=2061: Scan 41438 (rt=14393.5) [D:\L4N2-02.raw]
PEPMASS=1531.2715 97239.094
CHARGE=3+
SCANS=41438
RAWSCANS=sn41438
RTINSECONDS=14393.468
542.71484	331.46098
863.56761	374.02798
929.13957	378.72894
986.03895	484.73035
1037.5869	347.46032
1097.4261	344.9463
1112.1237	306.37044
1150.5968	326.59033
1255.0246	375.91947
1561.6097	389.86635
1582.4911	376.09346
1669.523	569.58858
END IONS

BEGIN IONS
TITLE=2062: Scan 41440 (rt=14393.7) [D:\L4N2-02.raw]
PEPMASS=809.50745 96060.281
CHARGE=2+
SCANS=41440
RAWSCANS=sn41440
RTINSECONDS=14393.683
611.85165	317.78685
686.39319	299.82781
738.42168	293.76844
775.60451	390.7872
780.16901	288.26513
808.41356	419.98108
908.54829	379.31786
939.16454	306.50106
1062.9321	504.84521
1119.3689	323.23374
1134.5132	345.9652
1145.5899	331.74936
1175.172	350.42712
1250.6977	328.12571
END IONS

BEGIN IONS
TITLE=2063: Scan 41441 (rt=14393.8) [D:\L4N2-02.raw]
PEPMASS=1044.3268 79404.875
CHARGE=2+
SCANS=41441
RAWSCANS=sn41441
RTINSECONDS=14393.796
782.19597	293.20742
988.78329	327.67126
1008.7947	369.15111
1043.8616	529.19511
1044.0846	490.11053
1044.3294	343.06611
1134.6597	408.44021
1194.1623	372.57424
1283.8572	419.60571
1331.4821	466.13267
1516.4689	492.11863
1720.0942	539.80399
END IONS

BEGIN IONS
TITLE=2064: Scan 41442 (rt=14393.9) [D:\L4N2-02.raw]
PEPMASS=1080.2455 59901.063
CHARGE=2+
SCANS=41442
RAWSCANS=sn41442
RTINSECONDS=14393.874
724.38024	304.4303
844.04038	282.44495
933.62605	323.09742
1007.4081	305.62145
1097.0259	311.23865
1120.2574	413.00869
1209.9492	400.80857
1255.9157	481.22191
1330.6242	327.74693
1559.5076	450.67996
END IONS

BEGIN IONS
TITLE=2065: Scan 41445 (rt=14394.2) [D:\L4N2-02.raw]
PEPMASS=923.43188 141612.78
CHARGE=3+
SCANS=41445
RAWSCANS=sn41445
RTINSECONDS=14394.243
599.88816	347.77062
639.7963	377.64736
653.93626	355.4927
672.1998	276.65824
702.77498	319.18155
731.29511	375.7319
737.55903	306.70252
868.70558	533.31711
876.11553	364.04272
882.74465	316.60004
913.3805	297.57515
941.11919	477.95143
959.52967	440.04148
980.32889	503.6456
1025.5486	334.12148
1074.6727	469.45873
1152.7992	465.37936
1437.6465	423.15398
1511.949	421.0471
1737.6428	452.35884
END IONS

BEGIN IONS
TITLE=2066: Scan 41448 (rt=14394.7) [D:\L4N2-02.raw]
PEPMASS=1035.7765 85534.25
CHARGE=1+
SCANS=41448
RAWSCANS=sn41448
RTINSECONDS=14394.682
664.25181	290.62073
704.96281	273.82253
740.34565	280.16789
938.31786	286.51146
1007.0438	667.91952
1033.4147	325.39429
1142.7868	333.98373
1159.132	504.64818
1161.8144	398.85291
1195.9351	382.98649
1328.7564	452.92385
1377.9983	419.73999
1699.991	528.75317
END IONS

BEGIN IONS
TITLE=2067: Scan 41450 (rt=14395) [D:\L4N2-02.raw]
PEPMASS=716.42224 164290.25
CHARGE=2+
SCANS=41450
RAWSCANS=sn41450
RTINSECONDS=14394.974
524.57621	339.17171
592.75391	291.19964
612.46109	286.2119
658.02114	295.66034
732.73032	293.92223
776.57056	399.61688
824.91485	473.73118
901.6076	342.83781
957.51471	337.35341
968.28845	382.72089
1029.3613	419.83213
1039.6866	394.77958
1080.898	385.21798
1169.9298	367.31076
1334.9366	364.64061
1448.1345	490.98931
1487.6747	555.70609
END IONS

BEGIN IONS
TITLE=2068: Scan 41451 (rt=14395.2) [D:\L4N2-02.raw]
PEPMASS=729.0498 87783.063
CHARGE=3+
SCANS=41451
RAWSCANS=sn41451
RTINSECONDS=14395.235
659.37767	321.24652
693.75386	326.70754
715.49911	326.01271
728.94987	883.8329
837.47434	330.37066
873.70595	383.35835
910.16148	444.90494
954.52258	468.75923
1097.6428	382.39231
1371.7634	360.73499
END IONS

BEGIN IONS
TITLE=2069: Scan 41452 (rt=14395.3) [D:\L4N2-02.raw]
PEPMASS=943.55426 100436.34
CHARGE=3+
SCANS=41452
RAWSCANS=sn41452
RTINSECONDS=14395.336
734.85598	434.0141
788.42996	317.67098
857.4502	288.32509
892.95888	375.59837
909.0846	308.4861
963.85212	441.36257
976.60843	395.4077
1007.4439	440.18344
1017.4799	373.71358
1034.5471	461.81933
1057.9281	396.89347
1060.555	302.84592
1080.5216	505.42664
1138.8044	440.88621
1225.7554	362.91936
1235.6542	365.24649
END IONS

BEGIN IONS
TITLE=2070: Scan 41455 (rt=14395.6) [D:\L4N2-02.raw]
PEPMASS=1323.4938 86355.594
CHARGE=2+
SCANS=41455
RAWSCANS=sn41455
RTINSECONDS=14395.642
636.22437	375.56888
766.39933	267.34871
955.2277	325.1405
963.94256	330.27345
1061.389	344.49362
1099.4316	323.54571
1145.0074	398.93768
1183.9866	379.60443
1284.0697	347.90478
1325.8418	379.33069
1448.8307	396.09634
1691.9778	493.27719
END IONS

BEGIN IONS
TITLE=2071: Scan 41457 (rt=14395.9) [D:\L4N2-02.raw]
PEPMASS=928.9273 183260.84
CHARGE=2+
SCANS=41457
RAWSCANS=sn41457
RTINSECONDS=14395.858
617.1443	464.75842
657.58532	324.69591
698.40984	389.28102
739.54181	331.3561
748.89702	389.30947
771.29902	328.27552
777.39345	313.42064
797.90745	393.34969
805.12803	309.85453
833.79813	274.73577
852.92855	488.3615
855.5271	415.93811
875.63351	384.87934
879.9579	336.63554
927.6606	2046.5242
962.88369	323.89259
983.68628	335.9327
988.25398	325.51633
1052.5058	490.37544
1055.9894	401.62375
1070.9162	338.91539
1104.0655	361.97581
1123.5826	389.04617
1172.2364	561.96989
1244.2434	527.60885
1311.7825	397.67223
1432.2698	424.25234
1569.4222	469.24308
END IONS

BEGIN IONS
TITLE=2072: Scan 41459 (rt=14396.2) [D:\L4N2-02.raw]
PEPMASS=1208.6454 78450.906
CHARGE=3+
SCANS=41459
RAWSCANS=sn41459
RTINSECONDS=14396.219
699.87361	302.41912
706.52902	269.71803
823.51134	308.75904
879.31005	293.87113
1165.7499	378.37601
1254.7399	359.27707
1416.0587	334.71829
1470.2734	474.50556
1531.0626	495.25203
1698.3885	593.24069
1731.799	698.83667
END IONS

BEGIN IONS
TITLE=2073: Scan 41464 (rt=14396.7) [D:\L4N2-02.raw]
PEPMASS=784.69507 118046.47
CHARGE=1+
SCANS=41464
RAWSCANS=sn41464
RTINSECONDS=14396.731
621.11206	312.01213
655.0261	324.76503
658.67296	326.21131
714.47185	380.24882
718.14935	361.17381
746.04216	335.2792
770.41999	372.5401
788.96795	297.34142
825.32383	411.59997
841.18846	448.21592
858.70175	329.77347
891.02998	380.46797
896.24723	308.765
922.30783	310.33115
1005.7211	399.45843
1020.1055	353.89227
1114.8016	397.38466
1115.4907	366.20396
1159.2835	384.22772
1190.9654	325.32709
END IONS

BEGIN IONS
TITLE=2074: Scan 41465 (rt=14397) [D:\L4N2-02.raw]
PEPMASS=842.20185 85933.719
CHARGE=1+
SCANS=41465
RAWSCANS=sn41465
RTINSECONDS=14396.992
696.35813	326.17165
801.30238	342.03361
815.4279	292.74475
873.26372	309.59576
897.46148	343.37458
935.48685	360.36776
951.11899	355.28508
976.87936	382.57472
1109.871	341.75904
1138.874	365.78321
1210.9912	331.55734
1307.8372	355.75027
1424.6468	388.18805
END IONS

BEGIN IONS
TITLE=2075: Scan 41468 (rt=14397.5) [D:\L4N2-02.raw]
PEPMASS=817.54278 101616.84
CHARGE=1+
SCANS=41468
RAWSCANS=sn41468
RTINSECONDS=14397.463
594.79601	395.57318
714.77583	311.3153
739.71574	270.66226
790.96266	435.02097
808.47334	388.1407
818.45323	344.21756
846.14572	362.70306
904.51121	340.84855
925.36257	344.14303
930.98378	330.7326
955.68422	370.48321
961.54548	352.50234
1045.6005	313.99597
1142.6624	408.79492
1344.743	377.84937
END IONS

BEGIN IONS
TITLE=2076: Scan 41469 (rt=14397.6) [D:\L4N2-02.raw]
PEPMASS=968.25392 83504.281
CHARGE=2+
SCANS=41469
RAWSCANS=sn41469
RTINSECONDS=14397.56
622.64816	255.01276
780.29682	511.34565
787.47684	322.25678
882.8608	303.40523
896.49251	330.94787
921.14876	394.76563
983.19577	325.75498
1014.6571	543.66981
1018.6429	323.45863
1140.0739	346.87365
1288.2671	394.41827
1368.5436	362.7749
END IONS

BEGIN IONS
TITLE=2077: Scan 41471 (rt=14397.9) [D:\L4N2-02.raw]
PEPMASS=846.38482 138730.56
CHARGE=1+
SCANS=41471
RAWSCANS=sn41471
RTINSECONDS=14397.857
583.5685	362.49884
659.44073	349.45079
746.55742	523.80344
794.11813	362.1213
804.24096	339.87242
831.91882	701.46697
839.73914	374.57047
873.01375	486.657
891.51305	360.88035
899.43002	319.97921
911.16232	300.08965
956.89198	328.80429
1009.3859	388.47754
1120.551	334.0846
1166.7793	463.31999
END IONS

BEGIN IONS
TITLE=2078: Scan 41477 (rt=14398.6) [D:\L4N2-02.raw]
PEPMASS=900.84771 123924.28
CHARGE=3+
SCANS=41477
RAWSCANS=sn41477
RTINSECONDS=14398.626
598.00628	339.3608
631.22765	308.93951
669.52548	422.68117
697.73875	431.98172
708.41162	354.32439
715.40143	296.7878
771.7749	434.25728
852.36463	396.92574
893.2472	342.34337
896.48848	337.61043
910.99254	356.9392
920.24542	353.79172
925.98875	322.64452
949.31	383.15117
955.53852	373.68923
1008.2919	414.99364
1093.151	490.33053
1176.9197	380.30102
1237.1689	419.53927
1242.2831	447.03738
1453.9844	379.47161
END IONS

BEGIN IONS
TITLE=2079: Scan 41478 (rt=14398.9) [D:\L4N2-02.raw]
PEPMASS=917.51438 77562.125
CHARGE=1+
SCANS=41478
RAWSCANS=sn41478
RTINSECONDS=14398.887
609.66379	296.43851
636.40363	270.65004
670.75162	259.16856
776.11983	345.13548
845.95308	382.44048
874.0113	396.38983
892.5225	296.59601
926.15478	397.35373
962.72272	380.88168
1067.4867	341.45607
1125.3285	439.85851
1291.1645	347.31785
1311.1419	314.59345
END IONS

BEGIN IONS
TITLE=2080: Scan 41481 (rt=14399.2) [D:\L4N2-02.raw]
PEPMASS=640.37598 140650.31
CHARGE=3+
SCANS=41481
RAWSCANS=sn41481
RTINSECONDS=14399.199
559.28977	423.82486
582.33091	377.05261
617.04016	411.83011
626.48094	304.58513
631.48376	304.32293
639.33331	1831.7675
658.90696	348.51598
726.40033	430.4318
751.09257	322.88985
761.42254	285.87565
868.54618	479.243
976.2838	465.34249
1069.5218	387.41779
1174.8627	490.45739
1224.8596	491.53767
END IONS

BEGIN IONS
TITLE=2081: Scan 41482 (rt=14399.5) [D:\L4N2-02.raw]
PEPMASS=770.98268 105835.31
CHARGE=1+
SCANS=41482
RAWSCANS=sn41482
RTINSECONDS=14399.46
623.53662	317.22587
694.00958	359.03637
697.6292	287.5582
746.91008	468.08036
748.64172	350.17743
770.95528	379.15023
801.93069	306.27078
843.44908	337.74537
881.50816	373.08542
955.53002	318.66666
993.20742	319.1624
1040.0972	371.49192
1075.1249	347.28119
1310.9598	351.24037
1332.3315	381.45325
END IONS

BEGIN IONS
TITLE=2082: Scan 41483 (rt=14399.6) [D:\L4N2-02.raw]
PEPMASS=795.19015 101095.78
CHARGE=1+
SCANS=41483
RAWSCANS=sn41483
RTINSECONDS=14399.559
705.21214	350.49443
772.76419	285.21211
806.16146	354.67923
857.05555	319.31815
883.18001	318.24231
890.225	376.4112
931.2989	373.77676
943.23781	298.57608
1015.0631	373.14721
1073.34	376.57953
1101.6084	505.9264
1107.5714	358.14726
1149.9734	371.52025
1359.2988	367.98146
1411.7346	463.45104
END IONS

BEGIN IONS
TITLE=2083: Scan 41484 (rt=14399.7) [D:\L4N2-02.raw]
PEPMASS=874.43414 57510.5
CHARGE=2+
SCANS=41484
RAWSCANS=sn41484
RTINSECONDS=14399.674
646.37668	342.81836
809.66136	517.95808
854.23972	303.32397
914.90282	343.29728
957.93206	315.13967
969.53203	299.67754
1033.9437	363.96816
1067.72	549.92735
1084.577	387.25579
1142.641	264.43962
END IONS

BEGIN IONS
TITLE=2084: Scan 41486 (rt=14399.9) [D:\L4N2-02.raw]
PEPMASS=922.04242 155732.47
CHARGE=3+
SCANS=41486
RAWSCANS=sn41486
RTINSECONDS=14399.891
549.11725	305.39907
612.22124	267.96175
686.8293	318.41302
745.72496	294.18193
784.5574	337.58069
858.42131	271.11049
899.85672	502.26047
929.99926	384.61538
946.49442	377.03988
969.53916	328.36564
994.74799	505.09344
1001.369	345.08222
1014.6313	382.54758
1035.6862	362.88424
1053.6904	451.95265
1083.8882	573.35976
1085.1328	317.52234
1145.8555	319.52128
1158.8662	414.95068
1207.1881	393.19293
1271.6047	389.54311
1374.7092	461.24736
1661.5452	500.2114
END IONS

BEGIN IONS
TITLE=2085: Scan 41488 (rt=14400.3) [D:\L4N2-02.raw]
PEPMASS=690.32928 109865.34
CHARGE=2+
SCANS=41488
RAWSCANS=sn41488
RTINSECONDS=14400.255
603.17804	283.04291
619.31231	291.55801
658.35299	297.33742
691.37133	873.87509
707.39347	312.32659
757.12272	281.90503
807.61359	359.81195
817.06817	339.95306
896.10403	341.90196
1077.5948	347.04049
1268.9804	321.17642
END IONS

BEGIN IONS
TITLE=2086: Scan 41490 (rt=14400.5) [D:\L4N2-02.raw]
PEPMASS=932.49737 184980.44
CHARGE=2+
SCANS=41490
RAWSCANS=sn41490
RTINSECONDS=14400.508
561.31244	763.23
669.42198	437.28782
682.779	341.39046
717.29811	474.13207
719.85588	347.30293
764.87359	356.35097
801.41692	275.25712
851.9809	404.12535
878.52935	396.35349
892.19955	361.71483
919.93213	423.4996
933.49793	369.56257
962.01445	391.08663
992.91452	1223.0966
1021.93	354.05121
1032.4252	873.3729
1036.7871	386.8589
1045.209	373.41136
1065.6086	364.84131
1073.5736	457.46152
1094.0891	468.02156
1100.4454	444.7081
1184.4114	369.17742
1454.2319	411.71437
1501.5451	803.91907
1515.2458	621.4581
END IONS

BEGIN IONS
TITLE=2087: Scan 41491 (rt=14400.8) [D:\L4N2-02.raw]
PEPMASS=891.68771 116324.19
CHARGE=3+
SCANS=41491
RAWSCANS=sn41491
RTINSECONDS=14400.769
647.70152	411.90829
688.25909	280.69585
771.44789	338.2852
806.9122	368.30641
845.30119	342.05293
894.17462	357.66415
900.4936	349.98662
970.55316	1753.4315
992.69564	424.33531
1054.8603	430.25022
1064.9503	398.98686
1091.6004	1085.6113
1097.9805	526.2903
1124.7328	421.80264
1135.662	479.05609
1419.4663	345.93391
END IONS

BEGIN IONS
TITLE=2088: Scan 41492 (rt=14400.9) [D:\L4N2-02.raw]
PEPMASS=910.83374 78520.938
CHARGE=3+
SCANS=41492
RAWSCANS=sn41492
RTINSECONDS=14400.868
658.01495	306.25855
831.02747	410.02594
848.80048	358.94552
961.49798	349.56179
1006.8483	396.27689
1066.6531	457.58878
1079.5612	341.49365
1090.9125	373.53025
1167.6704	384.6705
1177.631	374.07105
1304.9011	468.7762
1424.3674	428.82581
1434.6077	364.8082
END IONS

BEGIN IONS
TITLE=2089: Scan 41493 (rt=14401) [D:\L4N2-02.raw]
PEPMASS=940.92834 92261.375
CHARGE=3+
SCANS=41493
RAWSCANS=sn41493
RTINSECONDS=14400.985
565.418	237.46095
627.10697	277.3066
756.03908	498.19543
778.08355	299.30985
807.94665	339.42773
870.02682	426.85785
898.12316	393.85761
939.51108	1099.4856
953.02368	324.98839
986.14237	399.01754
1007.3851	485.90958
1050.7755	363.44011
1163.3945	362.52142
1183.3367	375.89241
1278.0089	419.95789
1482.1961	354.03196
END IONS

BEGIN IONS
TITLE=2090: Scan 41494 (rt=14401.1) [D:\L4N2-02.raw]
PEPMASS=1026.9331 73834.969
CHARGE=2+
SCANS=41494
RAWSCANS=sn41494
RTINSECONDS=14401.097
598.40138	257.17953
627.6103	275.10282
825.41433	527.42469
993.34062	379.25574
1037.0321	371.03924
1052.3525	317.7753
1171.6995	398.09589
1202.6267	318.95597
1357.5024	345.18126
1531.7373	398.47948
END IONS

BEGIN IONS
TITLE=2091: Scan 41503 (rt=14402.2) [D:\L4N2-02.raw]
PEPMASS=979.56726 126856.13
CHARGE=1+
SCANS=41503
RAWSCANS=sn41503
RTINSECONDS=14402.185
597.90368	337.06234
616.81973	284.51438
680.29486	364.74491
684.64548	326.32981
734.57967	371.54335
796.75802	380.89345
818.84506	412.39631
835.88549	280.62292
861.20582	356.65508
888.27398	349.70238
930.49327	624.32372
996.57421	323.32277
1016.2311	415.59977
1052.2591	388.98271
1074.7078	464.66272
1101.2536	526.20588
1120.4953	346.49904
1160.225	402.77543
1197.6237	372.63233
1276.1562	355.86109
1656.7934	478.6136
END IONS

BEGIN IONS
TITLE=2092: Scan 41505 (rt=14402.5) [D:\L4N2-02.raw]
PEPMASS=1215.0934 76271.844
CHARGE=2+
SCANS=41505
RAWSCANS=sn41505
RTINSECONDS=14402.545
526.56209	313.41767
683.58394	247.01228
752.60004	295.55909
793.76247	293.89133
810.37788	308.3245
920.02983	304.59944
1100.3628	362.42999
1143.8878	330.60946
1182.7885	304.9116
1217.8693	356.40156
1250.2537	327.18493
1489.443	413.27133
END IONS

BEGIN IONS
TITLE=2093: Scan 41508 (rt=14402.8) [D:\L4N2-02.raw]
PEPMASS=1291.4814 93255.75
CHARGE=3+
SCANS=41508
RAWSCANS=sn41508
RTINSECONDS=14402.839
637.08372	312.49835
651.49375	309.25016
685.98751	326.54573
723.31251	283.92085
813.12388	435.38601
842.85927	318.34735
850.62123	350.49962
916.22317	356.64511
969.79664	364.90539
1043.3201	345.01756
1063.7909	408.69215
1073.8146	530.56051
1076.8186	334.34914
1229.7048	409.85925
1615.6082	422.12941
END IONS

BEGIN IONS
TITLE=2094: Scan 41510 (rt=14403.2) [D:\L4N2-02.raw]
PEPMASS=788.46348 77587.375
CHARGE=1+
SCANS=41510
RAWSCANS=sn41510
RTINSECONDS=14403.201
655.98315	345.98798
661.85755	341.67502
787.06241	286.35455
803.2922	330.79705
836.99772	361.38263
882.13348	380.30684
952.15656	350.7039
956.83678	320.92569
1183.7212	398.77824
1569.3329	408.83851
END IONS

BEGIN IONS
TITLE=2095: Scan 41513 (rt=14403.6) [D:\L4N2-02.raw]
PEPMASS=1179.4237 112760.91
CHARGE=3+
SCANS=41513
RAWSCANS=sn41513
RTINSECONDS=14403.569
651.83074	375.94708
672.76901	452.2073
694.03841	389.95933
764.45203	389.51958
794.75121	399.68243
822.37104	351.02951
856.51841	364.55721
900.73745	370.57685
948.50281	362.71255
979.50941	438.76116
993.59407	315.77411
1012.9177	329.37409
1027.0536	381.76551
1082.1444	427.41772
1262.3295	387.17331
1404.6536	386.74129
1476.6802	483.1166
END IONS

BEGIN IONS
TITLE=2096: Scan 41514 (rt=14403.8) [D:\L4N2-02.raw]
PEPMASS=774.84629 76974.188
CHARGE=1+
SCANS=41514
RAWSCANS=sn41514
RTINSECONDS=14403.831
625.01601	398.27891
669.55758	296.50603
705.21477	264.07481
769.46829	359.2434
795.69342	365.43011
844.79954	462.19025
911.54693	449.51344
944.72901	399.46732
949.64992	313.69573
984.58865	313.07427
END IONS

BEGIN IONS
TITLE=2097: Scan 41517 (rt=14404.1) [D:\L4N2-02.raw]
PEPMASS=1061.024 156490.53
CHARGE=1+
SCANS=41517
RAWSCANS=sn41517
RTINSECONDS=14404.148
595.47014	370.99916
618.73527	301.84631
667.28669	417.21747
684.01263	288.75653
713.12196	365.32929
845.79817	302.64275
907.55922	347.86057
916.74358	369.75807
929.2273	372.67266
939.5169	457.28222
952.00194	359.44895
968.92825	509.97088
989.3035	366.20604
1014.3154	381.94586
1030.9573	447.34928
1091.616	772.25277
1164.6265	403.98091
```
