## Supplementary material for "Proteome-based investigation of O-GlcNAcylation in a *C. elegans* model of Ageing and Alzheimer’s disease: Functional Support for Earlier Hypothesis-Generating Findings": L4N2-02.mgf (part 2 of 3)

```
1186.0312	469.01193
1189.733	427.00793
1195.8267	350.92171
1292.2794	501.70503
1341.9801	370.6149
1398.0935	414.50591
1471.4136	411.83816
1704.8252	488.35063
END IONS

BEGIN IONS
TITLE=2098: Scan 41525 (rt=14405.1) [D:\L4N2-02.raw]
PEPMASS=1311.249 154878.16
CHARGE=3+
SCANS=41525
RAWSCANS=sn41525
RTINSECONDS=14405.098
614.05638	396.9611
656.72137	321.61763
693.9112	517.60072
713.07858	491.58822
726.04036	352.45751
742.05873	367.14774
754.59676	411.6346
770.99734	358.74204
827.62669	448.83303
876.60126	340.56048
902.89467	423.00035
948.55822	478.42061
994.49963	374.49764
1014.7183	341.24786
1071.5764	435.76735
1086.3461	339.73715
1133.1282	399.42744
1231.8703	326.84253
1320.8349	335.37001
1346.2521	433.4955
1482.3474	391.82409
END IONS

BEGIN IONS
TITLE=2099: Scan 41526 (rt=14405.4) [D:\L4N2-02.raw]
PEPMASS=772.67318 107761.03
CHARGE=1+
SCANS=41526
RAWSCANS=sn41526
RTINSECONDS=14405.359
580.53087	319.64779
642.04628	298.54922
711.41241	388.40609
715.90909	379.97585
721.92874	272.30491
774.24011	370.28216
788.60198	339.75829
822.1323	304.4349
833.50433	588.49003
851.87421	357.70779
877.02109	364.34943
908.32255	459.06258
951.58799	410.88576
1073.6341	337.87656
1340.7078	319.21518
END IONS

BEGIN IONS
TITLE=2100: Scan 41527 (rt=14405.5) [D:\L4N2-02.raw]
PEPMASS=824.77563 84468.5
CHARGE=2+
SCANS=41527
RAWSCANS=sn41527
RTINSECONDS=14405.459
629.82656	281.17601
672.91167	316.99754
696.64085	265.92484
721.67371	268.26421
789.24819	360.01819
814.46918	387.12053
823.98899	378.87812
849.84123	430.4551
855.44838	404.10309
860.05862	324.83332
907.54542	361.1108
998.18777	298.50966
1052.8365	336.14117
1192.0197	342.28377
1214.3928	420.66325
1237.9279	301.03632
END IONS

BEGIN IONS
TITLE=2101: Scan 41531 (rt=14405.9) [D:\L4N2-02.raw]
PEPMASS=1391.6758 126911.16
CHARGE=3+
SCANS=41531
RAWSCANS=sn41531
RTINSECONDS=14405.91
565.662	391.51083
641.74544	295.66864
669.26814	275.16033
713.51637	373.4377
767.80423	321.63124
800.15121	354.45812
834.20562	329.29616
869.45462	513.77432
883.93204	423.77084
915.38111	352.18206
934.11726	483.56241
948.54326	371.36736
1067.5227	369.11254
1192.8482	434.09713
1204.4772	399.65993
1250.6665	380.84516
1410.7575	456.45182
1530.6419	398.53319
1618.4288	486.46562
END IONS

BEGIN IONS
TITLE=2102: Scan 41536 (rt=14406.6) [D:\L4N2-02.raw]
PEPMASS=795.57479 174918.53
CHARGE=1+
SCANS=41536
RAWSCANS=sn41536
RTINSECONDS=14406.601
574.2512	438.81245
585.80046	302.84213
654.0777	441.8377
719.66842	299.84354
751.4272	319.36698
768.44872	401.5429
795.46606	654.82564
808.98895	351.77748
840.83809	385.41071
851.95943	351.62139
901.01428	343.67213
980.58183	387.47519
993.24411	446.956
1074.2744	501.99706
1074.9508	450.97238
1107.9746	467.59033
END IONS

BEGIN IONS
TITLE=2103: Scan 41537 (rt=14406.9) [D:\L4N2-02.raw]
PEPMASS=876.02111 107434.78
CHARGE=1+
SCANS=41537
RAWSCANS=sn41537
RTINSECONDS=14406.862
750.01424	266.79669
776.246	362.10894
853.99686	372.8546
874.49416	463.10166
886.28089	412.63605
900.21803	299.75211
929.39566	379.41351
950.99485	424.59065
966.38054	346.26105
1005.5661	1548.1328
1068.9213	401.70378
1186.8472	341.34535
1243.8989	358.30123
1342.1993	430.52746
1664.302	417.72816
END IONS

BEGIN IONS
TITLE=2104: Scan 41539 (rt=14407) [D:\L4N2-02.raw]
PEPMASS=1052.6354 108027.38
CHARGE=2+
SCANS=41539
RAWSCANS=sn41539
RTINSECONDS=14407.041
680.87023	283.16228
782.20501	318.07687
830.35137	323.16051
896.10066	324.64674
1042.9805	329.65253
1062.4664	409.02302
1075.7476	466.28828
1169.4402	369.98152
1179.721	331.70505
1197.5554	322.83239
1293.804	467.75524
1307.5717	426.77617
1326.4759	411.2995
1405.3415	364.91675
1484.2136	385.44955
1531.0619	360.94009
1752.3811	577.02684
END IONS

BEGIN IONS
TITLE=2105: Scan 41541 (rt=14407.3) [D:\L4N2-02.raw]
PEPMASS=1568.3989 90789.844
CHARGE=1+
SCANS=41541
RAWSCANS=sn41541
RTINSECONDS=14407.333
609.12326	348.7807
700.38824	322.66438
766.91151	364.03771
794.46865	318.51076
812.26164	337.16616
833.94592	311.30612
854.63904	345.84968
944.72672	364.20413
991.39308	455.08618
1243.689	393.45505
1386.3185	447.02065
END IONS

BEGIN IONS
TITLE=2106: Scan 41542 (rt=14407.6) [D:\L4N2-02.raw]
PEPMASS=918.41968 82350.5
CHARGE=2+
SCANS=41542
RAWSCANS=sn41542
RTINSECONDS=14407.594
713.69621	270.42402
782.58565	282.53551
826.44007	409.2667
828.00975	328.58371
854.63016	351.797
989.65823	317.16378
1211.9216	435.48976
1237.0792	458.8877
1253.1098	359.05457
1504.5639	437.92971
END IONS

BEGIN IONS
TITLE=2107: Scan 41543 (rt=14407.7) [D:\L4N2-02.raw]
PEPMASS=1093.9626 69641.125
CHARGE=2+
SCANS=41543
RAWSCANS=sn41543
RTINSECONDS=14407.695
749.09497	353.12427
833.99033	325.82853
884.11243	305.69329
973.29551	294.38529
1051.3862	318.44597
1071.5187	351.13114
1190.6796	419.14367
1267.6653	361.13553
1302.2263	620.12726
1606.1997	449.13283
END IONS

BEGIN IONS
TITLE=2108: Scan 41544 (rt=14407.8) [D:\L4N2-02.raw]
PEPMASS=1401.5483 81758.469
CHARGE=2+
SCANS=41544
RAWSCANS=sn41544
RTINSECONDS=14407.771
680.18449	310.36347
772.26905	320.77775
823.77804	273.88273
875.52563	289.86675
912.87727	311.04335
920.09126	323.43597
1223.1918	332.09794
1401.6285	450.80905
1437.0703	425.72202
1696.782	632.67192
1730.3617	477.12516
END IONS

BEGIN IONS
TITLE=2109: Scan 41547 (rt=14408.3) [D:\L4N2-02.raw]
PEPMASS=812.58331 104107.19
CHARGE=1+
SCANS=41547
RAWSCANS=sn41547
RTINSECONDS=14408.329
646.63498	272.86464
672.35202	288.43496
710.34754	261.54693
737.94586	338.52123
766.65067	476.27246
783.2362	300.33849
812.44201	325.80723
889.93151	317.0018
910.18298	413.21226
955.5916	379.70796
980.5556	378.45964
994.40225	367.59025
1091.6029	377.37891
1229.5026	412.05151
1385.4202	325.72592
END IONS

BEGIN IONS
TITLE=2110: Scan 41551 (rt=14408.8) [D:\L4N2-02.raw]
PEPMASS=1120.2285 164999.19
CHARGE=1+
SCANS=41551
RAWSCANS=sn41551
RTINSECONDS=14408.798
595.23948	454.16905
666.10583	341.91866
672.76593	341.41022
714.3206	371.18652
757.203	342.43131
808.03483	359.43344
829.64934	335.33833
870.68492	327.58139
877.32461	323.81001
891.06902	303.83198
907.93623	296.87845
937.796	356.66054
955.50745	397.7497
999.52299	426.10929
1046.5563	359.90583
1060.2825	372.1667
1075.274	473.5996
1091.5758	367.75425
1108.4305	317.94797
1124.1653	383.83841
1142.7025	412.14099
1181.8114	394.49824
1198.0313	442.70927
1260.8966	335.27462
1317.5692	375.26138
1362.7165	334.85382
1530.8951	468.27369
1652.2896	586.67006
END IONS

BEGIN IONS
TITLE=2111: Scan 41552 (rt=14409.1) [D:\L4N2-02.raw]
PEPMASS=1151.9138 79964.219
CHARGE=1+
SCANS=41552
RAWSCANS=sn41552
RTINSECONDS=14409.059
798.38238	268.68556
834.49923	299.26241
1055.2907	349.97232
1157.0817	426.50504
1197.8984	507.63043
1206.0001	514.48081
1239.694	387.65065
1246.6032	348.82437
1359.9615	362.92875
1379.2635	363.56366
1506.3981	434.56992
1628.9051	566.2012
END IONS

BEGIN IONS
TITLE=2112: Scan 41555 (rt=14409.4) [D:\L4N2-02.raw]
PEPMASS=1587.4781 117147.69
CHARGE=3+
SCANS=41555
RAWSCANS=sn41555
RTINSECONDS=14409.373
531.42879	265.50638
598.2409	393.24513
645.82485	237.44609
737.30014	300.83358
789.80371	380.24104
815.06772	402.99548
883.63239	375.99684
899.04404	335.02114
930.51797	350.92758
941.55753	290.06301
985.34594	427.78038
1008.1367	352.58824
1015.416	337.62561
1067.3839	340.29469
1081.7956	365.75243
1227.5312	353.67993
1242.0679	399.95955
1390.7466	400.08625
1537.384	451.56593
1686.2776	453.25198
END IONS

BEGIN IONS
TITLE=2113: Scan 41557 (rt=14409.7) [D:\L4N2-02.raw]
PEPMASS=950.59242 62263.438
CHARGE=1+
SCANS=41557
RAWSCANS=sn41557
RTINSECONDS=14409.736
589.58325	253.55077
711.68796	257.84466
729.52235	258.36364
892.52115	343.54016
925.95969	355.61784
940.35511	318.2415
960.38634	302.95815
1273.3388	358.12259
1307.2122	373.78006
1325.3337	390.70932
END IONS

BEGIN IONS
TITLE=2114: Scan 41563 (rt=14410.5) [D:\L4N2-02.raw]
PEPMASS=1121.1628 68821.813
CHARGE=1+
SCANS=41563
RAWSCANS=sn41563
RTINSECONDS=14410.545
647.86098	289.29343
863.76338	290.22345
911.49468	513.81255
947.75303	503.12542
1003.3185	311.19806
1062.8124	357.6386
1190.2084	327.47981
1273.4114	496.46621
1393.1501	419.26448
1472.7429	427.48845
1598.2875	404.7147
1626.187	537.64272
END IONS

BEGIN IONS
TITLE=2115: Scan 41565 (rt=14410.8) [D:\L4N2-02.raw]
PEPMASS=1408.7045 158897.44
CHARGE=1+
SCANS=41565
RAWSCANS=sn41565
RTINSECONDS=14410.757
487.58876	309.53224
538.42131	369.50391
613.86166	275.05509
671.0974	309.63173
694.82447	282.49437
730.99462	397.06303
764.44973	357.21409
779.84521	338.91529
812.94234	327.3734
838.20484	337.15997
885.6046	354.35624
894.88478	347.73518
927.86126	376.1533
1004.3228	428.87602
1040.3356	326.4321
1058.5384	389.47237
1081.3027	335.58086
1160.2541	363.06024
1309.6157	411.80469
1423.6229	625.42338
1447.9577	402.00488
1479.6201	348.98993
END IONS

BEGIN IONS
TITLE=2116: Scan 41569 (rt=14411.4) [D:\L4N2-02.raw]
PEPMASS=1479.6906 92623.406
CHARGE=3+
SCANS=41569
RAWSCANS=sn41569
RTINSECONDS=14411.369
636.6726	349.26008
746.4589	335.39098
852.25198	508.46789
857.7089	366.85193
912.51134	318.11846
942.35253	372.8528
1061.0363	433.73499
1123.1863	364.51446
1135.5028	453.26907
1669.7098	582.97192
END IONS

BEGIN IONS
TITLE=2117: Scan 41575 (rt=14412.2) [D:\L4N2-02.raw]
PEPMASS=827.63586 186974
CHARGE=1+
SCANS=41575
RAWSCANS=sn41575
RTINSECONDS=14412.176
578.80103	335.08553
660.48482	266.30713
714.81792	347.31886
729.00531	321.12187
769.03362	506.16948
772.15674	346.04855
822.47649	291.85069
925.39059	361.35244
937.73057	306.69642
954.51673	382.77436
968.7911	340.36446
976.98815	323.49878
1006.5732	387.78555
1054.6628	461.16099
1059.0709	357.7489
1195.9858	343.42804
END IONS

BEGIN IONS
TITLE=2118: Scan 41582 (rt=14413.4) [D:\L4N2-02.raw]
PEPMASS=1321.9557 87023.156
CHARGE=3+
SCANS=41582
RAWSCANS=sn41582
RTINSECONDS=14413.351
573.0044	337.93488
663.27466	323.06549
703.77964	328.86741
740.62839	640.54853
766.35494	346.16024
871.00876	306.36712
906.30234	396.85814
947.22334	448.91632
967.12702	353.62467
982.00586	377.43152
988.92357	305.38035
1030.7894	303.28126
1108.8992	328.43227
1380.9148	415.02022
1391.5448	393.18763
1477.3567	539.35045
END IONS

BEGIN IONS
TITLE=2119: Scan 41583 (rt=14413.6) [D:\L4N2-02.raw]
PEPMASS=948.76108 94847.063
CHARGE=1+
SCANS=41583
RAWSCANS=sn41583
RTINSECONDS=14413.612
617.98998	280.03433
659.43961	284.96319
859.98687	350.25425
880.52289	400.89425
910.4964	437.4256
949.05016	455.2793
970.08426	346.14469
1012.3565	449.58958
1026.5299	341.0398
1041.5831	341.11094
1066.7759	355.02756
1104.655	440.23272
1212.892	424.775
1297.6026	405.22752
1365.3571	436.13661
1399.4833	420.04746
1731.8285	493.044
END IONS

BEGIN IONS
TITLE=2120: Scan 41589 (rt=14414.3) [D:\L4N2-02.raw]
PEPMASS=663.28099 172358.75
CHARGE=2+
SCANS=41589
RAWSCANS=sn41589
RTINSECONDS=14414.268
616.90496	452.62049
682.06458	382.2874
686.97006	314.08351
715.52372	372.44449
735.81614	313.63762
766.68789	285.04732
792.50121	407.95228
823.98155	382.47811
851.55722	348.42039
936.79035	304.42731
987.54291	407.59708
1005.8079	380.70213
1075.975	363.09866
1132.3298	536.37265
1136.0159	363.3041
1268.0543	326.36811
END IONS

BEGIN IONS
TITLE=2121: Scan 41590 (rt=14414.5) [D:\L4N2-02.raw]
PEPMASS=852.39274 88679.688
CHARGE=1+
SCANS=41590
RAWSCANS=sn41590
RTINSECONDS=14414.529
557.93597	298.95817
630.18451	272.15906
750.44839	392.13155
842.3224	351.65921
883.20807	408.55454
966.10011	561.76533
1148.4241	392.08183
1236.1418	409.59462
1347.4846	367.14607
1532.3891	443.38875
1638.5138	400.91271
END IONS

BEGIN IONS
TITLE=2122: Scan 41592 (rt=14414.7) [D:\L4N2-02.raw]
PEPMASS=841.27855 209161.34
CHARGE=1+
SCANS=41592
RAWSCANS=sn41592
RTINSECONDS=14414.739
594.91198	289.00272
617.37437	294.73849
624.3049	288.12514
659.91191	332.80927
675.77499	354.39205
721.98643	384.46565
778.37798	497.68568
809.9788	292.49338
849.41496	748.62017
855.16998	323.42489
924.46188	405.67795
948.48867	521.37059
990.56221	501.75949
1025.8742	390.58254
1038.7271	418.14002
1051.3932	348.21981
1101.3634	393.29258
1127.6326	469.26955
1167.5805	461.98371
1481.7248	462.61314
END IONS

BEGIN IONS
TITLE=2123: Scan 41596 (rt=14415.3) [D:\L4N2-02.raw]
PEPMASS=963.23881 72096.938
CHARGE=1+
SCANS=41596
RAWSCANS=sn41596
RTINSECONDS=14415.288
963.48057	446.34254
970.74292	400.1249
1011.5836	389.06606
1020.2927	377.55758
1035.6045	356.21271
1110.1517	419.65857
1179.7549	359.84471
1338.1819	339.40257
1391.7384	411.19173
1599.525	416.79691
END IONS

BEGIN IONS
TITLE=2124: Scan 41597 (rt=14415.4) [D:\L4N2-02.raw]
PEPMASS=969.08611 93771.25
CHARGE=1+
SCANS=41597
RAWSCANS=sn41597
RTINSECONDS=14415.364
528.9836	314.34283
656.89986	280.43057
711.14565	484.58362
771.70058	281.43923
951.31245	355.93958
976.49641	444.48197
987.30874	452.29287
1064.7573	393.4399
1120.3095	473.30891
1138.3149	325.23531
1186.9036	328.00316
1311.1086	377.74695
1525.3514	384.74927
END IONS

BEGIN IONS
TITLE=2125: Scan 41602 (rt=14415.9) [D:\L4N2-02.raw]
PEPMASS=1024.9723 161735.78
CHARGE=1+
SCANS=41602
RAWSCANS=sn41602
RTINSECONDS=14415.877
608.24469	331.34178
658.90123	360.24736
698.40877	363.76857
712.08509	317.73739
717.06533	304.02675
764.73528	462.1054
831.41325	306.00517
856.70492	362.54647
868.63074	370.84215
920.68143	417.45307
1005.8711	406.4514
1012.9189	394.64774
1025.6385	2052.7413
1035.0984	487.40009
1126.4072	565.24668
1145.895	378.53514
1241.27	454.27308
1270.6109	400.89722
1351.1257	396.39917
1368.3725	483.09435
END IONS

BEGIN IONS
TITLE=2126: Scan 41605 (rt=14416.3) [D:\L4N2-02.raw]
PEPMASS=870.83622 60546.625
CHARGE=1+
SCANS=41605
RAWSCANS=sn41605
RTINSECONDS=14416.315
835.20448	315.95743
974.64223	471.86356
990.82464	372.42341
1021.2336	360.84884
1050.6131	316.59779
1116.9647	400.06379
1173.635	480.72274
1191.6775	393.04561
1206.1448	378.01656
1465.3651	340.75774
1624.0113	369.49556
END IONS

BEGIN IONS
TITLE=2127: Scan 41608 (rt=14416.8) [D:\L4N2-02.raw]
PEPMASS=900.89679 84872.563
CHARGE=2+
SCANS=41608
RAWSCANS=sn41608
RTINSECONDS=14416.794
598.36069	276.50392
631.39884	245.42797
785.90388	305.5831
809.60167	467.90088
826.15363	451.05954
867.50623	333.63916
902.28305	462.58017
967.20509	297.76197
1005.4519	497.51965
1056.3142	354.2102
1070.0347	462.27938
1159.6094	427.54043
1211.8739	348.24518
END IONS

BEGIN IONS
TITLE=2128: Scan 41614 (rt=14417.6) [D:\L4N2-02.raw]
PEPMASS=996.50681 168326.41
CHARGE=1+
SCANS=41614
RAWSCANS=sn41614
RTINSECONDS=14417.577
594.90751	434.12297
603.91765	362.68275
614.53457	274.25812
669.40244	344.54561
735.97285	343.51467
781.50416	385.30744
806.4586	352.99286
826.96816	364.26698
858.65104	287.77576
877.59302	422.56622
898.53642	312.85538
932.20852	373.38474
941.57157	366.42377
959.7767	354.03651
1003.5274	358.0974
1031.764	442.83791
1053.1855	378.65576
1076.804	357.67318
1109.1182	316.52896
1125.5917	412.11071
1159.2175	375.34503
1230.6035	430.03441
1337.0335	467.64996
1356.3634	444.34981
1668.7709	457.32272
END IONS

BEGIN IONS
TITLE=2129: Scan 41617 (rt=14418) [D:\L4N2-02.raw]
PEPMASS=1068.9851 79574.125
CHARGE=2+
SCANS=41617
RAWSCANS=sn41617
RTINSECONDS=14418.018
618.81267	399.35702
784.44477	382.12765
854.1793	310.94572
889.01305	315.02259
1006.4995	480.57097
1041.5557	365.24832
1062.3117	317.11308
1108.9177	411.3065
1204.5956	333.76579
1376.3079	404.7845
1502.1121	452.75887
1585.0306	489.19766
END IONS

BEGIN IONS
TITLE=2130: Scan 41621 (rt=14418.7) [D:\L4N2-02.raw]
PEPMASS=1000.1164 85716.25
CHARGE=1+
SCANS=41621
RAWSCANS=sn41621
RTINSECONDS=14418.719
606.3186	280.00761
780.22581	330.99339
827.75171	299.18519
902.57164	393.14765
910.31059	339.67725
915.93572	300.96391
922.93497	283.01536
948.30192	307.16296
963.9125	284.6228
998.02432	355.28963
1010.6904	521.05904
1081.1436	326.99497
1122.8309	396.18562
1165.6608	299.71481
END IONS

BEGIN IONS
TITLE=2131: Scan 41623 (rt=14418.9) [D:\L4N2-02.raw]
PEPMASS=1419.5833 115979.84
CHARGE=3+
SCANS=41623
RAWSCANS=sn41623
RTINSECONDS=14418.93
596.79138	268.32958
620.58333	291.10632
672.39	330.58965
705.16633	309.4002
750.29948	309.23865
766.80749	283.95149
793.17792	324.63163
849.72434	408.24336
881.60704	539.11167
936.75978	293.97635
952.73719	409.5414
986.31762	318.68989
1063.5656	372.79584
1093.4475	407.03291
1134.9507	404.91805
1177.0506	354.28423
1238.5438	361.18817
1327.7366	356.22467
1434.1061	329.76327
END IONS

BEGIN IONS
TITLE=2132: Scan 41631 (rt=14420) [D:\L4N2-02.raw]
PEPMASS=1053.1935 227414.72
CHARGE=1+
SCANS=41631
RAWSCANS=sn41631
RTINSECONDS=14419.969
531.32032	307.1151
611.25906	322.36888
646.20343	281.64457
675.17834	318.44276
742.05722	378.74241
761.18689	397.2647
773.67581	417.09849
798.55735	354.89363
878.32535	434.32525
883.97735	327.33789
902.6231	386.23589
915.30504	382.23989
955.33728	359.90626
965.49648	375.62079
988.17756	350.07183
997.63287	363.09667
1012.8124	495.42931
1034.3361	441.93826
1077.8485	384.76023
1105.3134	425.04015
1114.7736	336.67495
1160.5145	456.52768
1181.9824	513.84148
1200.9339	454.54379
1213.1895	423.06454
1218.0255	647.66895
1233.6318	403.04381
1296.8999	597.11098
1313.1796	420.96037
1340.295	422.46823
1351.8833	548.62245
1374.2073	395.71878
1441.644	493.15361
END IONS

BEGIN IONS
TITLE=2133: Scan 41632 (rt=14420.2) [D:\L4N2-02.raw]
PEPMASS=697.53643 260499.28
CHARGE=2+
SCANS=41632
RAWSCANS=sn41632
RTINSECONDS=14420.23
596.74277	296.64676
645.8696	731.26651
670.84714	407.26275
714.09175	441.80682
720.67684	335.8197
729.90701	401.52612
806.21677	342.04645
835.97994	542.4396
872.59758	516.37419
878.52551	437.93235
892.52511	1478.2227
897.45969	500.18091
941.72357	372.29767
967.92899	436.57218
998.88957	733.122
1022.5872	411.96632
1065.6152	430.56634
1074.6271	509.00615
1074.9571	519.53951
1108.3048	357.45688
1290.7303	380.80343
END IONS

BEGIN IONS
TITLE=2134: Scan 41633 (rt=14420.3) [D:\L4N2-02.raw]
PEPMASS=1136.7982 60570.594
CHARGE=2+
SCANS=41633
RAWSCANS=sn41633
RTINSECONDS=14420.332
555.88237	251.33727
716.94056	336.52706
927.84821	280.87062
955.6761	290.1803
1013.4505	335.29453
1137.4448	437.58729
1247.1218	541.73757
1395.6883	388.54955
1462.0538	462.84725
1464.8197	382.31206
END IONS

BEGIN IONS
TITLE=2135: Scan 41640 (rt=14421.1) [D:\L4N2-02.raw]
PEPMASS=1386.5643 116870.06
CHARGE=1+
SCANS=41640
RAWSCANS=sn41640
RTINSECONDS=14421.146
554.27253	252.40975
599.44551	303.85697
701.15538	443.23588
717.54722	312.68021
769.14629	405.24059
795.16386	439.651
981.76562	326.98937
1002.6479	424.76172
1119.8045	471.3826
1387.4383	378.05121
1553.8585	470.53553
1621.3179	507.55886
1651.8115	505.24845
END IONS

BEGIN IONS
TITLE=2136: Scan 41641 (rt=14421.4) [D:\L4N2-02.raw]
PEPMASS=772.00296 101930.31
CHARGE=1+
SCANS=41641
RAWSCANS=sn41641
RTINSECONDS=14421.407
576.23055	330.2343
595.72602	289.19229
600.34965	290.09783
669.02585	306.85786
687.87459	332.10352
771.46782	925.38873
773.41642	502.06047
839.87812	366.71241
851.66125	312.31125
888.11425	345.50711
946.11238	336.7521
1000.7474	336.27472
1015.565	370.03528
1060.2833	360.58963
1101.233	362.78061
1163.9546	455.53189
END IONS

BEGIN IONS
TITLE=2137: Scan 41646 (rt=14421.9) [D:\L4N2-02.raw]
PEPMASS=1248.155 101344.53
CHARGE=3+
SCANS=41646
RAWSCANS=sn41646
RTINSECONDS=14421.921
546.99008	323.62646
614.444	352.67283
653.50105	355.67051
674.75168	301.26378
760.13766	361.3739
761.47581	348.3353
780.96569	341.79337
864.71423	313.45976
910.58084	336.75684
958.11449	310.88334
1068.3311	352.15728
1086.8056	405.71862
1205.9213	401.72092
1350.0204	362.42773
1364.5151	423.55861
1445.2802	354.54438
1456.5821	471.25827
END IONS

BEGIN IONS
TITLE=2138: Scan 41647 (rt=14422.2) [D:\L4N2-02.raw]
PEPMASS=672.39338 233794
CHARGE=2+
SCANS=41647
RAWSCANS=sn41647
RTINSECONDS=14422.182
671.23482	2514.4934
705.24019	329.50928
744.43719	348.92309
745.69221	346.56602
818.95581	358.85154
848.80434	380.45944
900.98141	429.67934
936.00171	404.0842
993.92667	425.28536
1065.2851	435.94728
1073.9494	1024.8343
1074.2815	842.06984
1074.6141	913.6471
1091.5962	591.3163
END IONS

BEGIN IONS
TITLE=2139: Scan 41648 (rt=14422.3) [D:\L4N2-02.raw]
PEPMASS=845.46436 77560.531
CHARGE=1+
SCANS=41648
RAWSCANS=sn41648
RTINSECONDS=14422.283
754.91056	304.62888
826.5685	315.03435
884.83878	409.39282
926.95523	351.95276
946.46376	302.74417
956.92445	360.29903
978.53546	358.87818
996.52033	376.19578
1074.6248	384.99886
1132.1233	373.99128
1175.8618	374.79554
1222.2722	288.21403
END IONS

BEGIN IONS
TITLE=2140: Scan 41653 (rt=14422.9) [D:\L4N2-02.raw]
PEPMASS=910.59947 86127.188
CHARGE=1+
SCANS=41653
RAWSCANS=sn41653
RTINSECONDS=14422.942
550.39176	366.67838
672.76462	305.06181
829.17085	315.44827
849.91635	446.70823
893.41119	494.15556
918.71791	372.50589
951.00512	320.32784
971.51994	420.5232
1017.4289	361.66005
1102.4464	326.10656
1251.4983	414.35359
END IONS

BEGIN IONS
TITLE=2141: Scan 41654 (rt=14423) [D:\L4N2-02.raw]
PEPMASS=1100.4069 70230.25
CHARGE=2+
SCANS=41654
RAWSCANS=sn41654
RTINSECONDS=14423.039
538.47093	261.28197
631.66108	324.63872
656.85546	291.65432
863.19775	402.25419
1045.3099	402.77696
1068.8395	375.63188
1162.7846	459.63871
1183.6019	370.57263
1214.4726	367.28746
1381.3438	436.65222
1389.3777	350.6271
1416.6501	381.763
1483.5483	417.94087
1533.8694	384.06914
END IONS

BEGIN IONS
TITLE=2142: Scan 41660 (rt=14424) [D:\L4N2-02.raw]
PEPMASS=864.90152 99600.531
CHARGE=1+
SCANS=41660
RAWSCANS=sn41660
RTINSECONDS=14423.989
543.71276	252.45591
645.49118	383.73543
678.1517	243.34552
734.54917	305.77421
764.28963	334.68094
847.92691	348.82412
904.90045	376.26146
986.35272	326.92734
1029.7797	344.78345
1058.1493	374.47337
1164.2493	452.73972
1216.1481	367.7806
1365.7519	352.84842
END IONS

BEGIN IONS
TITLE=2143: Scan 41661 (rt=14424.2) [D:\L4N2-02.raw]
PEPMASS=943.32924 77549.313
CHARGE=1+
SCANS=41661
RAWSCANS=sn41661
RTINSECONDS=14424.25
645.13394	306.83011
648.6293	280.72034
674.74597	273.7532
720.11593	300.63423
878.22107	328.11508
917.11602	329.24676
937.50839	298.51392
978.27786	449.85676
1034.5798	346.64306
1122.0394	319.58718
1162.9768	306.91904
1245.3586	429.76089
1298.171	355.35141
1321.9809	372.31691
END IONS

BEGIN IONS
TITLE=2144: Scan 41664 (rt=14424.6) [D:\L4N2-02.raw]
PEPMASS=888.67064 142719.88
CHARGE=2+
SCANS=41664
RAWSCANS=sn41664
RTINSECONDS=14424.561
620.1429	331.80858
643.40789	278.99523
674.78612	287.4135
724.57986	380.41207
792.90627	351.33155
830.47094	337.11466
841.07005	350.15303
852.85636	495.01019
870.54525	347.24734
897.4735	296.98869
921.90397	489.31277
924.18176	355.44082
937.84202	798.69243
952.39003	471.7086
964.1668	437.1129
983.29599	421.9945
1007.2707	566.87204
1080.2741	356.43569
1100.7831	429.47595
1131.5542	438.50222
1152.9562	358.56636
1223.7513	474.79307
1373.4436	453.33582
END IONS

BEGIN IONS
TITLE=2145: Scan 41665 (rt=14424.8) [D:\L4N2-02.raw]
PEPMASS=898.49374 144351.41
CHARGE=1+
SCANS=41665
RAWSCANS=sn41665
RTINSECONDS=14424.822
652.86729	296.74693
714.63835	437.22389
740.63038	290.27229
781.47378	531.42675
809.79509	337.54155
832.48534	466.17603
872.76193	417.34014
882.1376	373.20445
917.42049	349.90955
927.26993	316.1842
967.519	508.29067
971.04739	472.38784
1009.1446	467.02464
1046.6711	531.55252
1074.2824	398.93376
1074.6094	552.7553
1074.9572	321.82865
1098.3153	541.53344
1098.6486	347.33898
1187.0634	501.30584
END IONS

BEGIN IONS
TITLE=2146: Scan 41666 (rt=14424.9) [D:\L4N2-02.raw]
PEPMASS=924.17754 98966.219
CHARGE=1+
SCANS=41666
RAWSCANS=sn41666
RTINSECONDS=14424.921
823.56975	279.98616
863.49965	360.98357
872.54878	333.77207
933.75217	416.9437
946.08675	448.56016
988.87692	381.61299
1022.2049	340.01913
1083.0234	355.70912
1139.9032	474.03254
1172.6145	320.2163
1216.8943	453.79836
1261.3512	346.57722
1409.1074	365.21705
1669.8563	456.37579
END IONS

BEGIN IONS
TITLE=2147: Scan 41668 (rt=14425.1) [D:\L4N2-02.raw]
PEPMASS=799.89393 110065.66
CHARGE=1+
SCANS=41668
RAWSCANS=sn41668
RTINSECONDS=14425.116
678.58057	294.51206
735.426	476.48597
766.616	301.19887
800.46781	314.99214
842.1831	363.58518
863.74367	360.10284
888.75134	349.86039
899.52496	451.18427
923.52373	407.50445
1019.9322	315.76791
1091.5978	360.12582
1110.7654	332.79728
1507.9774	360.62857
END IONS

BEGIN IONS
TITLE=2148: Scan 41672 (rt=14425.5) [D:\L4N2-02.raw]
PEPMASS=1319.0247 106459.13
CHARGE=5+
SCANS=41672
RAWSCANS=sn41672
RTINSECONDS=14425.519
545.40985	358.66598
556.10046	265.79956
615.58576	468.46698
657.64298	346.83989
669.51856	320.2371
701.62334	297.40906
736.30458	295.56121
779.69946	353.89156
804.65595	370.44282
840.71056	369.83414
949.52426	351.17414
1138.9569	358.89762
1228.7218	372.77006
1292.9716	393.10249
1378.2506	420.4991
1468.8681	425.12914
1526.2447	448.39274
1606.5176	611.83138
1667.1895	457.72668
END IONS

BEGIN IONS
TITLE=2149: Scan 41673 (rt=14425.8) [D:\L4N2-02.raw]
PEPMASS=830.14451 113272.19
CHARGE=1+
SCANS=41673
RAWSCANS=sn41673
RTINSECONDS=14425.78
555.85175	282.52809
660.1483	331.78018
665.88029	290.74919
734.9405	272.19333
826.76749	398.50291
829.48794	329.64016
846.6552	306.19641
881.51856	319.46695
899.76182	321.53775
921.36053	688.93437
924.2826	347.05266
935.28069	291.19378
973.54199	302.54218
1025.0952	350.20944
1044.9443	343.31617
END IONS

BEGIN IONS
TITLE=2150: Scan 41678 (rt=14426.3) [D:\L4N2-02.raw]
PEPMASS=746.98413 141313.03
CHARGE=1+
SCANS=41678
RAWSCANS=sn41678
RTINSECONDS=14426.255
619.09958	311.11312
622.59673	273.73802
719.38184	322.19998
746.40308	617.6378
777.4171	510.60218
805.57816	515.71717
815.32289	362.73091
826.96422	341.91536
863.46326	496.76101
896.50949	354.0483
921.4708	339.60487
936.86802	381.57426
960.2031	459.69212
975.14365	418.89842
1015.0149	443.72073
1036.0908	386.40432
1394.1885	459.85771
1755.3114	438.89635
END IONS

BEGIN IONS
TITLE=2151: Scan 41685 (rt=14427.1) [D:\L4N2-02.raw]
PEPMASS=1777.8844 111777.84
CHARGE=3+
SCANS=41685
RAWSCANS=sn41685
RTINSECONDS=14427.054
612.47505	344.41373
629.7572	351.24091
660.58221	305.39117
749.98475	290.27302
895.2769	343.73595
915.41924	391.84905
969.26561	384.1307
1050.4761	525.00341
1087.2687	351.42138
1177.0613	408.28997
1229.8705	577.64238
1530.7275	499.26678
END IONS

BEGIN IONS
TITLE=2152: Scan 41687 (rt=14427.5) [D:\L4N2-02.raw]
PEPMASS=1052.3727 109155.34
CHARGE=2+
SCANS=41687
RAWSCANS=sn41687
RTINSECONDS=14427.456
598.01492	325.35368
621.76661	319.41354
695.55012	308.13862
734.66279	355.33036
772.69266	410.91629
851.84638	320.7424
875.47084	348.47459
926.03121	474.44163
963.41274	478.31489
1054.8654	419.61272
1060.3313	370.27727
1110.7922	353.17407
1142.4727	398.73824
1170.5953	408.34121
1213.9283	616.91448
1278.9936	458.08055
END IONS

BEGIN IONS
TITLE=2153: Scan 41689 (rt=14427.9) [D:\L4N2-02.raw]
PEPMASS=912.89072 132472.97
CHARGE=1+
SCANS=41689
RAWSCANS=sn41689
RTINSECONDS=14427.863
609.58704	416.84636
696.55877	262.47864
777.74997	377.02652
822.98777	339.84285
853.84218	418.73693
901.07562	534.97537
911.71206	400.18505
924.02615	425.3869
1000.9783	329.37732
1036.0429	377.13496
1062.862	439.29584
1081.7444	335.73076
1123.7961	477.63723
1146.6294	482.66383
1202.2991	416.46176
1214.0574	350.08136
1241.6314	359.47973
1266.2934	409.24546
1492.945	470.68483
END IONS

BEGIN IONS
TITLE=2154: Scan 41690 (rt=14428.1) [D:\L4N2-02.raw]
PEPMASS=1131.6421 75250.188
CHARGE=2+
SCANS=41690
RAWSCANS=sn41690
RTINSECONDS=14428.124
575.08124	257.43246
620.83931	263.43416
909.79881	332.35815
974.10652	330.11906
1005.2332	311.47839
1016.0969	341.53924
1096.9123	386.25795
1132.4094	494.11113
1140.6042	360.46766
1205.3796	333.72926
1240.6453	321.73088
1359.3809	364.68074
END IONS

BEGIN IONS
TITLE=2155: Scan 41695 (rt=14428.6) [D:\L4N2-02.raw]
PEPMASS=764.59117 768316.5
CHARGE=1+
SCANS=41695
RAWSCANS=sn41695
RTINSECONDS=14428.63
533.31959	336.6234
648.03963	769.04772
659.38713	1059.5964
669.65132	475.02064
674.01708	366.4849
708.91765	957.96193
718.91907	699.8888
730.84175	568.03375
744.44003	2778.5615
765.40522	807.54697
771.96278	390.88526
794.45529	1042.0577
808.46698	2595.544
832.09524	357.84464
838.60071	342.51817
887.04413	417.70844
894.50664	391.78505
904.77283	965.21091
918.57483	446.9483
938.34556	522.38051
960.56643	532.66073
970.55144	3090.2857
984.24459	486.09744
1014.0557	440.47231
1027.587	424.63274
1064.5914	1040.0098
1097.9683	1664.3511
1098.6282	1416.3011
1135.331	1188.9596
1135.6576	1681.9831
END IONS

BEGIN IONS
TITLE=2156: Scan 41696 (rt=14428.9) [D:\L4N2-02.raw]
PEPMASS=959.34463 100654.59
CHARGE=1+
SCANS=41696
RAWSCANS=sn41696
RTINSECONDS=14428.891
754.42394	295.96036
819.22896	375.33579
849.0224	335.09958
890.21771	462.62984
898.35777	335.20349
922.84761	357.81813
930.13228	313.52807
955.82516	415.63583
1058.8772	373.98154
1113.262	340.2551
1149.2936	501.36777
1179.1123	372.3134
1245.8828	419.00511
1277.7018	331.35307
END IONS

BEGIN IONS
TITLE=2157: Scan 41703 (rt=14429.6) [D:\L4N2-02.raw]
PEPMASS=1346.2697 125771.5
CHARGE=3+
SCANS=41703
RAWSCANS=sn41703
RTINSECONDS=14429.624
528.16328	308.58714
585.37566	315.62668
642.15419	376.103
694.1582	478.08498
764.30916	487.92629
816.99506	366.05535
841.66113	337.60793
901.66511	418.34215
902.22942	297.37711
950.85497	284.79414
1128.6899	338.79813
1243.2941	374.97256
1298.6526	432.33753
1637.0125	491.74651
1760.0554	472.57774
END IONS

BEGIN IONS
TITLE=2158: Scan 41706 (rt=14430.1) [D:\L4N2-02.raw]
PEPMASS=1045.492 60045.875
CHARGE=1+
SCANS=41706
RAWSCANS=sn41706
RTINSECONDS=14430.067
609.52764	312.80896
638.69722	265.6903
689.97704	263.77022
782.75826	351.89315
1089.3566	344.66308
1120.1318	390.52985
1154.289	439.67682
1360.5599	487.45041
1452.1404	578.13157
1684.0136	455.92477
END IONS

BEGIN IONS
TITLE=2159: Scan 41709 (rt=14430.4) [D:\L4N2-02.raw]
PEPMASS=1011.5387 167206.25
CHARGE=1+
SCANS=41709
RAWSCANS=sn41709
RTINSECONDS=14430.395
536.00982	450.67278
595.12874	451.31089
624.96169	309.40278
697.49889	469.72226
712.80544	349.41335
774.32614	329.6177
783.84325	292.20561
820.05675	317.79432
833.78055	316.70696
854.47999	357.13035
858.27585	346.36179
883.43023	388.96719
914.90307	466.63964
925.81718	322.00838
946.58099	390.85953
1019.7388	365.06087
1071.5817	344.42775
1085.4705	453.26879
1086.7411	339.6723
1154.146	360.82929
1196.1447	383.93782
1205.3595	565.66098
1216.9731	572.41089
1458.3055	568.52139
1514.6979	372.23285
END IONS

BEGIN IONS
TITLE=2160: Scan 41710 (rt=14430.7) [D:\L4N2-02.raw]
PEPMASS=1041.4804 72118.438
CHARGE=1+
SCANS=41710
RAWSCANS=sn41710
RTINSECONDS=14430.656
542.11859	282.58751
611.09417	280.39997
665.24197	247.41683
768.95558	305.04273
939.04432	339.58522
1009.6933	521.10281
1053.0797	323.35475
1081.3281	405.58064
1098.639	469.61405
1117.6549	459.80088
1240.1759	352.80254
1394.8878	403.76702
END IONS

BEGIN IONS
TITLE=2161: Scan 41712 (rt=14430.8) [D:\L4N2-02.raw]
PEPMASS=934.88181 70616.563
CHARGE=1+
SCANS=41712
RAWSCANS=sn41712
RTINSECONDS=14430.834
669.48122	290.74658
762.41839	328.38902
861.81199	360.07911
903.61614	374.74783
934.05753	675.39476
1030.9834	308.29623
1051.2286	397.84042
1112.6742	414.95772
1252.3608	367.3989
1282.7613	499.39745
1406.1295	415.98513
1421.7338	356.33597
END IONS

BEGIN IONS
TITLE=2162: Scan 41713 (rt=14430.9) [D:\L4N2-02.raw]
PEPMASS=1150.2404 59274.5
CHARGE=2+
SCANS=41713
RAWSCANS=sn41713
RTINSECONDS=14430.906
636.01457	309.22273
766.29079	298.96334
886.97493	331.55436
919.61479	393.49178
934.27101	316.42338
970.20977	307.58603
1037.753	432.5011
1118.6002	348.14057
1210.2317	338.97998
1242.1242	309.50601
1574.9761	479.71536
END IONS

BEGIN IONS
TITLE=2163: Scan 41717 (rt=14431.3) [D:\L4N2-02.raw]
PEPMASS=859.13455 95738.375
CHARGE=1+
SCANS=41717
RAWSCANS=sn41717
RTINSECONDS=14431.348
629.76485	347.82322
635.99519	248.48398
745.34102	332.83806
826.90616	381.6576
945.34773	445.04095
1014.5346	497.32558
1059.1091	347.28784
1083.7245	352.31667
1170.2589	416.88381
1321.6965	419.8169
1331.8429	470.21175
1492.1669	432.5428
1620.8896	418.79681
END IONS

BEGIN IONS
TITLE=2164: Scan 41718 (rt=14431.6) [D:\L4N2-02.raw]
PEPMASS=891.47855 95992.156
CHARGE=1+
SCANS=41718
RAWSCANS=sn41718
RTINSECONDS=14431.609
594.34324	290.93178
696.46955	334.43298
715.06307	290.4443
720.2403	277.29686
781.11362	408.45796
794.4608	292.33286
868.35837	397.29065
950.60638	495.56379
1021.364	589.05156
1091.5948	459.35041
1300.443	879.04525
1304.4044	346.06761
END IONS

BEGIN IONS
TITLE=2165: Scan 41720 (rt=14431.8) [D:\L4N2-02.raw]
PEPMASS=1026.0322 82871.188
CHARGE=2+
SCANS=41720
RAWSCANS=sn41720
RTINSECONDS=14431.787
623.56104	298.70565
651.5932	293.0428
671.16404	292.40452
895.90853	375.45285
1026.3577	408.07954
1037.3535	349.53219
1051.41	375.586
1202.6228	323.12638
1334.7347	565.32368
1385.9678	350.84341
1400.3419	351.55701
1448.4347	368.53804
END IONS

BEGIN IONS
TITLE=2166: Scan 41724 (rt=14432.2) [D:\L4N2-02.raw]
PEPMASS=816.04173 229420.03
CHARGE=1+
SCANS=41724
RAWSCANS=sn41724
RTINSECONDS=14432.189
598.12642	360.23316
691.27457	322.95882
744.02728	460.08247
759.44457	469.40818
768.34322	320.70885
789.21319	476.28056
833.69611	356.17006
851.12997	475.07102
856.26362	403.59096
868.50153	385.37274
877.16326	398.71058
882.45796	343.19059
909.13705	353.47472
931.04427	341.44148
963.51639	520.35754
973.85935	346.52269
980.76456	327.25496
1004.5342	344.63389
1020.0463	355.77032
1050.0724	412.86961
1069.2918	468.76756
1079.5499	468.288
1141.4338	469.87918
1372.2629	390.97987
END IONS

BEGIN IONS
TITLE=2167: Scan 41728 (rt=14432.8) [D:\L4N2-02.raw]
PEPMASS=792.9874 234648.72
CHARGE=3+
SCANS=41728
RAWSCANS=sn41728
RTINSECONDS=14432.764
573.64376	354.35402
645.87036	468.82034
663.76422	321.55334
678.01148	316.80457
702.4136	508.00791
711.73763	309.84504
727.92405	330.33724
731.43273	302.03349
757.04358	356.48623
767.19448	343.39818
777.74559	343.86962
793.38124	395.27505
795.12978	369.93098
809.48308	395.25172
844.00894	742.87794
873.85912	502.79323
880.254	432.25226
883.53096	332.10463
908.53869	362.20945
960.56346	715.79434
977.66603	485.54375
1007.0139	400.89396
1013.5682	404.03076
1065.2861	636.81566
1065.6167	491.19913
1070.1066	355.79557
1098.6409	602.36991
1135.6632	467.97929
1290.7286	926.51105
END IONS

BEGIN IONS
TITLE=2168: Scan 41729 (rt=14433) [D:\L4N2-02.raw]
PEPMASS=1181.9082 80658.688
CHARGE=3+
SCANS=41729
RAWSCANS=sn41729
RTINSECONDS=14433.025
683.29272	286.85122
1044.7484	384.59357
1068.537	375.64833
1093.6326	413.52757
1146.6055	467.62915
1255.8265	500.9018
1274.1827	363.24386
1345.7104	347.95127
1476.5143	380.00306
1550.8398	413.12708
1588.2104	412.00539
1695.952	491.17238
END IONS

BEGIN IONS
TITLE=2169: Scan 41733 (rt=14433.3) [D:\L4N2-02.raw]
PEPMASS=1026.3806 90307.344
CHARGE=1+
SCANS=41733
RAWSCANS=sn41733
RTINSECONDS=14433.344
679.85229	264.10102
733.23664	314.56496
765.04507	299.21536
949.87491	324.74161
959.92712	327.92762
1011.9087	359.33519
1022.3115	400.42192
1035.0723	344.17095
1135.7446	389.43586
1220.4375	391.54894
1284.3152	357.93701
1293.3722	362.22948
1346.2718	481.24505
1491.6738	361.88118
1529.2156	510.50971
END IONS

BEGIN IONS
TITLE=2170: Scan 41736 (rt=14433.7) [D:\L4N2-02.raw]
PEPMASS=784.17963 112595.16
CHARGE=2+
SCANS=41736
RAWSCANS=sn41736
RTINSECONDS=14433.669
626.59734	342.93293
682.86121	276.39734
749.22213	320.17361
775.29151	332.44961
785.01716	339.43054
801.28038	352.96715
859.31105	410.72001
902.22618	538.15646
938.97958	364.83604
956.96969	415.32294
986.13211	426.04724
1043.4902	435.24839
1092.557	266.22216
END IONS

BEGIN IONS
TITLE=2171: Scan 41737 (rt=14433.9) [D:\L4N2-02.raw]
PEPMASS=846.08813 109146.5
CHARGE=2+
SCANS=41737
RAWSCANS=sn41737
RTINSECONDS=14433.93
585.55066	339.14074
597.36829	265.79137
689.38437	264.84059
811.27123	338.91291
843.50751	472.34262
868.50312	438.49828
877.08901	566.32758
994.98493	387.51614
1004.4414	427.37476
1051.6476	519.55434
1068.3456	437.10292
1070.5675	375.08212
1076.4687	337.64407
1090.7501	511.61371
1250.2742	423.25921
1581.8456	404.65423
END IONS

BEGIN IONS
TITLE=2172: Scan 41743 (rt=14434.6) [D:\L4N2-02.raw]
PEPMASS=754.60836 131538.41
CHARGE=1+
SCANS=41743
RAWSCANS=sn41743
RTINSECONDS=14434.585
560.67383	331.0765
614.72248	298.13747
629.05372	268.09186
647.37244	367.23262
663.39042	360.42583
669.26656	302.83271
754.43619	578.43495
811.73495	463.02041
839.49385	328.28059
885.84718	450.83385
904.11417	459.52687
1005.4543	394.57972
1026.8987	449.41848
1073.4436	428.04389
1108.5593	434.06494
1151.1155	420.27788
1165.0162	348.65042
END IONS

BEGIN IONS
TITLE=2173: Scan 41744 (rt=14434.8) [D:\L4N2-02.raw]
PEPMASS=1043.8854 88185.781
CHARGE=1+
SCANS=41744
RAWSCANS=sn41744
RTINSECONDS=14434.846
587.46845	274.02773
833.81373	492.73303
900.0255	405.6044
998.39167	368.36759
1043.832	858.3948
1044.3343	323.5634
1056.1413	324.70953
1081.2408	376.24974
1138.5969	466.46942
1200.6851	496.06957
1486.9728	426.75032
1640.7197	436.7094
END IONS

BEGIN IONS
TITLE=2174: Scan 41746 (rt=14435) [D:\L4N2-02.raw]
PEPMASS=1000.3084 71717.938
CHARGE=1+
SCANS=41746
RAWSCANS=sn41746
RTINSECONDS=14435.024
535.40627	352.93791
570.19461	261.74141
696.16155	351.48101
860.18211	280.52378
901.57072	325.93332
982.03764	382.77354
1088.5259	351.78891
1148.3156	413.4221
1166.1065	464.13809
1201.6828	467.78522
1481.1673	486.06515
END IONS

BEGIN IONS
TITLE=2175: Scan 41749 (rt=14435.4) [D:\L4N2-02.raw]
PEPMASS=957.16589 163077.19
CHARGE=3+
SCANS=41749
RAWSCANS=sn41749
RTINSECONDS=14435.356
574.99643	372.35218
617.12533	314.32515
620.371	287.92036
653.38265	296.17055
689.38036	264.3409
735.56169	381.96365
760.9268	320.90235
823.53936	478.04735
825.1472	346.87609
853.46455	750.11824
876.68469	342.99617
945.63387	358.93499
950.69966	308.22944
983.39402	469.47987
1066.8061	491.46477
1077.0043	297.79148
1088.3606	484.48464
1096.0605	471.66103
1097.8469	341.42261
1143.403	466.98852
1150.7839	439.24306
1185.162	528.20117
1316.1932	426.22505
1334.9275	384.25678
1393.1087	438.88407
END IONS

BEGIN IONS
TITLE=2176: Scan 41751 (rt=14435.7) [D:\L4N2-02.raw]
PEPMASS=981.95452 62750.875
CHARGE=1+
SCANS=41751
RAWSCANS=sn41751
RTINSECONDS=14435.72
556.62661	335.12394
612.76585	314.70823
841.63526	292.57598
873.51075	339.97117
972.0335	467.554
992.52846	337.80027
1028.9424	310.49548
1062.5858	350.12345
1121.0171	487.68068
1149.3643	322.78245
1339.7073	404.41597
1382.785	396.73291
END IONS

BEGIN IONS
TITLE=2177: Scan 41758 (rt=14436.6) [D:\L4N2-02.raw]
PEPMASS=696.22344 182027.03
CHARGE=3+
SCANS=41758
RAWSCANS=sn41758
RTINSECONDS=14436.58
598.3225	430.01995
667.38362	283.08237
695.38235	680.98775
743.89211	496.0171
774.82914	1107.9759
790.63726	354.93189
802.04111	327.17739
835.97717	1025.1486
892.0226	1357.9422
917.56984	347.55414
1013.5611	390.29173
1074.6107	482.57794
1149.7621	313.81419
END IONS

BEGIN IONS
TITLE=2178: Scan 41764 (rt=14437.2) [D:\L4N2-02.raw]
PEPMASS=838.54402 114752.31
CHARGE=1+
SCANS=41764
RAWSCANS=sn41764
RTINSECONDS=14437.235
609.56017	357.07965
635.21727	539.44453
655.12401	452.09658
737.54181	377.31309
766.59262	391.13393
808.12646	353.6838
837.28	786.6903
918.47996	377.77278
991.503	448.18043
1053.5685	376.92229
1087.6911	391.53644
1139.3406	387.81612
1343.6494	413.90397
END IONS

BEGIN IONS
TITLE=2179: Scan 41769 (rt=14438.1) [D:\L4N2-02.raw]
PEPMASS=1279.3004 175460.78
CHARGE=3+
SCANS=41769
RAWSCANS=sn41769
RTINSECONDS=14438.072
517.78073	846.25853
567.3225	1037.088
659.36028	757.82122
724.88024	825.56077
769.40245	490.31471
862.36784	485.21016
910.96732	1336.8378
926.37353	1213.447
963.52438	325.01048
1039.4499	492.04495
1133.6193	551.62293
1209.5359	410.75278
1225.6295	892.95426
1538.8063	366.22346
END IONS

BEGIN IONS
TITLE=2180: Scan 41771 (rt=14438.3) [D:\L4N2-02.raw]
PEPMASS=767.73286 163852.38
CHARGE=1+
SCANS=41771
RAWSCANS=sn41771
RTINSECONDS=14438.287
593.81987	278.45871
647.36429	321.88819
738.41958	475.65534
757.63446	341.33804
768.27712	308.68341
819.53224	314.97644
869.00807	393.38139
900.49077	443.67345
948.68218	366.43854
970.89622	351.42148
993.58846	364.84588
1016.1651	319.577
1036.6067	363.25727
1074.626	493.03591
1091.6058	475.50657
1136.0187	509.87564
1260.4739	404.99707
1376.7318	491.55974
END IONS

BEGIN IONS
TITLE=2181: Scan 41778 (rt=14439.2) [D:\L4N2-02.raw]
PEPMASS=770.62162 114447.22
CHARGE=1+
SCANS=41778
RAWSCANS=sn41778
RTINSECONDS=14439.239
517.77888	1123.3023
639.33536	490.94076
674.88111	286.03738
724.38212	349.96949
776.83828	371.86764
789.45053	381.60986
863.88498	355.06252
884.45358	312.88545
896.00516	917.06985
965.8517	337.04375
983.89682	427.35685
1001.8472	449.54868
1044.8666	605.15545
1112.1949	386.23905
1248.9935	305.1291
END IONS

BEGIN IONS
TITLE=2182: Scan 41779 (rt=14439.3) [D:\L4N2-02.raw]
PEPMASS=931.16516 102002.06
CHARGE=1+
SCANS=41779
RAWSCANS=sn41779
RTINSECONDS=14439.313
524.58967	322.05534
570.61165	285.41434
824.58214	278.61834
847.25296	310.33471
911.72346	274.96462
942.66174	383.17051
955.99439	307.84879
960.368	314.31074
975.20992	273.8062
1004.4779	575.11926
1036.7309	332.82794
1075.6938	410.89491
1123.1131	315.38996
1157.3116	461.14273
1312.6811	300.00667
END IONS

BEGIN IONS
TITLE=2183: Scan 41782 (rt=14439.6) [D:\L4N2-02.raw]
PEPMASS=1062.6713 156280.75
CHARGE=1+
SCANS=41782
RAWSCANS=sn41782
RTINSECONDS=14439.595
607.97708	345.39977
620.38505	316.01281
629.16451	276.92726
716.29643	346.6008
728.49517	274.03978
755.97731	410.81852
789.15901	333.25452
824.02856	302.09647
893.92461	349.94739
910.04659	351.94054
929.16998	351.09573
996.05137	317.82525
1030.6817	325.86236
1090.659	342.80176
1099.5698	322.03653
1111.0856	329.43199
1126.3298	365.41033
1207.9292	536.92908
1210.1151	437.3879
1245.0547	589.43447
1267.6278	448.27283
1405.7727	602.15802
1447.5685	787.27803
1498.9631	369.51988
1530.2548	477.87258
1569.702	447.30054
1618.122	420.86982
END IONS

BEGIN IONS
TITLE=2184: Scan 41790 (rt=14440.6) [D:\L4N2-02.raw]
PEPMASS=907.47512 130712.44
CHARGE=1+
SCANS=41790
RAWSCANS=sn41790
RTINSECONDS=14440.634
613.94439	296.69324
740.96179	513.24101
782.14417	367.21669
796.9962	366.61747
839.97277	392.90304
844.36145	369.83788
954.22177	459.63289
1024.1891	427.08144
1050.7303	402.94548
1058.7444	421.09275
1069.4515	443.80785
1133.0059	824.24319
1169.1989	386.26554
1219.4549	349.10885
1425.1802	388.47565
END IONS

BEGIN IONS
TITLE=2185: Scan 41791 (rt=14440.9) [D:\L4N2-02.raw]
PEPMASS=790.55786 75873.938
CHARGE=2+
SCANS=41791
RAWSCANS=sn41791
RTINSECONDS=14440.895
607.21938	281.3534
689.53376	435.89641
733.33982	326.47437
789.39867	353.67633
825.71561	310.89104
854.02699	361.20372
860.25582	331.77399
920.30847	414.7576
941.37831	341.63718
1000.2866	384.89827
1424.6207	335.47889
END IONS

BEGIN IONS
TITLE=2186: Scan 41792 (rt=14441) [D:\L4N2-02.raw]
PEPMASS=835.96606 128463.63
CHARGE=2+
SCANS=41792
RAWSCANS=sn41792
RTINSECONDS=14440.998
582.48775	282.44234
665.91266	321.7993
811.21989	309.22081
858.10065	383.35181
896.17555	415.64422
978.89086	762.08891
984.53664	412.67234
1020.5806	505.13113
1034.5873	753.08421
1060.7053	447.26072
1081.6098	352.69673
1126.1463	436.52193
1190.1797	363.65233
END IONS

BEGIN IONS
TITLE=2187: Scan 41797 (rt=14441.7) [D:\L4N2-02.raw]
PEPMASS=935.6441 121682.41
CHARGE=3+
SCANS=41797
RAWSCANS=sn41797
RTINSECONDS=14441.654
565.97031	267.43279
645.91417	296.37745
757.10503	308.53784
790.84649	351.82957
803.23021	333.44524
890.2926	377.47162
902.08907	393.1965
916.77344	359.43521
935.72482	377.93741
1019.8319	409.73774
1039.2178	375.31376
1073.5636	531.84313
1168.2171	342.30329
1183.7019	370.66806
1366.1049	326.31364
END IONS

BEGIN IONS
TITLE=2188: Scan 41798 (rt=14441.8) [D:\L4N2-02.raw]
PEPMASS=1047.3885 113721.34
CHARGE=3+
SCANS=41798
RAWSCANS=sn41798
RTINSECONDS=14441.758
548.37489	270.78679
563.85888	267.90591
618.85367	338.8488
629.97555	296.56662
638.53338	293.09761
698.83192	342.43922
764.84435	379.06764
798.05202	313.39829
811.91187	282.16093
822.4919	337.71099
939.8549	739.3476
971.89535	335.54537
1014.3439	325.72533
1047.5748	559.79469
1096.6324	336.24882
1122.9063	344.3657
1146.286	394.58594
1229.2434	530.1163
1260.3475	412.90373
END IONS

BEGIN IONS
TITLE=2189: Scan 41803 (rt=14442.2) [D:\L4N2-02.raw]
PEPMASS=1035.1603 85388.813
CHARGE=2+
SCANS=41803
RAWSCANS=sn41803
RTINSECONDS=14442.216
944.83648	351.12177
1016.1404	362.64514
1030.7021	421.57111
1097.8426	399.03608
1106.7856	313.40098
1129.3363	1761.7842
1183.2848	391.34276
1199.2773	539.99426
1212.3007	343.63212
1250.6865	370.87813
1291.3729	360.59479
1401.0183	338.27305
1732.791	445.84712
END IONS

BEGIN IONS
TITLE=2190: Scan 41805 (rt=14442.4) [D:\L4N2-02.raw]
PEPMASS=1144.2346 72805.75
CHARGE=2+
SCANS=41805
RAWSCANS=sn41805
RTINSECONDS=14442.401
758.65931	341.61091
873.31333	289.46159
894.43021	278.99232
928.16536	404.68162
1206.1248	335.43964
1248.6297	416.33774
1446.3392	384.21123
1516.2165	403.43096
1538.1316	412.51942
1564.3152	520.54005
END IONS

BEGIN IONS
TITLE=2191: Scan 41807 (rt=14442.6) [D:\L4N2-02.raw]
PEPMASS=1089.5638 119131.88
CHARGE=4+
SCANS=41807
RAWSCANS=sn41807
RTINSECONDS=14442.612
569.95886	324.17523
626.17627	260.60933
697.77888	447.11069
705.47422	356.48237
731.35293	311.82956
768.69016	313.51413
794.32491	376.58782
832.42509	493.32468
862.94302	291.26709
914.23775	350.78678
924.68473	309.83581
979.31176	493.41504
1034.161	358.45493
1085.8016	374.16456
1104.1953	454.14631
1134.4299	445.31955
1211.8965	421.00798
1281.8563	456.87407
1299.0738	335.35977
1405.9046	387.44031
END IONS

BEGIN IONS
TITLE=2192: Scan 41808 (rt=14442.9) [D:\L4N2-02.raw]
PEPMASS=762.41522 110467.88
CHARGE=3+
SCANS=41808
RAWSCANS=sn41808
RTINSECONDS=14442.873
592.39901	304.35096
636.35609	322.93754
696.39977	277.33051
703.23926	276.45609
791.67947	450.78215
833.61601	284.17734
912.75696	423.17997
926.48834	362.99481
962.46584	349.96778
1127.761	388.08769
END IONS

BEGIN IONS
TITLE=2193: Scan 41809 (rt=14443) [D:\L4N2-02.raw]
PEPMASS=1624.5143 71426.25
CHARGE=3+
SCANS=41809
RAWSCANS=sn41809
RTINSECONDS=14442.973
574.68448	379.17903
594.0198	249.75224
794.01245	309.49243
903.16971	341.24257
1054.2415	446.51275
1190.7443	358.81168
1227.7765	445.45821
1450.8295	440.58348
1506.9165	392.94281
1561.6244	594.11029
END IONS

BEGIN IONS
TITLE=2194: Scan 41810 (rt=14443.1) [D:\L4N2-02.raw]
PEPMASS=732.21799 69106.125
CHARGE=1+
SCANS=41810
RAWSCANS=sn41810
RTINSECONDS=14443.091
575.31022	289.01297
675.40785	311.98362
733.36894	378.77352
756.76038	281.48635
791.30823	371.18806
850.44056	299.17773
914.16279	327.30297
954.54275	323.01332
1007.0086	335.73291
1087.4779	281.69156
END IONS

BEGIN IONS
TITLE=2195: Scan 41811 (rt=14443.2) [D:\L4N2-02.raw]
PEPMASS=757.14003 121387.91
CHARGE=1+
SCANS=41811
RAWSCANS=sn41811
RTINSECONDS=14443.202
583.28914	366.30692
623.36681	321.20844
681.63977	260.50349
718.39427	297.76901
757.42384	396.74073
796.10626	293.05199
814.98692	354.08024
879.58904	291.26822
899.99262	349.8956
928.16481	283.23686
984.08949	325.12599
1006.817	313.20357
END IONS

BEGIN IONS
TITLE=2196: Scan 41812 (rt=14443.3) [D:\L4N2-02.raw]
PEPMASS=937.50043 80951.781
CHARGE=2+
SCANS=41812
RAWSCANS=sn41812
RTINSECONDS=14443.272
641.6466	485.81785
645.13314	333.77699
735.74364	279.00022
869.99045	308.18538
912.83211	313.69452
941.31237	292.7816
978.52283	382.11075
1004.2687	335.2452
1027.8744	362.6315
1034.1098	357.17997
1119.6578	559.49051
1123.5302	383.51486
1299.7305	374.73992
1487.011	462.34064
END IONS

BEGIN IONS
TITLE=2197: Scan 41817 (rt=14443.8) [D:\L4N2-02.raw]
PEPMASS=875.44971 110179.63
CHARGE=3+
SCANS=41817
RAWSCANS=sn41817
RTINSECONDS=14443.787
627.21695	316.8489
633.88499	276.88074
645.85821	275.79132
695.95928	288.43689
797.55803	331.13351
809.52971	286.55601
836.16869	371.34167
851.3782	393.76979
918.08066	306.15236
1015.5342	398.26272
1034.7516	504.67266
1057.3347	425.19629
1136.6685	335.12263
1197.8958	392.67403
END IONS

BEGIN IONS
TITLE=2198: Scan 41823 (rt=14444.6) [D:\L4N2-02.raw]
PEPMASS=1732.4457 129327.75
CHARGE=2+
SCANS=41823
RAWSCANS=sn41823
RTINSECONDS=14444.558
618.15283	558.76166
638.95304	333.11412
680.744	354.42328
697.90691	332.24423
737.19198	417.15303
768.59652	332.57383
795.90879	315.33204
865.70764	360.86569
908.52584	298.13973
982.02906	377.35956
990.4881	413.88265
1104.2432	354.50107
1300.6692	394.13269
1342.4802	351.56191
1365.5711	354.30574
1392.5699	431.76763
1418.4058	344.16676
1463.3998	533.01538
END IONS

BEGIN IONS
TITLE=2199: Scan 41825 (rt=14445) [D:\L4N2-02.raw]
PEPMASS=886.03323 196999.69
CHARGE=1+
SCANS=41825
RAWSCANS=sn41825
RTINSECONDS=14444.998
557.17738	318.90749
594.90956	324.14435
663.30706	413.28092
695.98583	332.87808
760.5215	485.90952
773.27286	366.65696
777.69171	314.00225
784.04905	294.68804
810.09632	358.72335
845.04855	499.20578
857.94977	410.74139
859.26116	370.29177
864.78672	299.05837
889.85125	396.25472
898.49066	376.37324
921.89151	368.71361
946.92442	507.79195
961.58382	366.69353
991.22093	445.81834
1006.1224	437.96421
1023.5366	559.22477
1028.136	572.17284
1047.6208	321.75815
1068.7111	427.22751
1124.7289	369.21159
1375.6928	543.7131
END IONS

BEGIN IONS
TITLE=2200: Scan 41829 (rt=14445.6) [D:\L4N2-02.raw]
PEPMASS=952.69922 154591.53
CHARGE=2+
SCANS=41829
RAWSCANS=sn41829
RTINSECONDS=14445.638
537.42081	364.24746
614.74423	314.84843
632.15998	271.55719
688.71133	417.01547
697.7817	371.94237
721.90102	332.64486
749.71293	305.94925
834.09818	478.43442
858.36718	326.45918
891.88165	448.25456
903.04045	770.21454
918.93167	312.91022
963.95721	437.20072
996.66284	364.26878
1081.7777	432.0203
1090.5786	540.40121
1113.1208	337.20262
1126.6526	388.64342
1317.9669	523.00667
END IONS

BEGIN IONS
TITLE=2201: Scan 41830 (rt=14445.9) [D:\L4N2-02.raw]
PEPMASS=1076.6904 74084.813
CHARGE=1+
SCANS=41830
RAWSCANS=sn41830
RTINSECONDS=14445.9
640.8363	323.15681
662.59931	304.72703
847.2344	266.43441
941.8739	322.10932
993.2854	370.17827
1001.5761	313.13223
1075.8353	453.41163
1094.4546	403.69467
1105.2766	386.25108
1213.905	581.90491
END IONS

BEGIN IONS
TITLE=2202: Scan 41833 (rt=14446.2) [D:\L4N2-02.raw]
PEPMASS=1625.7046 116144.53
CHARGE=3+
SCANS=41833
RAWSCANS=sn41833
RTINSECONDS=14446.239
535.52344	372.78579
620.16791	372.12767
724.29341	482.10372
769.2362	318.55669
796.22869	285.51291
857.62729	342.53214
899.43341	380.96508
930.27086	362.52068
946.34786	333.35504
980.70822	407.4596
1008.7942	360.95571
1182.3235	411.85897
1216.7321	395.77943
1273.08	364.04953
1287.2715	328.4226
1455.2423	351.02821
1586.8548	415.49922
1685.199	446.34559
END IONS

BEGIN IONS
TITLE=2203: Scan 41835 (rt=14446.6) [D:\L4N2-02.raw]
PEPMASS=954.2608 67582
CHARGE=1+
SCANS=41835
RAWSCANS=sn41835
RTINSECONDS=14446.62
699.05618	318.94165
733.43428	258.61722
811.45631	317.64517
861.47719	358.46169
985.93111	356.08507
1113.849	360.77258
1139.6184	338.90945
1148.5934	325.97112
1209.6358	350.18048
1241.4497	424.12039
1279.7673	434.76627
END IONS

BEGIN IONS
TITLE=2204: Scan 41838 (rt=14446.9) [D:\L4N2-02.raw]
PEPMASS=1451.6663 75214.813
CHARGE=1+
SCANS=41838
RAWSCANS=sn41838
RTINSECONDS=14446.923
726.56094	270.92357
827.56721	412.71218
841.32231	276.98324
852.8545	272.98713
995.32318	310.53443
1135.3532	415.15089
1194.8241	338.07919
1397.9238	430.69723
1494.2757	380.30235
1621.8441	453.49315
END IONS

BEGIN IONS
TITLE=2205: Scan 41841 (rt=14447.2) [D:\L4N2-02.raw]
PEPMASS=824.27478 179946.59
CHARGE=3+
SCANS=41841
RAWSCANS=sn41841
RTINSECONDS=14447.228
552.62376	363.94716
595.23748	520.19444
625.49689	357.09305
637.58176	306.61539
643.91703	291.58462
672.89495	343.98293
717.00189	326.21332
738.53131	410.17069
783.86358	355.89874
787.24814	328.4614
805.74819	403.41996
819.76086	375.43601
850.28688	312.8487
871.12999	470.95985
895.33427	384.43389
930.27368	426.14967
968.89103	368.74447
978.20904	311.32549
1014.0682	354.99875
1027.9277	450.02795
1146.5627	447.73285
1472.3798	427.81074
END IONS

BEGIN IONS
TITLE=2206: Scan 41842 (rt=14447.5) [D:\L4N2-02.raw]
PEPMASS=1138.1337 85784.719
CHARGE=3+
SCANS=41842
RAWSCANS=sn41842
RTINSECONDS=14447.489
540.78628	261.32354
568.50253	259.53437
769.19648	277.64852
847.83528	312.85773
980.51802	340.72958
1075.829	424.30472
1110.2371	422.54982
1124.5914	372.62213
1134.4088	372.35887
1149.5125	331.45464
1187.1318	456.66226
1193.5182	358.85978
1256.4074	385.29009
1346.6204	389.70464
1496.2631	371.25575
1558.9986	469.73024
1684.6636	552.77603
END IONS

BEGIN IONS
TITLE=2207: Scan 41846 (rt=14448) [D:\L4N2-02.raw]
PEPMASS=706.85175 166294.97
CHARGE=3+
SCANS=41846
RAWSCANS=sn41846
RTINSECONDS=14447.951
522.57283	314.34243
559.53209	313.96406
633.36496	284.97282
694.41999	383.8062
707.34736	673.49612
721.58472	351.57335
815.4552	358.09393
820.45468	324.27674
898.24254	364.88946
921.88103	358.60931
995.85774	441.70064
1123.8225	388.35853
1584.9152	475.4016
1690.8551	555.23715
END IONS

BEGIN IONS
TITLE=2208: Scan 41847 (rt=14448.2) [D:\L4N2-02.raw]
PEPMASS=779.30089 103593.63
CHARGE=1+
SCANS=41847
RAWSCANS=sn41847
RTINSECONDS=14448.212
692.4386	276.29185
720.32296	290.25111
778.37829	495.32922
789.68312	352.42537
799.01753	287.17616
831.45713	399.6909
870.17414	325.16862
914.50097	325.99277
947.33468	362.60625
983.94121	374.46173
1002.6041	341.09231
1018.9595	356.33038
1076.0779	362.62202
1180.8745	336.3552
1269.8256	387.5476
END IONS

BEGIN IONS
TITLE=2209: Scan 41850 (rt=14448.7) [D:\L4N2-02.raw]
PEPMASS=831.47374 103721.03
CHARGE=1+
SCANS=41850
RAWSCANS=sn41850
RTINSECONDS=14448.695
654.30077	304.93382
769.42174	398.14549
808.59055	414.51421
815.29712	326.97781
832.48173	521.19399
834.15131	416.3177
862.82633	325.20593
979.05256	317.29974
1015.8968	357.12528
1089.5423	353.53358
1140.6535	414.17379
1333.2123	316.03348
END IONS

BEGIN IONS
TITLE=2210: Scan 41854 (rt=14449.3) [D:\L4N2-02.raw]
PEPMASS=1348.3913 56036.125
CHARGE=1+
SCANS=41854
RAWSCANS=sn41854
RTINSECONDS=14449.333
659.25631	290.02038
721.07011	282.42267
758.78443	277.38186
775.88329	268.41431
816.54078	329.83087
852.97443	336.14334
1184.9153	328.32722
1214.4684	346.45671
1277.6505	323.49819
1354.4504	548.58542
END IONS

BEGIN IONS
TITLE=2211: Scan 41857 (rt=14449.7) [D:\L4N2-02.raw]
PEPMASS=765.53506 723158.25
CHARGE=3+
SCANS=41857
RAWSCANS=sn41857
RTINSECONDS=14449.677
546.31107	524.35826
562.34377	356.88805
604.47677	416.15314
647.71937	755.59622
659.3893	484.69196
685.4011	407.04634
708.917	1031.9994
744.43758	3487.9916
770.69946	1090.5189
794.71562	556.56908
802.10227	410.43746
808.46679	2511.9621
831.23444	488.71965
839.97135	473.85061
864.99921	534.57372
881.46002	385.94391
900.51706	444.27558
918.93067	535.48493
923.54066	436.37381
970.55155	2902.7732
1064.6188	1516.8402
1091.5923	966.04498
1097.9675	1590.2505
1098.3009	1738.6808
1098.6353	1622.8453
1135.6688	1993.8031
1136.0033	927.8542
1136.3365	858.39563
END IONS

BEGIN IONS
TITLE=2212: Scan 41862 (rt=14450.4) [D:\L4N2-02.raw]
PEPMASS=1186.9421 52573.688
CHARGE=1+
SCANS=41862
RAWSCANS=sn41862
RTINSECONDS=14450.369
593.4531	267.60745
612.69037	245.61761
810.46027	343.27382
820.34576	286.51858
830.81642	280.59179
968.81835	316.45412
1110.8297	328.35239
1130.4451	377.58176
1530.6195	426.28926
1646.1303	434.24073
END IONS

BEGIN IONS
TITLE=2213: Scan 41869 (rt=14451.1) [D:\L4N2-02.raw]
PEPMASS=988.66651 144395.81
CHARGE=1+
SCANS=41869
RAWSCANS=sn41869
RTINSECONDS=14451.13
608.72734	303.57221
623.74139	274.96013
643.75036	277.06472
683.39853	403.43768
762.2451	309.81106
800.27631	478.88853
827.86181	424.34573
864.16656	321.04375
912.0617	305.74846
972.89761	381.48812
994.98141	423.06014
1023.1948	421.84807
1051.0291	432.8731
1074.0711	481.4231
1089.8918	389.01716
1103.2508	381.24648
1132.4406	481.02892
1144.7567	329.22985
1189.1669	435.14146
1202.5093	419.17746
1225.7832	368.21587
1261.6244	512.92245
1358.9329	428.3991
1375.172	742.06831
1595.7405	604.36607
END IONS

BEGIN IONS
TITLE=2214: Scan 41873 (rt=14451.7) [D:\L4N2-02.raw]
PEPMASS=1462.6957 116004.31
CHARGE=3+
SCANS=41873
RAWSCANS=sn41873
RTINSECONDS=14451.732
619.42507	291.38306
669.51121	481.13468
672.89596	308.96391
729.09293	351.01656
763.66599	340.04639
780.22353	352.22583
882.34175	358.05604
958.9421	359.39838
1035.2292	405.72891
1109.0489	354.02457
1323.1462	366.36363
1494.3057	330.18638
END IONS

BEGIN IONS
TITLE=2215: Scan 41879 (rt=14452.5) [D:\L4N2-02.raw]
PEPMASS=1119.4302 99495.063
CHARGE=3+
SCANS=41879
RAWSCANS=sn41879
RTINSECONDS=14452.535
580.93406	323.79809
587.80091	275.0045
669.16289	344.0722
702.42485	425.38253
728.56446	321.5275
736.78616	304.09175
776.7385	345.42068
835.31467	370.90762
879.83936	415.62036
965.84928	397.75767
1107.7956	398.28872
1146.1291	333.64457
1186.4545	622.84395
1229.0548	438.23349
1291.8699	467.96086
1485.4417	413.52837
1520.4862	487.95828
END IONS

BEGIN IONS
TITLE=2216: Scan 41880 (rt=14452.8) [D:\L4N2-02.raw]
PEPMASS=897.09167 113211.44
CHARGE=2+
SCANS=41880
RAWSCANS=sn41880
RTINSECONDS=14452.797
558.24677	283.51977
654.63662	301.84694
681.0675	297.14811
704.86606	259.91073
751.1073	306.46267
885.68665	295.41096
909.00808	299.78359
942.43665	288.43941
972.35991	401.11016
982.89898	367.01333
1008.205	364.02722
1036.0492	435.38906
1074.2891	548.62884
1074.9535	449.75134
1097.9706	534.36545
1098.317	494.53108
1107.9723	439.60923
1147.4574	380.44697
1374.3266	416.09615
END IONS

BEGIN IONS
TITLE=2217: Scan 41882 (rt=14453) [D:\L4N2-02.raw]
PEPMASS=1153.8337 148768
CHARGE=3+
SCANS=41882
RAWSCANS=sn41882
RTINSECONDS=14453.018
596.60949	346.85086
666.75063	364.86553
671.96557	308.53886
702.30495	309.53026
713.81557	297.97462
722.42148	274.17058
762.35471	431.75459
770.49312	426.71576
780.97277	331.82189
815.78607	332.35721
829.60031	311.74312
857.27366	523.26222
890.0857	380.05308
919.85039	485.70461
952.15287	387.35858
983.82191	372.80299
1003.7849	346.80195
1041.3538	326.1799
1072.1969	412.09824
1076.7354	316.7052
1157.2538	596.82317
1217.5718	355.87048
1245.2082	555.98768
1389.4358	361.9258
1398.8561	385.40587
END IONS

BEGIN IONS
TITLE=2218: Scan 41887 (rt=14453.7) [D:\L4N2-02.raw]
PEPMASS=1717.6409 101864.91
CHARGE=3+
SCANS=41887
RAWSCANS=sn41887
RTINSECONDS=14453.736
610.0379	328.50436
676.00864	263.13534
756.5976	426.12751
793.02424	405.28557
810.43824	291.22481
858.6418	390.88382
871.04721	680.74463
878.70548	355.11871
987.39068	300.05003
1013.8357	397.25853
1145.4226	493.93067
1581.7788	539.18186
1588.5918	364.56353
END IONS

BEGIN IONS
TITLE=2219: Scan 41889 (rt=14454.2) [D:\L4N2-02.raw]
PEPMASS=917.62631 133394.22
CHARGE=1+
SCANS=41889
RAWSCANS=sn41889
RTINSECONDS=14454.166
554.49717	385.44382
576.85379	308.12726
592.849	299.17505
622.15777	331.75079
665.49555	347.31606
721.55608	473.10304
734.56714	344.44395
755.61563	319.85692
793.63592	402.4419
814.308	355.88042
902.27338	405.48903
910.2512	355.4648
949.74358	467.70258
953.20918	308.04305
1002.9851	404.93159
1037.6634	405.87632
1041.1144	358.89358
1105.2467	378.37409
1239.0675	443.89076
1762.8739	532.6676
END IONS

BEGIN IONS
TITLE=2220: Scan 41892 (rt=14454.6) [D:\L4N2-02.raw]
PEPMASS=1386.907 122272.81
CHARGE=3+
SCANS=41892
RAWSCANS=sn41892
RTINSECONDS=14454.648
619.80376	419.28982
707.27667	350.32501
723.60783	346.63614
725.89302	302.8088
765.0242	282.61618
798.09941	436.19603
819.15382	405.65034
847.07299	439.14681
861.5405	364.84892
977.58978	313.41471
1008.3411	347.60186
1067.9518	335.30029
1099.3568	411.92061
1350.053	384.15696
1367.1187	418.93737
1422.5786	357.40591
END IONS

BEGIN IONS
TITLE=2221: Scan 41893 (rt=14454.9) [D:\L4N2-02.raw]
PEPMASS=1070.67 86589.156
CHARGE=1+
SCANS=41893
RAWSCANS=sn41893
RTINSECONDS=14454.909
594.90532	252.06134
776.2585	297.09646
1046.1058	557.71301
1070.7661	337.12436
1080.5976	321.23274
1146.6089	374.12403
1197.5117	393.92312
1292.0454	436.02084
1369.2451	373.59351
1381.7378	376.02044
1717.3868	706.68919
END IONS

BEGIN IONS
TITLE=2222: Scan 41895 (rt=14455.1) [D:\L4N2-02.raw]
PEPMASS=1057.5332 100288.25
CHARGE=3+
SCANS=41895
RAWSCANS=sn41895
RTINSECONDS=14455.13
539.72833	301.91826
595.01446	285.42758
704.91021	330.55349
797.18853	394.87182
801.38182	340.78084
1001.941	402.689
1188.7331	324.72207
1234.3054	581.28901
1255.8623	495.1671
1280.1184	396.64857
1294.2337	326.63789
1309.1067	333.20624
1359.836	534.28659
1413.9294	335.23882
END IONS

BEGIN IONS
TITLE=2223: Scan 41901 (rt=14455.9) [D:\L4N2-02.raw]
PEPMASS=909.26691 148050.13
CHARGE=3+
SCANS=41901
RAWSCANS=sn41901
RTINSECONDS=14455.934
535.62536	299.3084
612.45817	355.4074
636.39736	375.54485
694.0246	333.47445
700.50907	445.00804
752.25093	397.95146
784.73857	431.28175
786.49069	296.47258
838.32364	330.58774
857.6365	301.98462
873.29109	312.33602
899.33432	309.6733
923.90742	515.9754
940.48587	349.11355
977.84036	444.4043
986.86753	390.11801
991.55307	337.94691
1014.8853	383.21915
1039.8316	581.06793
1086.7525	397.83497
1134.0451	438.8773
1170.7227	405.21924
1257.1965	406.76197
1382.018	347.66553
END IONS

BEGIN IONS
TITLE=2224: Scan 41902 (rt=14456.2) [D:\L4N2-02.raw]
PEPMASS=1018.314 115514.97
CHARGE=3+
SCANS=41902
RAWSCANS=sn41902
RTINSECONDS=14456.195
555.89439	273.86555
729.85934	319.25135
739.96454	289.74746
854.1074	451.95138
873.25239	412.0831
891.46236	524.10409
958.5966	457.67133
982.91284	367.16178
1011.1906	357.74975
1032.9827	325.63466
1054.5559	367.08821
1116.8174	361.30468
1151.3774	489.58853
1180.8971	362.25926
1200.7688	580.2456
1398.7379	420.03092
1418.8596	758.11076
1469.3629	543.24713
1476.4264	414.50513
1486.6179	403.99553
END IONS

BEGIN IONS
TITLE=2225: Scan 41910 (rt=14457.2) [D:\L4N2-02.raw]
PEPMASS=713.6397 187660.97
CHARGE=1+
SCANS=41910
RAWSCANS=sn41910
RTINSECONDS=14457.216
598.91858	406.23186
620.92775	335.66636
626.38899	260.03506
668.89442	628.32333
744.14206	367.71633
750.05092	350.45111
781.01985	399.0393
820.50492	365.97995
830.46334	352.39333
870.73399	478.2667
903.04107	415.32722
926.87859	494.11528
965.0862	457.91647
985.66228	437.20846
1222.1803	395.64773
1276.0646	488.05096
1379.6388	411.49237
END IONS

BEGIN IONS
TITLE=2226: Scan 41912 (rt=14457.6) [D:\L4N2-02.raw]
PEPMASS=961.99542 84355.469
CHARGE=2+
SCANS=41912
RAWSCANS=sn41912
RTINSECONDS=14457.598
555.33655	331.21037
622.78799	308.48253
769.18417	290.74078
863.20079	330.43995
874.60314	293.77112
921.46814	350.2759
973.34137	336.62574
1005.3351	396.08922
1085.7254	497.02199
1104.6333	300.28778
1132.0228	365.88238
1140.8477	387.0492
1167.8038	310.55519
1260.3382	384.06208
1284.7732	367.13217
1341.2994	397.51516
1676.1278	507.73597
END IONS

BEGIN IONS
TITLE=2227: Scan 41913 (rt=14457.7) [D:\L4N2-02.raw]
PEPMASS=1097.4928 92176.969
CHARGE=2+
SCANS=41913
RAWSCANS=sn41913
RTINSECONDS=14457.676
599.51219	279.99069
691.71603	311.83759
906.70667	395.93355
933.56714	306.46035
1043.3676	338.13299
1053.219	350.76964
1155.3143	503.38694
1184.307	392.27317
1336.6177	423.32144
1497.295	700.69355
1687.3542	411.22857
END IONS

BEGIN IONS
TITLE=2228: Scan 41917 (rt=14458.1) [D:\L4N2-02.raw]
PEPMASS=1177.3063 163052.97
CHARGE=1+
SCANS=41917
RAWSCANS=sn41917
RTINSECONDS=14458.097
624.70324	327.71804
714.63407	329.28226
735.06826	407.89893
761.96516	283.00792
786.95747	340.77935
789.66589	323.23055
802.4506	323.89647
816.82452	316.04722
851.55329	399.91092
879.77568	299.57551
927.98533	487.62119
930.70346	420.91329
950.37454	311.77736
1004.1946	357.63909
1021.7612	385.591
1065.8636	328.83633
1078.8071	308.66123
1111.6784	392.54209
1124.9387	322.89677
1163.711	422.46589
1466.8417	479.80495
1502.1078	450.7411
1571.9019	423.54761
1664.7347	677.86519
END IONS

BEGIN IONS
TITLE=2229: Scan 41919 (rt=14458.5) [D:\L4N2-02.raw]
PEPMASS=788.51346 92444.906
CHARGE=1+
SCANS=41919
RAWSCANS=sn41919
RTINSECONDS=14458.481
606.77817	296.46758
653.75866	275.64314
699.7435	305.23751
733.00212	274.32677
776.24068	303.10876
846.2122	298.39223
870.33859	335.02181
900.49712	433.5172
961.75501	680.28666
994.96888	371.28805
1120.2715	342.63133
1308.0398	337.86092
END IONS

BEGIN IONS
TITLE=2230: Scan 41926 (rt=14459.4) [D:\L4N2-02.raw]
PEPMASS=1135.3555 127787.31
CHARGE=4+
SCANS=41926
RAWSCANS=sn41926
RTINSECONDS=14459.446
547.03279	449.40953
568.54098	351.30971
597.80406	266.13211
692.01052	292.78812
724.6903	333.33303
753.75698	328.7811
767.07604	271.54993
842.567	312.06776
865.34625	353.99371
883.05247	497.78835
904.57893	347.83361
919.58849	531.03219
1138.1386	466.01506
1143.6368	423.1588
1154.5086	350.67186
1167.795	522.97837
1265.263	448.70751
1269.5419	394.10828
1330.2105	517.96986
1412.434	552.74799
1597.2252	607.86586
1748.4668	477.93147
END IONS

BEGIN IONS
TITLE=2231: Scan 41928 (rt=14459.8) [D:\L4N2-02.raw]
PEPMASS=775.85638 102031.81
CHARGE=2+
SCANS=41928
RAWSCANS=sn41928
RTINSECONDS=14459.844
498.31607	304.12674
620.24173	324.13065
672.78887	289.26377
710.55367	313.90061
736.88157	297.86544
775.41964	391.37731
819.42437	361.59174
864.87528	343.28657
905.89869	293.66015
970.99707	394.34921
997.61133	376.65536
END IONS

BEGIN IONS
TITLE=2232: Scan 41932 (rt=14460.3) [D:\L4N2-02.raw]
PEPMASS=941.10999 154960.44
CHARGE=1+
SCANS=41932
RAWSCANS=sn41932
RTINSECONDS=14460.275
579.07609	337.31245
617.35922	339.08866
623.596	346.56056
675.29912	435.5285
751.39667	327.83691
773.32188	304.63158
797.17526	283.81207
852.25236	345.72717
872.12894	293.76546
914.66559	312.1298
922.38551	305.5459
964.69396	369.31875
968.75658	288.36098
1020.9703	382.97545
1058.4534	384.40397
1069.5668	396.98196
1098.588	530.70022
1140.1382	399.91893
1177.7758	420.79136
1200.3578	394.0473
1390.3933	456.4563
1403.2177	483.94248
END IONS

BEGIN IONS
TITLE=2233: Scan 41933 (rt=14460.5) [D:\L4N2-02.raw]
PEPMASS=1194.4459 53444.125
CHARGE=2+
SCANS=41933
RAWSCANS=sn41933
RTINSECONDS=14460.537
754.58769	295.71373
832.39571	260.50531
1014.9246	333.88264
1059.0765	382.00545
1166.1358	332.23948
1252.2692	337.01863
1261.7453	326.7934
1281.3124	400.42394
1512.8645	342.89973
1523.4426	428.62831
1639.0248	542.03281
END IONS

BEGIN IONS
TITLE=2234: Scan 41934 (rt=14460.7) [D:\L4N2-02.raw]
PEPMASS=1236.462 66164.125
CHARGE=1+
SCANS=41934
RAWSCANS=sn41934
RTINSECONDS=14460.664
892.90976	379.85925
925.25568	300.88851
960.1065	329.0689
989.6363	555.12296
1332.295	303.71554
1357.5313	423.82087
1361.9846	351.72729
1448.9378	376.50656
1491.6746	337.05302
1538.2641	390.01175
END IONS

BEGIN IONS
TITLE=2235: Scan 41937 (rt=14461) [D:\L4N2-02.raw]
PEPMASS=1415.3213 124276.44
CHARGE=1+
SCANS=41937
RAWSCANS=sn41937
RTINSECONDS=14460.992
609.64486	356.36379
624.61535	290.01626
630.724	330.98476
648.07111	326.97111
724.55006	281.40417
761.82206	470.3999
766.73629	323.87458
807.91852	544.11666
831.61311	402.23519
851.69771	410.42511
900.21334	325.93449
920.17514	288.27372
977.60159	411.57327
990.94964	412.12788
1016.4129	368.43779
1093.1111	341.33995
1144.4712	447.60094
1171.8574	421.08933
1519.5541	449.27096
END IONS

BEGIN IONS
TITLE=2236: Scan 41938 (rt=14461.3) [D:\L4N2-02.raw]
PEPMASS=933.42514 98062.563
CHARGE=1+
SCANS=41938
RAWSCANS=sn41938
RTINSECONDS=14461.253
590.05679	313.84449
616.94996	306.96421
636.61551	296.24538
762.85554	337.67826
845.78927	350.34039
857.61703	322.47357
871.86001	409.16378
916.3038	318.70582
933.21298	322.51646
945.46639	315.89206
966.92664	540.31517
969.06867	317.13537
1192.7244	340.51597
1307.7901	490.80546
END IONS

BEGIN IONS
TITLE=2237: Scan 41942 (rt=14461.7) [D:\L4N2-02.raw]
PEPMASS=1218.8556 102114.38
CHARGE=3+
SCANS=41942
RAWSCANS=sn41942
RTINSECONDS=14461.664
628.6825	342.21382
670.93748	381.38473
699.28031	466.34223
733.40942	453.43181
768.6771	306.64445
796.89821	310.71523
807.73201	306.34657
862.29786	394.27911
932.72451	324.98064
1110.6883	466.83523
1147.6467	495.51036
1155.4316	341.97827
1229.9234	466.20475
1350.1968	459.3685
1499.9957	393.42837
END IONS

BEGIN IONS
TITLE=2238: Scan 41943 (rt=14461.9) [D:\L4N2-02.raw]
PEPMASS=769.67897 219145.06
CHARGE=1+
SCANS=41943
RAWSCANS=sn41943
RTINSECONDS=14461.926
546.30204	341.56353
659.88276	325.1679
701.91644	354.61607
744.43478	690.52536
753.39392	328.6211
767.44325	329.42219
770.95408	315.04488
805.83021	398.58321
819.89474	302.78932
878.65525	329.58639
957.53773	479.86076
993.91415	386.84708
1020.4173	340.66517
1053.9186	426.59559
1074.282	1711.1548
1074.6161	1475.3635
1091.5999	1417.2197
1097.6432	1279.8966
1097.9736	972.11902
1107.6472	698.94067
1108.3101	390.19185
1147.6297	301.45964
END IONS

BEGIN IONS
TITLE=2239: Scan 41945 (rt=14462.1) [D:\L4N2-02.raw]
PEPMASS=968.59565 89711.375
CHARGE=2+
SCANS=41945
RAWSCANS=sn41945
RTINSECONDS=14462.113
743.2256	385.79327
826.48554	355.5126
842.06352	312.88618
846.75806	283.82501
1028.3051	514.45359
1106.1057	386.44575
1134.5556	351.42027
1156.8686	399.39148
1282.8778	485.10615
1337.7273	373.58569
END IONS

BEGIN IONS
TITLE=2240: Scan 41947 (rt=14462.3) [D:\L4N2-02.raw]
PEPMASS=1073.2173 87477.688
CHARGE=1+
SCANS=41947
RAWSCANS=sn41947
RTINSECONDS=14462.297
729.75122	304.50636
781.5727	277.33293
882.2756	329.5016
937.89003	413.2036
977.32888	339.15669
1017.3099	359.69475
1190.3684	502.54098
1240.6473	462.81989
1285.9372	611.7372
1295.7014	326.2402
1333.7204	345.67802
END IONS

BEGIN IONS
TITLE=2241: Scan 41950 (rt=14462.6) [D:\L4N2-02.raw]
PEPMASS=800.33831 109845.47
CHARGE=1+
SCANS=41950
RAWSCANS=sn41950
RTINSECONDS=14462.621
579.65885	356.95576
616.9278	359.93947
671.62596	292.27594
711.12858	347.74599
746.31605	313.52166
990.72166	457.04058
1036.7316	401.58822
1059.9437	513.35195
1146.2561	490.5412
1164.2442	419.6593
1451.8729	418.94959
END IONS

BEGIN IONS
TITLE=2242: Scan 41956 (rt=14463.6) [D:\L4N2-02.raw]
PEPMASS=1285.4412 145425
CHARGE=3+
SCANS=41956
RAWSCANS=sn41956
RTINSECONDS=14463.618
550.17073	336.0155
623.47897	287.2864
629.39024	264.64356
648.68092	304.52002
682.39687	306.61744
717.33298	404.71739
745.22358	341.75166
774.54699	301.93966
804.72902	330.30905
874.10328	297.95332
892.02018	325.27197
895.51662	304.25363
916.80003	402.91711
1004.9983	328.0485
1018.2214	444.47244
1037.7717	308.49893
1063.5838	452.65575
1072.5427	316.63005
1100.5104	368.94064
1107.0995	391.22325
1118.6804	358.24808
1316.4854	325.27063
1327.3494	411.37703
1495.1121	353.17144
1542.2269	409.81612
END IONS

BEGIN IONS
TITLE=2243: Scan 41959 (rt=14464.1) [D:\L4N2-02.raw]
PEPMASS=1014.558 63878.531
CHARGE=2+
SCANS=41959
RAWSCANS=sn41959
RTINSECONDS=14464.068
698.53894	325.38711
727.85033	289.34091
813.24835	294.55281
818.07547	281.76865
995.41145	333.04748
1074.2428	509.5267
1100.4037	353.26137
1134.6021	325.54038
1184.2476	434.1291
1210.6094	327.12804
1358.2696	369.33124
END IONS

BEGIN IONS
TITLE=2244: Scan 41961 (rt=14464.3) [D:\L4N2-02.raw]
PEPMASS=1793.9462 96851.719
CHARGE=3+
SCANS=41961
RAWSCANS=sn41961
RTINSECONDS=14464.291
593.55694	391.0675
620.14063	385.24955
669.01521	367.64285
727.4825	344.9079
785.82386	324.23881
811.80541	341.39478
901.3594	321.00465
950.3587	390.73556
970.80242	329.73384
1087.919	343.55966
1111.3648	413.23216
1122.9453	337.78172
1175.7443	363.91697
1266.5594	446.6361
1298.5897	474.31076
1724.4852	499.3544
END IONS

BEGIN IONS
TITLE=2245: Scan 41964 (rt=14464.7) [D:\L4N2-02.raw]
PEPMASS=1114.8624 79409.625
CHARGE=2+
SCANS=41964
RAWSCANS=sn41964
RTINSECONDS=14464.74
652.51901	304.44406
805.48036	353.38357
1119.9364	351.91176
1125.5155	349.99576
1127.8165	348.34287
1214.3359	437.97357
1253.13	417.04508
1316.4877	337.87803
1326.9959	377.37733
1666.7437	568.15628
END IONS

BEGIN IONS
TITLE=2246: Scan 41966 (rt=14465) [D:\L4N2-02.raw]
PEPMASS=804.22827 146355.16
CHARGE=3+
SCANS=41966
RAWSCANS=sn41966
RTINSECONDS=14464.993
601.07643	258.39963
684.9723	339.42689
705.55545	329.70612
736.65028	338.76578
798.96545	427.92582
805.42343	346.24006
841.72393	367.94813
871.69645	400.27386
894.01956	715.41466
918.53273	380.81781
924.13861	364.03823
947.14491	483.04605
975.55108	349.91487
993.57225	351.27525
1031.8628	435.05474
1129.5848	348.32017
1176.6276	404.91223
1216.7646	347.27211
1339.6649	400.12314
1394.8046	475.5933
1512.867	412.26557
1537.2361	491.93334
END IONS

BEGIN IONS
TITLE=2247: Scan 41973 (rt=14465.9) [D:\L4N2-02.raw]
PEPMASS=1224.3347 118673.75
CHARGE=3+
SCANS=41973
RAWSCANS=sn41973
RTINSECONDS=14465.886
589.75052	299.01432
641.95505	338.15208
721.05471	304.62106
726.79606	273.78633
808.43664	306.17069
828.48327	305.73351
892.77724	426.78586
920.33721	460.18842
955.13191	324.57291
985.09226	287.86516
1053.7685	359.44579
1078.2977	345.18127
1091.3489	450.08213
1115.9998	393.60889
1124.4172	421.35819
1184.302	372.20976
END IONS

BEGIN IONS
TITLE=2248: Scan 41974 (rt=14466.1) [D:\L4N2-02.raw]
PEPMASS=855.28615 88935.594
CHARGE=1+
SCANS=41974
RAWSCANS=sn41974
RTINSECONDS=14466.147
693.92933	298.39346
779.0691	277.63453
813.91706	315.24557
820.76535	287.81929
873.66845	334.52385
971.02308	448.98165
991.89469	438.82992
1009.2395	526.87059
1013.3047	309.6882
1062.3286	379.10868
1117.9155	377.12025
1182.9258	379.0281
1478.7317	395.81136
END IONS

BEGIN IONS
TITLE=2249: Scan 41975 (rt=14466.3) [D:\L4N2-02.raw]
PEPMASS=997.46574 80467
CHARGE=1+
SCANS=41975
RAWSCANS=sn41975
RTINSECONDS=14466.258
687.90135	306.51933
747.17956	336.54753
804.29193	306.43425
944.5146	323.51289
990.60052	343.48305
1020.873	375.03539
1039.6202	421.93348
1235.3915	460.39868
1325.1111	452.53738
1559.092	415.923
1746.9338	526.79892
END IONS

BEGIN IONS
TITLE=2250: Scan 41980 (rt=14466.9) [D:\L4N2-02.raw]
PEPMASS=1113.3871 120306.78
CHARGE=1+
SCANS=41980
RAWSCANS=sn41980
RTINSECONDS=14466.895
566.65154	323.91528
624.36751	342.46713
669.38988	540.94503
723.66558	512.32458
728.18876	366.8847
774.83511	324.4448
832.67411	381.24362
901.89939	315.80687
918.8113	323.35414
928.60454	316.90449
979.09658	515.08374
1025.5505	354.20516
1087.9041	444.479
1116.37	385.38301
1226.1036	369.57659
1251.6424	397.7383
1266.7619	351.95224
1361.3989	366.50653
1743.213	461.44237
END IONS

BEGIN IONS
TITLE=2251: Scan 41985 (rt=14467.7) [D:\L4N2-02.raw]
PEPMASS=1039.5312 103550.25
CHARGE=1+
SCANS=41985
RAWSCANS=sn41985
RTINSECONDS=14467.742
630.75341	302.71628
940.38366	307.86447
983.4355	482.3051
1008.1324	457.21982
1030.3592	725.24201
1054.4034	360.44989
1082.7578	394.4832
1104.5768	334.9784
1198.9543	478.56715
1203.9808	396.01689
1274.0215	427.78505
1282.3915	382.95427
1381.6883	467.49132
1559.8621	429.25077
1661.9588	686.83025
1718.7348	532.51261
END IONS

BEGIN IONS
TITLE=2252: Scan 41986 (rt=14467.8) [D:\L4N2-02.raw]
PEPMASS=861.33606 97334.813
CHARGE=2+
SCANS=41986
RAWSCANS=sn41986
RTINSECONDS=14467.819
636.32291	323.91775
641.17765	298.66368
667.34016	344.57104
789.91795	301.77917
928.98473	317.08966
975.07195	368.71679
998.73866	466.04946
1003.736	366.42309
1054.5573	670.12448
1063.2966	363.82972
1116.9338	317.09279
1175.6156	434.92506
1210.8365	476.35739
1364.7168	440.74663
END IONS

BEGIN IONS
TITLE=2253: Scan 41990 (rt=14468.4) [D:\L4N2-02.raw]
PEPMASS=783.90129 80490.156
CHARGE=1+
SCANS=41990
RAWSCANS=sn41990
RTINSECONDS=14468.37
575.92278	258.22815
698.3854	457.66287
744.05639	292.86447
784.47836	341.54684
839.10495	457.03293
878.97544	370.874
917.43152	586.11757
930.45504	351.68361
952.68029	387.30675
1285.7638	382.15759
1351.1205	486.99622
END IONS

BEGIN IONS
TITLE=2254: Scan 41991 (rt=14468.5) [D:\L4N2-02.raw]
PEPMASS=949.28905 102605.34
CHARGE=2+
SCANS=41991
RAWSCANS=sn41991
RTINSECONDS=14468.481
607.01516	311.6633
648.94068	318.93491
787.29425	323.10495
805.26067	296.12444
858.15676	330.61137
926.69135	387.06543
949.16812	355.17897
967.7492	391.60603
981.62599	393.82263
1013.3476	342.46093
1021.3866	485.01264
1025.5394	365.07968
1031.1228	355.06368
1065.4191	379.52558
1072.484	313.4107
1092.2316	502.43313
1115.8159	573.40724
1136.5975	370.69547
1329.6018	418.14743
END IONS

BEGIN IONS
TITLE=2255: Scan 41992 (rt=14468.6) [D:\L4N2-02.raw]
PEPMASS=1156.1019 60650.719
CHARGE=2+
SCANS=41992
RAWSCANS=sn41992
RTINSECONDS=14468.557
540.83735	268.77071
640.79502	277.16698
891.05908	341.09645
967.43607	321.86068
1088.5576	371.06871
1102.1206	320.91795
1139.3133	364.94266
1147.561	573.08111
1173.5295	333.76754
1191.0979	493.64525
1325.0153	324.30272
1448.0288	456.89502
1496.2338	551.89406
1651.3348	449.2456
END IONS

BEGIN IONS
TITLE=2256: Scan 41994 (rt=14468.7) [D:\L4N2-02.raw]
PEPMASS=1163.4452 66139.719
CHARGE=1+
SCANS=41994
RAWSCANS=sn41994
RTINSECONDS=14468.743
719.27215	297.09145
765.25916	284.06733
790.28321	293.35165
837.08922	298.62504
919.67936	318.08655
1100.821	466.23366
1212.1907	353.05467
1227.7244	328.05322
1309.5758	396.01368
1311.8986	368.22388
1456.6363	380.21409
1583.2912	433.10296
END IONS

BEGIN IONS
TITLE=2257: Scan 41998 (rt=14469.2) [D:\L4N2-02.raw]
PEPMASS=905.6645 155263.56
CHARGE=2+
SCANS=41998
RAWSCANS=sn41998
RTINSECONDS=14469.151
580.90158	330.66562
623.58419	308.75464
653.02367	302.995
745.46665	437.64053
781.97225	314.64264
820.74246	340.7283
846.4636	407.43885
851.77798	326.89047
911.99044	349.57285
918.38343	304.97666
990.8545	398.76288
1022.7268	386.11951
1042.4031	432.61798
1076.5754	462.24244
1118.3557	408.27083
1138.9794	365.78609
1151.3935	527.84265
1180.565	367.09999
1265.8818	389.91829
END IONS

BEGIN IONS
TITLE=2258: Scan 42000 (rt=14469.5) [D:\L4N2-02.raw]
PEPMASS=1068.7856 82173.563
CHARGE=2+
SCANS=42000
RAWSCANS=sn42000
RTINSECONDS=14469.524
864.32189	350.86945
877.86602	280.23999
894.82776	320.94798
901.01753	291.08062
996.70654	358.17003
1034.4716	309.39308
1065.6201	335.28301
1126.1019	328.60166
1196.587	420.48677
1216.2376	567.37614
1216.6391	400.86598
1255.5092	357.56164
1267.4674	346.91893
1468.7464	421.27011
END IONS

BEGIN IONS
TITLE=2259: Scan 42002 (rt=14469.7) [D:\L4N2-02.raw]
PEPMASS=1490.9835 56095.656
CHARGE=2+
SCANS=42002
RAWSCANS=sn42002
RTINSECONDS=14469.713
619.45364	337.57643
765.97986	286.51844
776.06979	274.25332
804.25099	274.56355
1062.1856	304.05607
1217.178	435.33952
1399.7096	478.95246
1428.1154	358.14064
1608.5249	497.59938
1701.4021	447.27203
END IONS

BEGIN IONS
TITLE=2260: Scan 42004 (rt=14469.9) [D:\L4N2-02.raw]
PEPMASS=1230.0389 103976.22
CHARGE=1+
SCANS=42004
RAWSCANS=sn42004
RTINSECONDS=14469.938
644.49091	331.34452
653.26956	303.1487
710.00284	444.35613
714.88237	301.98423
730.89147	359.97856
738.71325	299.0445
777.2948	285.68383
827.66798	363.1361
881.00866	394.9218
950.50676	337.95749
976.7981	385.46771
1113.2367	385.7265
1295.5749	341.72727
1366.1581	350.96763
1455.3062	351.04454
END IONS

BEGIN IONS
TITLE=2261: Scan 42007 (rt=14470.4) [D:\L4N2-02.raw]
PEPMASS=1076.0659 89969.969
CHARGE=2+
SCANS=42007
RAWSCANS=sn42007
RTINSECONDS=14470.386
592.94808	319.62561
607.62566	300.41602
919.48426	320.60059
1030.3404	298.50119
1091.9684	337.40932
1122.9939	342.54255
1137.6159	367.6705
1149.9263	330.05922
1164.5684	521.25845
1195.6281	389.7451
1241.3098	406.14192
1245.0399	379.83714
1339.6581	360.24352
END IONS

BEGIN IONS
TITLE=2262: Scan 42011 (rt=14470.8) [D:\L4N2-02.raw]
PEPMASS=1044.8089 171940.44
CHARGE=1+
SCANS=42011
RAWSCANS=sn42011
RTINSECONDS=14470.792
652.97078	400.87591
694.02802	379.54435
697.57243	336.7629
713.92593	368.27012
756.19854	368.0115
780.67218	401.4019
788.46308	299.16385
827.11164	386.37902
834.8652	331.05917
857.27497	322.87014
944.30058	416.50016
964.91394	487.34635
970.2139	408.82959
973.64436	418.4984
981.1939	380.69002
985.61956	339.0694
1002.2615	1110.4844
1015.7421	344.65949
1030.7885	502.29606
1036.8719	521.04802
1044.5861	427.53103
1065.7314	336.52494
1085.3162	423.4575
1094.1698	519.18372
1130.8911	369.72351
1189.2899	439.99167
1600.2827	495.88493
END IONS

BEGIN IONS
TITLE=2263: Scan 42015 (rt=14471.4) [D:\L4N2-02.raw]
PEPMASS=972.43769 71773.281
CHARGE=1+
SCANS=42015
RAWSCANS=sn42015
RTINSECONDS=14471.353
696.0355	322.88242
867.88424	349.91547
915.82415	379.38833
929.70539	301.0179
962.52382	363.46035
1015.653	389.02144
1056.4201	385.81575
1151.6372	370.38537
1209.6193	349.72449
1382.2296	427.47411
END IONS

BEGIN IONS
TITLE=2264: Scan 42019 (rt=14471.8) [D:\L4N2-02.raw]
PEPMASS=1047.2311 144241.53
CHARGE=1+
SCANS=42019
RAWSCANS=sn42019
RTINSECONDS=14471.795
555.51943	445.32838
620.47441	286.94027
669.97204	342.59165
708.13741	365.78493
739.87231	397.44715
748.91769	321.73423
856.96503	362.82021
925.07352	372.30443
950.3479	383.59383
980.55185	516.93497
993.22229	309.82953
1009.4097	408.25861
1027.5669	381.22511
1056.6737	345.34577
1070.5521	392.23503
1085.5241	679.16062
1121.5826	356.74559
1125.3145	358.87003
1162.0455	599.97216
1205.1158	514.78025
1322.0007	495.66879
1602.7961	489.2986
1675.787	612.40179
END IONS

BEGIN IONS
TITLE=2265: Scan 42021 (rt=14472.2) [D:\L4N2-02.raw]
PEPMASS=857.28036 94206.406
CHARGE=1+
SCANS=42021
RAWSCANS=sn42021
RTINSECONDS=14472.17
598.92661	258.374
801.58689	365.85166
820.42801	352.16001
826.98117	340.64335
897.14579	311.72943
930.83397	454.56045
1002.5739	319.08757
1014.5627	383.57638
1097.3038	365.25663
1117.6177	488.6223
1219.3668	335.79807
END IONS

BEGIN IONS
TITLE=2266: Scan 42026 (rt=14472.8) [D:\L4N2-02.raw]
PEPMASS=840.8326 115768.88
CHARGE=1+
SCANS=42026
RAWSCANS=sn42026
RTINSECONDS=14472.798
717.92128	280.1556
778.37586	386.32077
833.99755	701.11557
849.41396	527.33857
872.76158	350.16257
874.53846	379.2557
881.88464	345.13426
969.18237	316.50345
1144.6318	349.13493
1160.8255	420.39469
1162.6445	374.87094
1373.698	408.72272
1518.7176	407.42394
END IONS

BEGIN IONS
TITLE=2267: Scan 42027 (rt=14472.9) [D:\L4N2-02.raw]
PEPMASS=929.63032 99748.094
CHARGE=1+
SCANS=42027
RAWSCANS=sn42027
RTINSECONDS=14472.906
667.62344	260.64906
746.95049	313.01504
778.88477	401.22331
799.47567	270.16102
864.11329	357.23565
879.40565	361.53689
885.48468	326.49218
927.66866	1921.0841
957.0256	440.46105
1054.2994	399.23397
1074.6161	390.11077
1121.4774	343.30791
1553.7216	405.57716
1739.2002	483.76687
END IONS

BEGIN IONS
TITLE=2268: Scan 42028 (rt=14473) [D:\L4N2-02.raw]
PEPMASS=989.4035 83835.563
CHARGE=1+
SCANS=42028
RAWSCANS=sn42028
RTINSECONDS=14472.98
683.24046	300.86096
866.38308	354.19516
957.91085	342.11646
1037.5685	707.90492
1068.3043	330.47124
1167.6276	381.36965
1265.8899	762.03971
1344.9346	404.52059
1389.3554	422.03186
1459.8383	364.74956
1526.896	409.52123
1578.1649	460.45203
END IONS

BEGIN IONS
TITLE=2269: Scan 42029 (rt=14473.1) [D:\L4N2-02.raw]
PEPMASS=1053.9342 72520.25
CHARGE=1+
SCANS=42029
RAWSCANS=sn42029
RTINSECONDS=14473.052
672.77003	290.83879
720.69957	288.83761
807.75691	374.36067
933.97999	327.94181
960.96226	389.12343
1054.3545	379.3355
1065.2243	339.34981
1102.5878	420.48211
1157.2525	365.98954
1222.6068	356.7488
1259.4088	321.04251
1360.5304	382.47325
1473.5111	503.43373
END IONS

BEGIN IONS
TITLE=2270: Scan 42031 (rt=14473.3) [D:\L4N2-02.raw]
PEPMASS=1088.1232 145592.88
CHARGE=3+
SCANS=42031
RAWSCANS=sn42031
RTINSECONDS=14473.272
559.78838	272.6279
617.7611	344.45315
651.07945	457.4695
705.3117	358.40739
850.2157	316.1149
853.0198	317.75815
923.05427	377.85889
1036.792	450.82365
1053.154	474.71434
1067.1353	366.05282
1089.2427	446.54344
1124.4664	487.56558
1162.6946	379.59222
1202.5566	467.17127
1208.5034	399.22629
1221.037	400.24209
1246.6631	360.94629
1481.7022	410.05909
1563.1355	439.36382
1640.9472	488.58652
1708.9522	533.62751
END IONS

BEGIN IONS
TITLE=2271: Scan 42032 (rt=14473.5) [D:\L4N2-02.raw]
PEPMASS=863.89851 70803.188
CHARGE=1+
SCANS=42032
RAWSCANS=sn42032
RTINSECONDS=14473.533
740.99002	312.01415
807.92516	355.64383
929.73685	380.55976
953.05274	437.25338
1014.5304	334.09229
1112.4197	306.20129
1123.2278	328.51889
1135.2612	401.36278
1208.9459	366.07543
1286.8921	375.56694
1380.3966	571.99108
END IONS

BEGIN IONS
TITLE=2272: Scan 42037 (rt=14474) [D:\L4N2-02.raw]
PEPMASS=811.10224 141835.38
CHARGE=1+
SCANS=42037
RAWSCANS=sn42037
RTINSECONDS=14474.046
612.73655	318.60304
642.26964	425.09028
694.2845	417.25923
701.28969	324.53251
745.64239	323.50649
804.13184	361.07696
812.4591	411.92
857.07744	418.55811
866.62729	383.56412
877.53498	331.15319
955.10698	1191.6446
964.51967	485.46805
1152.0172	433.23808
1199.9524	401.44693
1458.5243	421.53179
1566.8337	408.37687
END IONS

BEGIN IONS
TITLE=2273: Scan 42038 (rt=14474.3) [D:\L4N2-02.raw]
PEPMASS=986.7932 88582.844
CHARGE=1+
SCANS=42038
RAWSCANS=sn42038
RTINSECONDS=14474.307
608.49247	278.46547
668.85746	292.86277
734.98472	332.31578
833.64903	291.03684
845.15038	288.30424
986.75265	439.93484
1058.6519	400.59466
1086.9947	421.88647
1094.5821	366.87545
1163.4978	451.83112
1200.7451	384.46857
1234.6243	395.50088
1284.0682	339.77036
1365.2336	359.8151
END IONS

BEGIN IONS
TITLE=2274: Scan 42039 (rt=14474.4) [D:\L4N2-02.raw]
PEPMASS=1054.0177 79635.719
CHARGE=1+
SCANS=42039
RAWSCANS=sn42039
RTINSECONDS=14474.419
614.64429	288.099
877.72687	359.54079
879.41731	281.02402
958.55255	297.55931
1035.5483	522.01745
1053.5207	415.78039
1163.0019	347.02066
1199.6296	376.56268
1237.2975	494.5327
1360.4095	627.48463
1372.1957	350.7893
END IONS

BEGIN IONS
TITLE=2275: Scan 42043 (rt=14474.8) [D:\L4N2-02.raw]
PEPMASS=823.39191 190326.5
CHARGE=3+
SCANS=42043
RAWSCANS=sn42043
RTINSECONDS=14474.827
619.81475	486.65888
669.38318	302.13608
702.95305	280.57735
757.32285	293.42773
787.15126	451.3612
825.731	379.61606
854.09108	367.7197
884.30176	408.1804
908.93936	359.94827
934.00423	485.69318
952.11466	632.6337
993.55166	390.63103
1004.5023	377.12643
1060.9117	381.42108
1064.2773	369.51887
1072.3134	348.29327
1091.3153	408.83795
1104.57	399.6598
1112.981	364.99126
1185.2317	412.06465
1424.8896	478.47915
1616.9451	440.33544
END IONS

BEGIN IONS
TITLE=2276: Scan 42046 (rt=14475.3) [D:\L4N2-02.raw]
PEPMASS=797.18134 173814.13
CHARGE=3+
SCANS=42046
RAWSCANS=sn42046
RTINSECONDS=14475.299
643.40425	394.9629
666.36641	334.19608
699.66484	347.75666
731.90427	324.82421
766.23499	462.39748
807.87515	359.76377
823.13017	472.55343
843.98728	322.45257
927.85681	493.9456
946.35845	408.88309
957.03718	413.84798
964.23413	348.51777
992.50396	383.87802
997.85554	372.4563
1023.7858	347.91624
1070.1159	585.51935
1074.2887	474.25649
1075.8453	382.66671
1097.6399	957.95355
1107.6396	495.3426
1108.2934	417.66089
1165.8249	424.69539
1540.373	405.31873
1606.5166	404.19409
END IONS

BEGIN IONS
TITLE=2277: Scan 42047 (rt=14475.6) [D:\L4N2-02.raw]
PEPMASS=1300.281 74293.344
CHARGE=3+
SCANS=42047
RAWSCANS=sn42047
RTINSECONDS=14475.56
557.30026	265.91376
747.03314	299.78457
772.98894	355.94356
846.2036	311.88408
872.63477	321.12882
1454.4328	373.35022
1461.9457	369.58138
1463.6486	355.3044
1590.427	387.74587
1642.607	396.08741
END IONS

BEGIN IONS
TITLE=2278: Scan 42050 (rt=14475.9) [D:\L4N2-02.raw]
PEPMASS=1005.09 78022.406
CHARGE=2+
SCANS=42050
RAWSCANS=sn42050
RTINSECONDS=14475.86
682.82628	265.15007
720.55334	290.67383
845.68872	304.67574
878.78103	294.02565
897.02723	313.94056
1031.0582	378.2542
1119.598	408.36142
1335.1242	360.68389
1646.7606	463.34144
1717.4412	436.20799
END IONS

BEGIN IONS
TITLE=2279: Scan 42059 (rt=14476.9) [D:\L4N2-02.raw]
PEPMASS=885.58081 106019.34
CHARGE=3+
SCANS=42059
RAWSCANS=sn42059
RTINSECONDS=14476.936
568.08591	335.63821
649.49581	269.61229
794.74051	299.39072
896.201	300.00307
924.18215	443.7551
975.36456	314.37538
1009.7271	468.39215
1019.173	389.29553
1050.0546	430.1705
1057.0583	339.03689
1164.6153	377.25981
1170.1313	396.97455
1239.0022	374.64555
1379.759	351.01187
1388.4056	379.82236
1480.1739	401.91465
END IONS

BEGIN IONS
TITLE=2280: Scan 42060 (rt=14477) [D:\L4N2-02.raw]
PEPMASS=830.35833 92649.469
CHARGE=1+
SCANS=42060
RAWSCANS=sn42060
RTINSECONDS=14477.013
600.69813	289.85777
613.26693	271.96021
665.07521	273.95257
693.5312	301.12479
702.29059	292.68544
741.13229	306.52983
808.05108	340.6106
884.73211	300.9494
906.35326	420.16866
926.4978	352.08629
1039.2809	448.46113
1144.5121	363.58254
1414.234	429.0742
END IONS

BEGIN IONS
TITLE=2281: Scan 42062 (rt=14477.2) [D:\L4N2-02.raw]
PEPMASS=1092.8098 82158.781
CHARGE=2+
SCANS=42062
RAWSCANS=sn42062
RTINSECONDS=14477.157
990.43427	348.33455
1052.605	413.347
1075.8616	300.93342
1101.5287	305.18352
1151.5678	405.64926
1179.512	364.19502
1218.4286	323.77207
1327.7013	395.88834
1432.3887	453.19679
1598.8599	635.65782
1692.701	550.69173
END IONS

BEGIN IONS
TITLE=2282: Scan 42065 (rt=14477.5) [D:\L4N2-02.raw]
PEPMASS=963.29926 179910.47
CHARGE=2+
SCANS=42065
RAWSCANS=sn42065
RTINSECONDS=14477.481
572.97092	312.04467
673.01727	285.72773
705.27919	347.83923
719.89483	341.35401
727.9215	305.40243
739.43228	287.52698
743.75815	285.70916
764.59892	423.97643
789.17127	478.98823
796.42122	365.76925
834.16266	341.97766
847.06432	344.44845
877.91115	350.9837
951.44099	308.93599
963.49516	1369.1466
976.10295	410.73026
999.50181	409.39764
1051.5536	390.5121
1097.6496	419.96013
1118.32	343.38471
1146.4409	390.22123
1161.488	481.16132
1210.3429	338.60163
1254.7125	417.09536
1395.2566	524.97455
1454.5715	495.39775
END IONS

BEGIN IONS
TITLE=2283: Scan 42069 (rt=14478.1) [D:\L4N2-02.raw]
PEPMASS=795.95605 143897.28
CHARGE=2+
SCANS=42069
RAWSCANS=sn42069
RTINSECONDS=14478.065
585.55263	349.16607
623.25856	413.11617
669.65019	497.15278
693.61975	302.7611
724.28501	347.19327
788.9296	335.45661
807.45181	382.34715
831.80692	306.87964
873.46172	419.02805
876.22865	349.51783
928.08169	351.29865
934.32463	366.28966
957.53432	311.96986
1044.5681	300.37564
1062.9857	437.39006
1098.3174	643.76806
1107.9711	312.63672
1290.741	390.66726
1333.81	341.51958
END IONS

BEGIN IONS
TITLE=2284: Scan 42070 (rt=14478.3) [D:\L4N2-02.raw]
PEPMASS=827.71998 107961.06
CHARGE=1+
SCANS=42070
RAWSCANS=sn42070
RTINSECONDS=14478.326
556.98514	288.55821
660.71421	302.49314
727.64898	304.91258
770.53086	354.30631
794.11461	306.26417
832.79194	366.01479
838.37678	316.06507
842.80062	307.36028
888.46934	387.84394
911.49056	376.48835
933.70778	326.07414
966.01716	388.7455
969.54365	374.29687
994.11452	361.14469
1026.9275	337.34878
1091.5909	453.49945
1175.6199	333.10264
1189.4858	457.54675
1289.3637	388.40802
1659.0334	441.46491
END IONS

BEGIN IONS
TITLE=2285: Scan 42071 (rt=14478.4) [D:\L4N2-02.raw]
PEPMASS=829.91682 128858.09
CHARGE=2+
SCANS=42071
RAWSCANS=sn42071
RTINSECONDS=14478.43
547.08039	261.80467
585.05507	268.87017
621.75742	292.8318
731.4346	352.47829
751.26691	346.9662
757.55404	359.72998
831.35654	476.29582
862.90447	359.3579
891.59257	395.99982
925.6987	296.33703
947.1022	336.67123
956.71844	340.13761
992.79134	500.99659
1030.3798	365.25896
1073.2942	362.78573
1096.1277	336.86294
1353.9542	386.11172
END IONS

BEGIN IONS
TITLE=2286: Scan 42075 (rt=14478.8) [D:\L4N2-02.raw]
PEPMASS=1271.9368 120129.63
CHARGE=2+
SCANS=42075
RAWSCANS=sn42075
RTINSECONDS=14478.797
553.40604	330.00581
617.261	337.81049
646.17529	276.58251
707.95927	334.52547
713.24275	328.53025
722.18831	289.29162
734.18243	330.54074
758.40591	341.34394
769.049	273.17206
853.85187	420.718
904.06321	433.61697
907.4886	367.84689
929.51706	406.0897
929.88689	317.80434
952.39727	349.55689
973.23156	298.30259
1123.9636	323.95932
1155.4333	349.27819
1181.1389	386.38192
1244.3692	392.2609
1248.1829	365.75495
1288.8865	409.0264
1329.7054	348.40465
1342.7733	328.36774
END IONS

BEGIN IONS
TITLE=2287: Scan 42080 (rt=14479.6) [D:\L4N2-02.raw]
PEPMASS=808.32091 68272.625
CHARGE=2+
SCANS=42080
RAWSCANS=sn42080
RTINSECONDS=14479.639
737.50225	287.48776
808.40605	703.59766
870.22999	335.19197
933.32316	556.90906
950.5125	491.78145
979.04379	334.924
1007.9565	470.4074
1171.7332	378.38487
1180.9395	350.11447
1191.1749	295.89871
END IONS

BEGIN IONS
TITLE=2288: Scan 42081 (rt=14479.7) [D:\L4N2-02.raw]
PEPMASS=1137.0377 78433.813
CHARGE=2+
SCANS=42081
RAWSCANS=sn42081
RTINSECONDS=14479.715
623.42378	292.24424
650.70753	283.3478
830.10279	369.92806
866.4501	321.09812
947.32391	310.67035
1016.0651	300.3749
1092.5138	362.89168
1113.2369	410.45866
1136.2632	336.48725
1435.0716	460.73579
1443.983	351.65075
1661.224	580.17156
1737.443	545.95138
END IONS

BEGIN IONS
TITLE=2289: Scan 42085 (rt=14480.1) [D:\L4N2-02.raw]
PEPMASS=1506.7288 52848.063
CHARGE=2+
SCANS=42085
RAWSCANS=sn42085
RTINSECONDS=14480.134
600.36043	289.04675
710.06523	299.09265
725.54644	264.44636
767.61711	290.50291
844.18031	351.90991
961.6316	297.994
1041.2995	291.57526
1165.7712	388.42893
1354.6793	406.04869
1404.7152	305.72752
END IONS

BEGIN IONS
TITLE=2290: Scan 42087 (rt=14480.3) [D:\L4N2-02.raw]
PEPMASS=1167.1995 130024.94
CHARGE=1+
SCANS=42087
RAWSCANS=sn42087
RTINSECONDS=14480.345
575.43483	393.73775
581.70578	324.10489
634.98829	332.83037
661.83498	397.30553
774.42812	650.86667
779.39038	299.10204
792.90242	275.79379
823.45573	361.08211
1026.5696	363.81755
1194.4094	352.76082
1210.3591	426.41425
1260.3384	369.52583
1286.6439	329.44577
1311.3896	505.5886
1422.8941	330.3923
END IONS

BEGIN IONS
TITLE=2291: Scan 42089 (rt=14480.7) [D:\L4N2-02.raw]
PEPMASS=896.68957 112467.78
CHARGE=1+
SCANS=42089
RAWSCANS=sn42089
RTINSECONDS=14480.716
557.93302	260.69193
621.10859	255.63456
738.21964	286.99343
787.47089	332.57434
834.49769	363.86448
891.61741	352.60023
957.63684	372.43776
988.58518	356.52251
1002.7018	325.83208
1042.0242	458.10506
1051.429	331.53241
1074.6279	529.89472
1074.9467	520.67256
1079.6205	341.32182
1111.3806	416.69946
1144.3668	371.74294
END IONS

BEGIN IONS
TITLE=2292: Scan 42097 (rt=14481.6) [D:\L4N2-02.raw]
PEPMASS=1069.668 84547.063
CHARGE=3+
SCANS=42097
RAWSCANS=sn42097
RTINSECONDS=14481.648
807.87754	294.94718
899.99776	754.77697
989.85893	499.15775
1008.6746	336.01182
1027.2749	336.60315
1066.9563	323.91634
1093.1163	317.85624
1112.3572	590.11203
1155.9464	457.84411
1160.4224	325.87237
1182.8164	337.25682
1274.7716	470.3937
1350.3156	370.51752
1378.1246	411.56443
1559.0075	617.79468
1687.6867	487.26643
END IONS

BEGIN IONS
TITLE=2293: Scan 42103 (rt=14482.3) [D:\L4N2-02.raw]
PEPMASS=801.71179 402564.34
CHARGE=1+
SCANS=42103
RAWSCANS=sn42103
RTINSECONDS=14482.284
506.28543	415.8255
685.383	449.72954
696.42007	335.14528
762.86389	483.4113
807.62776	469.57894
808.3352	423.07595
841.13984	464.12189
866.0225	541.98006
875.36157	453.61857
916.29085	1074.385
924.90708	542.70862
942.73576	360.68905
970.55125	3124.0165
1007.1361	592.17893
1014.6458	461.57773
1018.4796	432.82112
1036.3336	544.50559
1037.6542	419.00533
1061.0367	380.28329
1137.595	457.61965
1228.5318	384.95645
1499.8754	490.27458
END IONS

BEGIN IONS
TITLE=2294: Scan 42104 (rt=14482.5) [D:\L4N2-02.raw]
PEPMASS=1314.5339 57373.906
CHARGE=3+
SCANS=42104
RAWSCANS=sn42104
RTINSECONDS=14482.545
557.70547	418.59942
703.81553	281.65298
758.80939	312.27218
814.36244	285.98914
852.17091	308.19705
1026.3665	323.15647
1052.3901	339.15744
1086.6675	356.36516
1482.3152	352.21756
1493.8135	434.13637
1633.1507	413.06933
END IONS

BEGIN IONS
TITLE=2295: Scan 42111 (rt=14483.3) [D:\L4N2-02.raw]
PEPMASS=746.98475 84269.75
CHARGE=1+
SCANS=42111
RAWSCANS=sn42111
RTINSECONDS=14483.35
681.54818	303.11577
722.07423	322.2902
747.39192	437.81579
756.44182	316.04595
785.42495	412.99657
809.48305	373.33591
923.52928	392.77781
1318.3084	352.60683
1386.077	347.12108
1436.4133	315.57921
END IONS

BEGIN IONS
TITLE=2296: Scan 42113 (rt=14483.5) [D:\L4N2-02.raw]
PEPMASS=1080.5542 65949.219
CHARGE=1+
SCANS=42113
RAWSCANS=sn42113
RTINSECONDS=14483.53
744.63364	271.32294
833.85006	281.87953
873.94946	409.94251
926.46598	350.87059
958.87196	307.56963
1003.3261	380.75644
1046.5802	325.10371
1058.7698	363.0012
1140.1779	439.38121
1355.772	381.43543
1479.3385	457.39885
END IONS

BEGIN IONS
TITLE=2297: Scan 42114 (rt=14483.6) [D:\L4N2-02.raw]
PEPMASS=1103.8384 62824.531
CHARGE=2+
SCANS=42114
RAWSCANS=sn42114
RTINSECONDS=14483.642
598.71636	339.99565
816.12408	325.90508
949.46031	282.11648
989.51089	381.12956
1080.3036	368.68378
1145.4034	396.33759
1328.6375	339.76866
1351.8042	351.75837
1531.1285	388.36711
1589.8551	410.35181
1688.4372	459.05957
END IONS

BEGIN IONS
TITLE=2298: Scan 42116 (rt=14483.9) [D:\L4N2-02.raw]
PEPMASS=764.44752 637062.88
CHARGE=1+
SCANS=42116
RAWSCANS=sn42116
RTINSECONDS=14483.865
546.28403	628.59214
603.33654	344.71579
669.38763	440.89057
708.93992	680.66211
711.06883	414.81342
744.43622	2934.4359
766.97148	420.58926
786.8555	444.18971
808.46777	2482.1615
823.74498	1042.0128
823.98493	1342.5439
830.54812	731.10018
852.0064	1044.8448
852.75533	396.37623
865.01232	879.34923
867.17721	414.11561
871.50202	377.60262
891.79848	435.03323
917.9054	419.51972
961.54126	1100.2754
970.55291	3196.1316
1065.278	899.63546
1065.6037	439.34123
1098.3059	1938.1354
1098.6439	585.34181
1135.6645	2134.6409
1136.0008	1071.4334
1171.5952	427.79179
1178.4486	576.70717
1180.6598	406.46704
1227.2665	355.7503
1297.9211	351.80745
END IONS

BEGIN IONS
TITLE=2299: Scan 42117 (rt=14484.1) [D:\L4N2-02.raw]
PEPMASS=1060.8146 101003.69
CHARGE=1+
SCANS=42117
RAWSCANS=sn42117
RTINSECONDS=14484.126
579.54362	254.3531
690.8852	329.76894
751.64683	448.90862
776.18437	320.29445
840.39979	320.45
868.47477	620.18792
875.34186	273.24194
944.90835	315.44757
988.9538	281.95336
1046.3169	345.66294
1124.4041	354.24342
1213.4977	389.70489
1220.0163	371.03149
1245.0835	466.23889
1256.7807	479.01045
1284.8352	369.05586
1290.6046	378.47591
1349.2713	337.44286
1468.6301	375.74978
1485.6052	410.98321
1665.0098	663.10116
END IONS

BEGIN IONS
TITLE=2300: Scan 42121 (rt=14484.6) [D:\L4N2-02.raw]
PEPMASS=1095.6252 94930.188
CHARGE=3+
SCANS=42121
RAWSCANS=sn42121
RTINSECONDS=14484.561
593.97383	351.97229
625.94253	346.0798
677.53596	296.18457
723.41925	381.84194
744.34029	327.36219
782.06128	348.60138
787.53766	346.47312
927.02451	406.97601
943.04741	337.56096
960.73728	371.45789
1010.393	364.35621
1039.647	379.21826
1075.8954	403.7418
1111.11	328.33077
1164.7218	359.36412
1207.8417	439.364
1267.3182	368.66903
1392.1824	622.23439
END IONS

BEGIN IONS
TITLE=2301: Scan 42127 (rt=14485.3) [D:\L4N2-02.raw]
PEPMASS=845.35929 156703.91
CHARGE=1+
SCANS=42127
RAWSCANS=sn42127
RTINSECONDS=14485.338
655.61364	369.75261
672.51725	333.07564
679.13177	434.35452
732.31247	463.20127
746.28957	309.93833
783.81522	405.56105
796.20942	388.13822
802.93642	327.88981
830.44768	419.80703
855.43856	354.48068
873.00347	334.16903
877.77354	329.38149
881.28177	301.16427
895.17923	289.56492
950.5881	445.23202
994.25385	529.54786
1008.6622	340.5131
1126.0741	372.09835
1151.2324	354.71519
1178.5471	370.76442
1212.9601	386.57679
1284.9012	416.98516
1344.1172	400.42677
END IONS

BEGIN IONS
TITLE=2302: Scan 42132 (rt=14485.9) [D:\L4N2-02.raw]
PEPMASS=1013.3516 83971.156
CHARGE=1+
SCANS=42132
RAWSCANS=sn42132
RTINSECONDS=14485.926
627.04931	303.97375
696.08141	309.35725
789.04514	307.85
894.44408	360.84592
948.30026	352.62199
1121.6004	362.20263
1161.9406	352.23278
1183.64	344.03722
1279.1605	348.83935
1289.0987	341.96466
1456.1007	421.58502
1687.9526	434.80208
END IONS

BEGIN IONS
TITLE=2303: Scan 42135 (rt=14486.4) [D:\L4N2-02.raw]
PEPMASS=761.5371 116954.84
CHARGE=1+
SCANS=42135
RAWSCANS=sn42135
RTINSECONDS=14486.398
762.41875	394.78349
809.95028	359.26068
823.98369	305.95542
930.52907	364.19876
977.80545	371.27213
997.28707	349.34144
1082.8247	364.85204
1092.5969	411.37657
1141.9308	402.53857
1228.058	437.65384
1384.9726	334.40586
END IONS

BEGIN IONS
TITLE=2304: Scan 42136 (rt=14486.5) [D:\L4N2-02.raw]
PEPMASS=1197.7729 71346.813
CHARGE=1+
SCANS=42136
RAWSCANS=sn42136
RTINSECONDS=14486.504
514.95198	312.15828
644.31057	273.46947
789.89017	273.05997
966.31667	310.42601
1046.5861	312.56092
1149.6438	343.69206
1173.8629	330.14934
1313.7029	353.74123
1510.9672	414.87933
1733.9456	568.34472
END IONS

BEGIN IONS
TITLE=2305: Scan 42139 (rt=14486.8) [D:\L4N2-02.raw]
PEPMASS=640.48218 140672.66
CHARGE=2+
SCANS=42139
RAWSCANS=sn42139
RTINSECONDS=14486.831
571.83627	293.29578
639.33206	716.81808
644.52294	402.50214
672.39826	322.75474
689.3991	293.7046
732.40958	391.99924
767.89667	313.17038
805.05983	297.16937
959.57922	379.20405
973.86934	382.97984
1092.026	932.02823
1116.6521	356.80266
1155.8595	440.18617
1251.1534	305.31996
END IONS

BEGIN IONS
TITLE=2306: Scan 42142 (rt=14487.3) [D:\L4N2-02.raw]
PEPMASS=1020.7452 86535.938
CHARGE=1+
SCANS=42142
RAWSCANS=sn42142
RTINSECONDS=14487.271
642.98153	365.67432
716.28291	304.555
841.69085	307.97011
880.87359	453.18763
909.81083	373.07147
923.64749	302.4867
930.98204	298.03758
974.94011	337.44196
984.96651	332.26256
1081.7099	363.20737
1202.1196	413.13802
1262.7193	394.58389
1377.1224	586.75354
1447.1126	390.56774
1514.1735	588.36676
1603.1961	497.87968
END IONS

BEGIN IONS
TITLE=2307: Scan 42144 (rt=14487.5) [D:\L4N2-02.raw]
PEPMASS=1048.6891 116745.44
CHARGE=3+
SCANS=42144
RAWSCANS=sn42144
RTINSECONDS=14487.491
585.16561	321.00056
693.9091	372.85453
702.29831	292.88546
742.06696	494.21145
799.60625	304.12576
884.47834	359.42061
981.72855	459.61459
1035.6794	432.05004
1059.9766	399.15662
1136.2681	437.73947
1290.497	360.41546
1532.7679	374.86013
1570.2955	408.11756
END IONS

BEGIN IONS
TITLE=2308: Scan 42147 (rt=14487.9) [D:\L4N2-02.raw]
PEPMASS=824.70258 98334.313
CHARGE=2+
SCANS=42147
RAWSCANS=sn42147
RTINSECONDS=14487.941
526.5038	302.25293
636.23904	329.6833
710.41235	304.03293
736.41947	363.67084
769.17106	370.17318
823.45415	486.11458
849.60673	336.88853
913.97596	326.00344
959.32825	375.69027
1047.9698	359.523
1061.313	502.35993
1125.1739	336.25549
1175.6121	445.43086
1431.2636	494.33071
END IONS

BEGIN IONS
TITLE=2309: Scan 42154 (rt=14488.7) [D:\L4N2-02.raw]
PEPMASS=1572.4056 117434.44
CHARGE=2+,3+
SCANS=42154
RAWSCANS=sn42154
RTINSECONDS=14488.735
567.42431	329.85238
607.25435	309.60957
626.36908	298.38199
669.47962	413.30805
708.17935	297.82178
730.19249	268.19576
794.9251	327.43166
811.20048	403.49368
828.45361	346.90801
871.25556	442.11543
879.29733	360.61055
927.05105	529.98124
951.72118	365.59565
1147.4658	331.67111
1375.392	325.87617
1525.9373	416.48154
1536.1028	521.96801
1756.395	649.56368
END IONS

BEGIN IONS
TITLE=2310: Scan 42155 (rt=14489) [D:\L4N2-02.raw]
PEPMASS=709.97779 98301.125
CHARGE=1+
SCANS=42155
RAWSCANS=sn42155
RTINSECONDS=14488.996
648.33648	308.31032
655.40116	296.69332
709.38553	542.64337
743.41181	359.94228
773.4099	349.53968
787.98553	324.02995
927.587	407.42533
990.49956	361.22588
1008.374	372.44982
1057.4711	325.03519
1307.858	341.40545
END IONS

BEGIN IONS
TITLE=2311: Scan 42159 (rt=14489.4) [D:\L4N2-02.raw]
PEPMASS=733.95496 144313.5
CHARGE=4+
SCANS=42159
RAWSCANS=sn42159
RTINSECONDS=14489.396
629.38829	266.68888
702.12635	403.22549
717.15356	321.82351
732.38295	1000.5791
739.12092	346.22038
770.56805	399.4945
787.61245	493.65895
790.30799	356.26454
804.45184	401.33635
822.61163	402.3499
825.87954	324.41202
923.51285	469.84994
984.37141	390.52307
998.10421	448.61096
1104.0488	421.12494
1712.0825	648.60346
END IONS

BEGIN IONS
TITLE=2312: Scan 42161 (rt=14489.8) [D:\L4N2-02.raw]
PEPMASS=849.03469 81286.156
CHARGE=1+
SCANS=42161
RAWSCANS=sn42161
RTINSECONDS=14489.764
593.27159	267.8265
654.47633	277.09099
661.38694	250.06955
775.73914	291.31584
792.44078	319.46747
853.26143	514.78875
873.24987	430.31125
903.47525	364.25185
967.51775	395.83934
995.5511	471.6368
1145.3393	369.59772
1256.6767	305.50313
END IONS

BEGIN IONS
TITLE=2313: Scan 42163 (rt=14490) [D:\L4N2-02.raw]
PEPMASS=965.57648 140958.81
CHARGE=2+
SCANS=42163
RAWSCANS=sn42163
RTINSECONDS=14490.019
535.71905	317.54434
559.40656	322.06154
623.247	427.53255
689.4107	429.25777
742.39003	292.85059
776.99625	342.24409
785.21124	291.76862
840.79146	360.16225
854.79183	335.95306
912.49356	333.7479
964.49296	402.1328
975.60794	312.86066
992.15411	308.91656
1022.1468	331.53664
1037.6378	412.12199
1060.1082	299.45738
1076.3915	347.26862
1111.4639	451.9526
1146.1767	394.30001
1175.2262	406.0455
1197.859	386.04581
1234.3916	411.30112
1280.5679	505.18009
1481.4024	462.55326
END IONS

BEGIN IONS
TITLE=2314: Scan 42165 (rt=14490.4) [D:\L4N2-02.raw]
PEPMASS=1024.9884 91785.281
CHARGE=1+
SCANS=42165
RAWSCANS=sn42165
RTINSECONDS=14490.385
657.36768	314.781
943.49508	383.31104
977.49527	325.9116
1073.7453	417.00109
1161.533	349.01949
1188.5976	507.14623
1212.5919	465.57567
1310.8774	421.48251
1341.9968	441.28134
1360.2882	469.00566
1368.1199	392.95873
END IONS

BEGIN IONS
TITLE=2315: Scan 42166 (rt=14490.5) [D:\L4N2-02.raw]
PEPMASS=1050.1715 63252.438
CHARGE=2+
SCANS=42166
RAWSCANS=sn42166
RTINSECONDS=14490.462
616.87526	270.62982
643.2743	307.43076
739.47609	271.9227
802.04109	317.5002
970.94093	316.73988
1071.9501	350.13903
1108.3163	379.84145
1119.5467	340.99184
1198.3676	425.36813
1337.3171	440.40858
END IONS

BEGIN IONS
TITLE=2316: Scan 42167 (rt=14490.5) [D:\L4N2-02.raw]
PEPMASS=1117.438 60475.188
CHARGE=2+
SCANS=42167
RAWSCANS=sn42167
RTINSECONDS=14490.539
566.69308	293.6878
693.55462	277.68754
1056.7406	397.00575
1090.5932	363.19279
1114.3301	410.10356
1177.8812	442.8286
1323.3571	374.34139
1353.5773	435.61156
1493.7757	481.34783
1541.6304	397.18936
1733.3347	448.3165
END IONS

BEGIN IONS
TITLE=2317: Scan 42172 (rt=14491.2) [D:\L4N2-02.raw]
PEPMASS=723.64165 176561.28
CHARGE=1+
SCANS=42172
RAWSCANS=sn42172
RTINSECONDS=14491.229
573.04165	491.07577
593.05203	301.29433
610.20545	286.17137
649.52252	536.86687
669.15383	524.74792
723.36768	503.33276
733.05431	350.59818
764.29906	326.46268
800.89744	308.84374
827.05632	412.04916
833.9165	397.64618
834.21522	381.39532
857.44716	412.3826
885.85466	382.38504
890.68877	368.73558
922.37859	425.08227
949.04355	327.11819
1014.5606	712.78764
1036.9174	434.70324
1057.8325	555.47234
1116.7094	388.68222
1156.003	405.33613
1170.8742	351.93249
1372.2446	365.3337
1435.6505	417.64859
1460.2694	415.06286
END IONS

BEGIN IONS
TITLE=2318: Scan 42173 (rt=14491.5) [D:\L4N2-02.raw]
PEPMASS=908.20476 75904.438
CHARGE=1+
SCANS=42173
RAWSCANS=sn42173
RTINSECONDS=14491.49
586.38187	291.00327
621.33716	299.10572
745.67464	316.56033
922.51289	389.55872
994.2271	405.43361
1064.7815	356.74052
1138.1747	512.18196
1195.6258	314.12203
1278.9024	340.92386
1493.3185	381.86131
END IONS

BEGIN IONS
TITLE=2319: Scan 42174 (rt=14491.6) [D:\L4N2-02.raw]
PEPMASS=939.77033 77021.281
CHARGE=1+
SCANS=42174
RAWSCANS=sn42174
RTINSECONDS=14491.595
590.26803	282.75799
766.5222	276.61366
826.1437	305.87799
834.5745	277.79412
877.49958	354.57548
933.93339	481.25959
935.68723	369.14977
1128.1743	601.3763
1181.8586	405.45094
1224.0556	524.07314
1273.9235	518.72227
1364.0187	382.86512
END IONS

BEGIN IONS
TITLE=2320: Scan 42176 (rt=14491.8) [D:\L4N2-02.raw]
PEPMASS=1186.316 120500
CHARGE=3+
SCANS=42176
RAWSCANS=sn42176
RTINSECONDS=14491.806
507.58212	328.68698
639.1024	305.33188
764.01265	321.8524
800.76693	404.95992
887.48494	316.72915
892.44862	307.35114
944.61352	313.57803
954.92754	285.62997
987.57938	330.28282
994.82038	316.56805
1053.6259	321.59465
1226.9861	355.29588
1289.4244	338.87808
1346.6853	547.34989
1409.9049	623.27093
1422.6424	410.36352
1654.6179	412.9172
END IONS

BEGIN IONS
TITLE=2321: Scan 42181 (rt=14492.5) [D:\L4N2-02.raw]
PEPMASS=842.49179 133242.78
CHARGE=2+
SCANS=42181
RAWSCANS=sn42181
RTINSECONDS=14492.472
599.3727	307.70191
639.83772	314.1812
646.96347	286.18208
694.16501	351.06876
755.0486	318.90361
789.87041	379.85063
843.46588	521.86829
844.75708	416.72587
859.44018	426.43626
889.0506	379.4676
907.162	377.31297
915.82748	333.16916
927.78003	364.29516
949.69499	428.97262
1027.7533	603.84558
1047.5978	401.94591
1114.1005	402.50669
1170.3053	390.1469
1207.159	310.49569
END IONS

BEGIN IONS
TITLE=2322: Scan 42182 (rt=14492.7) [D:\L4N2-02.raw]
PEPMASS=1097.724 85146.375
CHARGE=1+
SCANS=42182
RAWSCANS=sn42182
RTINSECONDS=14492.733
697.16238	254.12014
794.52155	405.23533
1044.3986	380.7711
1064.6169	338.61693
1085.0401	333.51208
1092.6849	330.4637
1146.5448	328.64236
1230.1861	514.09395
1305.369	380.20695
1478.5993	436.77706
END IONS

BEGIN IONS
TITLE=2323: Scan 42184 (rt=14492.9) [D:\L4N2-02.raw]
PEPMASS=1181.6023 82102.281
CHARGE=1+
SCANS=42184
RAWSCANS=sn42184
RTINSECONDS=14492.919
584.20381	410.59265
646.64509	262.26249
678.73481	260.24256
830.01838	351.68284
879.50136	368.00389
935.0172	295.29891
1032.7829	328.68533
1099.4442	451.82086
1228.4994	371.40014
1411.3611	417.53934
1498.157	467.07754
1516.5309	431.67029
1658.5715	639.28899
1757.4639	737.29699
END IONS

BEGIN IONS
TITLE=2324: Scan 42189 (rt=14493.4) [D:\L4N2-02.raw]
PEPMASS=1090.1182 177160.09
CHARGE=1+
SCANS=42189
RAWSCANS=sn42189
RTINSECONDS=14493.431
617.14072	313.32878
663.89975	327.18593
672.64561	451.70122
714.89047	453.25981
747.93305	316.05997
798.97649	559.84742
816.99397	308.16672
839.76458	319.98736
868.62674	407.74045
878.53862	735.1726
889.96883	339.24173
906.44565	320.29442
944.22624	360.26794
956.4231	432.80788
962.78413	365.38086
994.12217	371.09304
1069.6593	345.14046
1087.9087	575.54319
1091.1057	344.89365
1108.9058	356.64309
1142.7273	362.72115
1202.6133	371.17832
1242.2677	504.74485
1258.2955	579.53943
1332.0003	377.00845
1341.4537	540.42968
1512.2857	569.46648
1609.8042	565.72795
END IONS

BEGIN IONS
TITLE=2325: Scan 42195 (rt=14494.2) [D:\L4N2-02.raw]
PEPMASS=922.55461 70184.25
CHARGE=1+
SCANS=42195
RAWSCANS=sn42195
RTINSECONDS=14494.177
874.8451	448.63029
958.49295	356.28949
975.6139	297.74041
991.344	400.97798
1010.1313	473.93129
1059.934	390.95325
1176.5008	361.48036
1212.2418	357.18434
1311.6767	386.77838
1511.7228	474.85053
1711.5322	481.34955
END IONS

BEGIN IONS
TITLE=2326: Scan 42198 (rt=14494.5) [D:\L4N2-02.raw]
PEPMASS=825.97682 155569.78
CHARGE=1+
SCANS=42198
RAWSCANS=sn42198
RTINSECONDS=14494.508
555.21907	385.09964
615.73705	316.54553
659.74041	376.61019
672.50906	328.29034
720.56922	355.9363
765.25961	371.73773
798.57466	324.99777
827.04096	378.75558
854.72077	475.87454
883.56129	342.99462
919.00361	481.03405
925.02813	358.93681
942.73266	462.85439
959.82185	362.39883
970.55607	373.82159
1003.8181	554.11817
1083.2074	412.27144
1219.065	443.29265
1570.8256	453.84273
END IONS

BEGIN IONS
TITLE=2327: Scan 42199 (rt=14494.8) [D:\L4N2-02.raw]
PEPMASS=892.02206 156666.88
CHARGE=1+
SCANS=42199
RAWSCANS=sn42199
RTINSECONDS=14494.769
736.43977	371.7646
856.1674	468.47895
877.25193	353.71792
940.35616	381.57374
970.55319	1395.7356
984.57946	429.50426
993.22962	327.51641
1049.3117	319.28924
1064.9641	402.21773
1091.5905	1051.9001
1098.3144	510.86004
1135.6631	389.16006
1163.4393	566.1286
1205.2009	351.40944
1222.9623	358.95091
1315.082	410.97166
1358.3364	371.13658
1502.3681	403.55228
END IONS

BEGIN IONS
TITLE=2328: Scan 42201 (rt=14495) [D:\L4N2-02.raw]
PEPMASS=897.98347 76474.25
CHARGE=1+
SCANS=42201
RAWSCANS=sn42201
RTINSECONDS=14494.954
662.94956	268.67567
697.524	277.07102
812.05397	296.92353
898.97489	375.75533
925.6028	381.07963
930.89944	350.45552
965.42945	438.62821
977.53923	359.7875
979.32514	358.17297
1116.7552	404.47925
1190.7162	354.91729
1354.0419	355.23405
END IONS

BEGIN IONS
TITLE=2329: Scan 42203 (rt=14495.2) [D:\L4N2-02.raw]
PEPMASS=867.67279 139717.72
CHARGE=2+
SCANS=42203
RAWSCANS=sn42203
RTINSECONDS=14495.164
543.49276	301.31203
581.61658	294.69869
598.1206	295.73893
626.71611	301.99855
656.81652	325.5275
707.30447	387.17985
731.75739	407.06852
744.43809	343.40909
772.38496	387.89073
814.29748	334.46694
868.49849	329.97275
899.05459	459.89136
930.1086	372.14002
939.18132	333.38399
1020.5383	420.04496
1128.475	421.58219
1156.5927	321.87228
END IONS

BEGIN IONS
TITLE=2330: Scan 42204 (rt=14495.4) [D:\L4N2-02.raw]
PEPMASS=936.54763 120219.97
CHARGE=1+
SCANS=42204
RAWSCANS=sn42204
RTINSECONDS=14495.425
658.27988	288.39455
673.38347	285.91118
678.33997	287.46918
784.0101	275.88766
818.88378	266.4873
867.44701	427.18973
877.64247	296.84617
913.74419	510.352
976.78515	298.65662
1085.4738	487.96937
1177.9339	348.24996
1185.6198	357.53179
1234.4754	350.18957
1537.6707	459.24205
1739.4664	452.47292
END IONS

BEGIN IONS
TITLE=2331: Scan 42205 (rt=14495.5) [D:\L4N2-02.raw]
PEPMASS=1024.0115 72279.813
CHARGE=1+
SCANS=42205
RAWSCANS=sn42205
RTINSECONDS=14495.53
545.625	291.09389
804.8418	298.07497
1098.1856	464.67062
1120.7152	406.28282
1183.8819	368.50045
1209.4576	399.63833
1216.6725	341.70415
1268.8507	353.88094
1407.4828	364.37878
1650.4995	473.21006
END IONS

BEGIN IONS
TITLE=2332: Scan 42210 (rt=14496) [D:\L4N2-02.raw]
PEPMASS=1014.8063 131284.63
CHARGE=1+
SCANS=42210
RAWSCANS=sn42210
RTINSECONDS=14496.046
586.71454	350.15665
592.46918	331.4248
614.1342	346.41771
650.81808	426.34192
712.53702	354.25988
749.34606	409.45408
803.72959	302.75288
827.86596	369.86956
878.02663	391.92462
887.25437	403.39882
1017.3547	396.84198
1070.3052	465.37624
1090.0989	360.23223
1247.3055	367.42869
1269.3703	478.46305
1272.148	347.33067
1371.4334	487.12444
1385.792	415.48819
1484.873	466.84434
END IONS

BEGIN IONS
TITLE=2333: Scan 42211 (rt=14496.3) [D:\L4N2-02.raw]
PEPMASS=1130.3785 74851.125
CHARGE=1+
SCANS=42211
RAWSCANS=sn42211
RTINSECONDS=14496.307
880.43968	405.21222
923.02781	325.20614
986.51959	395.86487
1162.2342	402.67595
1206.3669	980.13031
1215.3553	471.68903
1301.7859	320.53122
1305.5805	320.53588
1433.6554	456.88049
1590.6277	787.05246
END IONS

BEGIN IONS
TITLE=2334: Scan 42212 (rt=14496.4) [D:\L4N2-02.raw]
PEPMASS=998.67096 87948
CHARGE=2+
SCANS=42212
RAWSCANS=sn42212
RTINSECONDS=14496.411
596.18342	338.31753
614.24487	281.22004
765.09768	373.86928
901.1523	312.20821
938.38632	547.89209
946.54094	382.52065
1037.199	449.41101
1095.3389	525.2642
1112.6002	340.81738
1251.0238	605.48985
1269.6114	361.56418
1645.9517	620.96849
1729.1764	619.33444
END IONS

BEGIN IONS
TITLE=2335: Scan 42217 (rt=14497) [D:\L4N2-02.raw]
PEPMASS=789.36537 147971.41
CHARGE=1+
SCANS=42217
RAWSCANS=sn42217
RTINSECONDS=14496.983
570.43705	425.13265
594.78316	361.22661
632.36856	377.4183
637.74137	357.64344
714.37002	429.04334
717.55007	333.03238
735.56355	315.17548
765.08344	363.77832
790.10686	313.12543
820.27423	423.9005
829.84519	379.79064
856.84212	450.66631
888.84562	392.06813
892.0675	301.61275
914.0892	408.64035
928.8015	375.33878
950.35741	393.25986
1004.5481	396.53654
1026.7897	495.59177
1062.538	340.47599
1128.1159	336.74685
1279.1294	435.02272
1361.3603	404.74208
1373.3968	424.47213
1389.443	355.92208
1495.3617	404.8655
END IONS

BEGIN IONS
TITLE=2336: Scan 42218 (rt=14497.2) [D:\L4N2-02.raw]
PEPMASS=882.74894 76722.438
CHARGE=1+
SCANS=42218
RAWSCANS=sn42218
RTINSECONDS=14497.244
714.62007	362.84101
746.82679	294.99229
778.27497	300.74922
787.25093	301.85323
883.48381	564.52741
889.48582	289.29476
1077.3175	452.99186
1430.122	335.91836
1488.77	342.97215
1538.8421	403.68124
1558.7036	431.27252
1609.6303	438.33052
1728.9473	570.6797
END IONS

BEGIN IONS
TITLE=2337: Scan 42221 (rt=14497.6) [D:\L4N2-02.raw]
PEPMASS=1382.9512 100584.53
CHARGE=3+
SCANS=42221
RAWSCANS=sn42221
RTINSECONDS=14497.561
584.73654	423.43806
598.27942	352.24454
681.57433	304.91101
700.84622	285.88275
744.62047	449.03389
757.25987	359.33948
965.50282	386.85088
994.7171	404.28792
1284.6487	396.16793
1367.3754	345.98657
1427.7214	369.40882
1461.5806	362.92401
END IONS

BEGIN IONS
TITLE=2338: Scan 42224 (rt=14498) [D:\L4N2-02.raw]
PEPMASS=1102.7211 103262.81
CHARGE=2+
SCANS=42224
RAWSCANS=sn42224
RTINSECONDS=14498.007
618.51351	266.14903
691.57181	248.08319
757.54209	336.01656
766.9375	326.34753
799.38665	296.17034
892.32934	400.77924
960.42242	315.63533
1047.3726	365.65422
1099.1491	523.58796
1245.6285	380.34516
1316.6737	438.13124
1530.0594	387.32372
1634.3175	401.94006
1709.0315	421.17796
END IONS

BEGIN IONS
TITLE=2339: Scan 42227 (rt=14498.3) [D:\L4N2-02.raw]
PEPMASS=982.47925 152716.28
CHARGE=3+
SCANS=42227
RAWSCANS=sn42227
RTINSECONDS=14498.33
554.34029	319.80772
589.05774	255.78682
603.48287	258.2862
672.77541	428.4775
753.18349	335.58109
801.22895	377.45684
907.47695	364.31402
943.92755	366.46746
968.78721	368.60513
1005.2182	509.38
1009.2776	409.51176
1052.8087	497.08926
1097.2811	421.33862
1097.9573	347.55845
1130.8536	538.37122
1147.3513	408.51765
1325.8111	405.93412
1649.8256	433.42692
END IONS

BEGIN IONS
TITLE=2340: Scan 42228 (rt=14498.6) [D:\L4N2-02.raw]
PEPMASS=1351.4564 77005.844
CHARGE=3+
SCANS=42228
RAWSCANS=sn42228
RTINSECONDS=14498.591
610.92008	280.74234
747.91625	343.52839
828.59592	297.22561
975.86013	426.58875
1071.0115	397.02969
1099.7078	310.42906
1133.1404	379.36622
1245.2339	319.14215
1261.0673	511.23665
1350.0312	352.61328
END IONS

BEGIN IONS
TITLE=2341: Scan 42232 (rt=14499) [D:\L4N2-02.raw]
PEPMASS=849.87107 135375.59
CHARGE=2+
SCANS=42232
RAWSCANS=sn42232
RTINSECONDS=14498.988
566.25851	308.21506
636.37023	376.15253
662.78318	418.13007
694.03029	376.74595
741.58451	339.66936
789.41929	308.17776
821.23149	451.5
850.00725	427.52505
891.97444	376.53046
961.89677	367.05036
1067.1789	391.26477
1112.0703	447.1356
1196.5921	400.21911
1325.8341	411.12834
1452.8596	387.80967
1622.5956	479.21037
END IONS

BEGIN IONS
TITLE=2342: Scan 42238 (rt=14499.8) [D:\L4N2-02.raw]
PEPMASS=1669.4142 100952
CHARGE=4+
SCANS=42238
RAWSCANS=sn42238
RTINSECONDS=14499.761
609.85594	307.27573
669.13804	684.63524
672.40047	650.27165
693.6671	425.26272
735.44324	423.33266
749.09226	364.56639
769.99722	299.70079
825.26997	422.48697
831.38757	406.207
888.8127	288.30997
925.85397	455.93841
933.36841	299.55056
1027.5365	331.51198
1052.6173	325.96664
1258.4969	314.23098
1496.9761	402.24603
1597.8337	590.84116
END IONS

BEGIN IONS
TITLE=2343: Scan 42240 (rt=14500.1) [D:\L4N2-02.raw]
PEPMASS=1143.6614 61070.313
CHARGE=1+
SCANS=42240
RAWSCANS=sn42240
RTINSECONDS=14500.128
606.78418	287.84083
734.58195	274.77442
845.52878	370.78397
1138.1971	356.26157
1261.9328	437.44326
1305.3925	470.67097
1314.6788	392.92769
1333.2827	479.84553
1359.3672	379.30872
1713.7086	472.24295
END IONS

BEGIN IONS
TITLE=2344: Scan 42243 (rt=14500.5) [D:\L4N2-02.raw]
PEPMASS=672.3927 257190.88
CHARGE=4+
SCANS=42243
RAWSCANS=sn42243
RTINSECONDS=14500.456
546.29997	489.61602
571.30501	309.49756
584.68361	300.95771
647.38134	346.53948
706.38713	383.21925
726.42577	463.5176
744.41675	714.94752
754.23004	438.28011
769.07634	683.58746
772.44713	339.03748
822.99315	397.08685
861.83003	435.84018
863.60297	392.35192
896.38441	373.5656
932.53946	348.82532
970.55987	384.76376
999.22879	530.05041
1074.6164	1371.5593
1074.9474	701.3845
1091.5938	514.5079
1106.9624	426.26644
1167.1	344.61779
1200.6842	355.26779
1204.1023	313.30498
END IONS

BEGIN IONS
TITLE=2345: Scan 42244 (rt=14500.7) [D:\L4N2-02.raw]
PEPMASS=1005.6622 88611.594
CHARGE=1+
SCANS=42244
RAWSCANS=sn42244
RTINSECONDS=14500.717
659.28567	352.87594
886.19178	360.9719
898.00214	290.528
948.84623	447.10863
976.22771	399.29077
1075.0552	361.2111
1123.0932	380.64638
1132.4722	408.37723
1137.2051	499.94065
1141.583	341.69149
1171.1621	455.35288
1232.7874	525.36137
1265.4386	396.01339
1281.3055	354.33662
1473.6492	396.61137
1487.8811	488.28409
1643.9045	615.87994
1649.4931	579.88955
END IONS

BEGIN IONS
TITLE=2346: Scan 42249 (rt=14501.2) [D:\L4N2-02.raw]
PEPMASS=840.77774 177992.31
CHARGE=1+
SCANS=42249
RAWSCANS=sn42249
RTINSECONDS=14501.226
594.66806	362.33973
661.07587	377.22716
706.413	412.85168
747.80992	474.51149
768.57442	452.15007
806.30618	353.7651
849.39935	700.11733
861.16689	312.15561
902.42109	341.56917
923.83741	323.05875
1015.2712	436.57734
1045.157	485.57447
1054.2036	340.96911
1238.5215	461.94765
1265.7931	354.77349
1494.2056	478.12529
END IONS

BEGIN IONS
TITLE=2347: Scan 42250 (rt=14501.5) [D:\L4N2-02.raw]
PEPMASS=1128.5273 80660.813
CHARGE=1+
SCANS=42250
RAWSCANS=sn42250
RTINSECONDS=14501.488
643.54973	329.08822
657.69541	288.60098
927.99165	346.24032
1026.9505	318.86145
1098.5527	352.07876
1127.5889	361.4873
1142.0504	362.17757
1187.6292	323.97443
1217.1493	524.0424
1340.1064	308.27123
1538.6118	446.14953
1595.8858	375.84781
1683.9701	467.45785
END IONS

BEGIN IONS
TITLE=2348: Scan 42252 (rt=14501.7) [D:\L4N2-02.raw]
PEPMASS=732.02124 129008.31
CHARGE=5+
SCANS=42252
RAWSCANS=sn42252
RTINSECONDS=14501.699
529.28516	264.19769
594.97384	502.35374
660.72943	384.36393
683.23996	345.86625
693.91197	351.26682
709.25413	319.42217
731.4118	741.21908
740.06595	404.8643
798.16164	401.644
819.4813	369.60008
857.20291	341.84815
908.37133	465.56639
941.50945	434.74657
1010.8911	540.58901
1234.5755	376.59518
1453.9272	411.49798
1483.262	380.10803
1515.3316	369.9487
END IONS

BEGIN IONS
TITLE=2349: Scan 42254 (rt=14502.1) [D:\L4N2-02.raw]
PEPMASS=822.44448 110109.63
CHARGE=1+
SCANS=42254
RAWSCANS=sn42254
RTINSECONDS=14502.065
563.64768	256.80005
695.46803	285.52043
748.41963	331.28302
772.80779	360.01457
809.42764	365.83976
822.45519	430.72491
829.28817	303.5256
878.01256	387.79746
903.02857	393.76302
944.21725	437.72059
951.43872	324.12815
967.78699	426.18284
1006.4248	336.08811
1148.4683	418.19905
1200.286	365.97701
END IONS

BEGIN IONS
TITLE=2350: Scan 42255 (rt=14502.1) [D:\L4N2-02.raw]
PEPMASS=1510.1254 66175.75
CHARGE=3+
SCANS=42255
RAWSCANS=sn42255
RTINSECONDS=14502.142
558.85409	269.90421
799.98053	312.70384
819.93307	338.37867
841.26324	371.22394
846.92921	261.51903
871.88993	299.47578
914.68748	305.42492
1060.5354	345.47034
1113.0553	311.46818
1133.9979	329.78471
1398.2577	368.30384
END IONS

BEGIN IONS
TITLE=2351: Scan 42257 (rt=14502.4) [D:\L4N2-02.raw]
PEPMASS=793.03989 124968.94
CHARGE=1+
SCANS=42257
RAWSCANS=sn42257
RTINSECONDS=14502.368
560.00613	303.168
645.86607	316.21031
714.75792	309.62706
793.06685	301.88544
900.49906	355.12757
997.3765	390.80136
1002.6025	347.80385
1022.5756	513.58772
1061.611	363.18657
1290.7273	871.36717
1475.8528	469.48336
END IONS

BEGIN IONS
TITLE=2352: Scan 42258 (rt=14502.4) [D:\L4N2-02.raw]
PEPMASS=916.21344 86770.969
CHARGE=2+
SCANS=42258
RAWSCANS=sn42258
RTINSECONDS=14502.444
613.35341	255.40094
675.53154	252.54591
701.55904	332.5093
772.15488	288.72426
858.50031	329.52618
897.99931	304.55517
941.6474	354.80382
975.53581	308.67572
993.12308	334.22518
1033.7775	335.29807
1049.8211	342.88835
1056.3418	317.18923
1213.319	375.43273
1500.4099	440.78497
1613.561	472.99073
1678.8398	471.26537
END IONS

BEGIN IONS
TITLE=2353: Scan 42262 (rt=14502.8) [D:\L4N2-02.raw]
PEPMASS=949.19409 145471.09
CHARGE=3+
SCANS=42262
RAWSCANS=sn42262
RTINSECONDS=14502.838
531.32083	310.62311
555.53192	264.3219
664.925	452.68074
688.58277	353.61054
769.23742	433.4197
850.24177	358.65371
889.21707	336.42855
915.70001	362.44426
927.35045	348.13937
949.55345	349.16051
965.27342	372.16182
1002.0349	358.94001
1048.7113	528.51447
1059.8043	445.18028
1068.8975	446.21732
1082.102	334.3234
1097.9986	365.08956
1108.6037	385.12363
1209.3415	445.91239
1211.0676	340.69121
1296.0753	449.47366
1357.2818	396.91806
1389.1437	439.32493
1430.7009	358.29863
1540.9831	433.80174
1686.7465	644.83709
END IONS

BEGIN IONS
TITLE=2354: Scan 42263 (rt=14503.1) [D:\L4N2-02.raw]
PEPMASS=775.99171 112872.84
CHARGE=1+
SCANS=42263
RAWSCANS=sn42263
RTINSECONDS=14503.099
577.9318	383.52071
661.06034	297.70317
666.31429	298.5324
752.001	344.5279
882.74328	506.04233
915.20896	331.89996
961.8225	372.30906
1010.1169	338.29115
1036.9058	338.33601
1089.3084	276.84955
END IONS

BEGIN IONS
TITLE=2355: Scan 42266 (rt=14503.4) [D:\L4N2-02.raw]
PEPMASS=1175.7762 113216.38
CHARGE=4+
SCANS=42266
RAWSCANS=sn42266
RTINSECONDS=14503.416
630.21226	311.75352
640.59891	300.31594
651.43626	274.90883
658.85058	268.00892
746.33553	309.1935
826.23815	421.56954
846.41736	335.61251
866.14307	427.83568
874.50624	437.91075
921.16455	282.07137
952.86625	326.61305
989.99372	381.95585
996.28083	332.69081
1096.6909	373.44198
1108.6034	341.99672
1165.3683	453.07718
1268.1595	350.49966
1293.8498	384.33141
1475.3345	699.56737
1566.4324	683.57118
1596.4051	504.9694
END IONS

BEGIN IONS
TITLE=2356: Scan 42271 (rt=14504) [D:\L4N2-02.raw]
PEPMASS=814.71232 104851.59
CHARGE=2+
SCANS=42271
RAWSCANS=sn42271
RTINSECONDS=14504.006
772.41656	309.83927
817.50968	287.53638
902.72956	395.38569
967.66121	380.08099
988.54953	315.00178
1013.8902	416.43917
1045.5731	371.55663
1130.5926	412.67899
1362.7185	395.92189
1393.9249	349.96818
END IONS

BEGIN IONS
TITLE=2357: Scan 42274 (rt=14504.3) [D:\L4N2-02.raw]
PEPMASS=1222.0529 121354.16
CHARGE=2+,3+
SCANS=42274
RAWSCANS=sn42274
RTINSECONDS=14504.287
603.13091	369.49153
610.32681	324.80266
720.4747	353.80496
786.9626	409.71251
866.40757	327.87951
910.94262	335.37444
958.39701	349.57629
1056.0471	316.59176
1070.3348	388.93126
1091.6097	588.11931
1109.1761	335.73247
1142.7015	315.42877
1192.857	338.38175
1304.6486	367.79645
1312.8275	382.11991
1368.0409	467.77362
1426.7608	377.12918
1446.5568	393.05155
1457.9243	376.57546
1525.1644	476.56795
1569.2642	421.5546
1601.2337	484.82778
1639.8799	647.58953
END IONS

BEGIN IONS
TITLE=2358: Scan 42275 (rt=14504.5) [D:\L4N2-02.raw]
PEPMASS=835.88944 125438
CHARGE=1+
SCANS=42275
RAWSCANS=sn42275
RTINSECONDS=14504.548
546.80777	347.39488
590.30864	380.49195
617.39248	313.17508
655.89036	324.82216
741.79148	335.15016
798.82071	309.68039
854.27531	425.83958
901.43905	348.978
950.60382	374.14118
1034.0848	492.07585
1190.1911	467.93601
1367.7517	372.33215
END IONS

BEGIN IONS
TITLE=2359: Scan 42287 (rt=14506.3) [D:\L4N2-02.raw]
PEPMASS=1250.7681 118608.38
CHARGE=3+
SCANS=42287
RAWSCANS=sn42287
RTINSECONDS=14506.269
603.55545	305.10333
625.90752	360.41059
672.84612	257.88393
694.18629	333.97598
721.49432	296.63503
783.09101	355.57607
788.43179	296.46457
838.81025	284.67777
867.6626	381.89358
967.67771	431.07306
993.52837	345.1986
1004.2899	302.62088
1088.4183	458.64903
1213.9444	380.19951
1257.3516	327.97087
1362.6442	466.04052
END IONS

BEGIN IONS
TITLE=2360: Scan 42290 (rt=14506.7) [D:\L4N2-02.raw]
PEPMASS=873.17986 85804.031
CHARGE=1+
SCANS=42290
RAWSCANS=sn42290
RTINSECONDS=14506.709
560.05284	309.65169
584.24841	273.13412
633.80606	279.3659
814.7917	315.17056
833.98489	317.11831
879.88536	437.89804
928.29458	387.12448
978.54179	431.65445
1014.0491	415.8347
1017.5114	391.31761
1021.0737	343.49512
1127.7903	376.18693
1379.7175	405.09064
1397.7959	395.51621
1444.0141	469.57507
1737.2884	458.66166
END IONS

BEGIN IONS
TITLE=2361: Scan 42293 (rt=14507) [D:\L4N2-02.raw]
PEPMASS=1261.3438 98000.75
CHARGE=4+
SCANS=42293
RAWSCANS=sn42293
RTINSECONDS=14507.031
632.34277	336.89751
785.74618	347.91551
805.11469	300.18866
838.09661	363.05841
936.48734	402.42188
993.59298	483.60255
1062.1105	475.16186
1197.9155	386.60838
1274.6109	502.72272
1427.4815	375.46757
1433.0004	348.92728
1518.4241	520.33256
1541.2084	417.41528
END IONS

BEGIN IONS
TITLE=2362: Scan 42298 (rt=14507.7) [D:\L4N2-02.raw]
PEPMASS=924.01651 173585.53
CHARGE=4+
SCANS=42298
RAWSCANS=sn42298
RTINSECONDS=14507.685
552.96172	340.7232
665.75827	374.77866
693.88382	374.33778
720.88198	364.98266
732.12463	359.75104
768.70237	334.12655
790.50001	454.67652
817.51118	873.11019
852.49784	420.85098
928.75599	384.04668
964.61283	395.53969
980.60417	434.82475
1007.1752	387.06912
1023.8049	477.96386
1029.5587	360.08323
1069.7375	480.38569
1070.1251	391.80795
1098.8612	410.62059
1116.8591	480.62959
1130.7938	601.68463
1133.1057	474.80946
1144.6568	478.34133
1148.952	370.59676
1253.656	412.55083
1514.8521	423.0402
END IONS

BEGIN IONS
TITLE=2363: Scan 42301 (rt=14508.2) [D:\L4N2-02.raw]
PEPMASS=734.12911 157739.84
CHARGE=1+
SCANS=42301
RAWSCANS=sn42301
RTINSECONDS=14508.159
528.88695	295.1898
599.37267	332.18289
603.66415	287.86708
639.06214	329.14602
733.38335	1037.7712
748.54874	426.78999
752.29525	329.79483
755.07215	321.56873
806.34694	424.53725
821.68692	325.96402
854.02728	408.71691
886.89968	427.64118
897.07637	439.88406
918.95597	411.64243
955.27777	364.39029
993.2157	411.15384
1062.5937	474.75957
1190.43	390.85822
1204.2832	380.7344
1232.7527	512.44218
1721.2714	428.36114
END IONS

BEGIN IONS
TITLE=2364: Scan 42304 (rt=14508.6) [D:\L4N2-02.raw]
PEPMASS=817.1817 155147.31
CHARGE=2+
SCANS=42304
RAWSCANS=sn42304
RTINSECONDS=14508.631
525.82641	404.57046
617.7601	350.32501
621.85986	312.1606
651.01989	292.57475
672.51911	312.2759
683.49341	284.47181
814.52753	673.79013
822.47851	394.86641
851.64336	463.88898
900.97998	454.14312
908.40167	393.83727
947.52136	375.51068
1022.9439	364.87212
1192.9592	448.99487
1249.2677	414.92949
END IONS

BEGIN IONS
TITLE=2365: Scan 42308 (rt=14509.2) [D:\L4N2-02.raw]
PEPMASS=917.78737 168848.09
CHARGE=1+
SCANS=42308
RAWSCANS=sn42308
RTINSECONDS=14509.21
617.38379	497.6162
659.49525	367.1287
697.25967	340.85979
707.75602	292.59096
750.4403	327.86921
764.29778	321.01938
774.74155	308.96972
786.84254	286.64662
823.6742	349.10669
865.80755	400.39003
870.87723	330.5117
917.49471	494.99153
967.61777	382.37576
974.75433	413.56934
989.05952	506.3599
1010.8518	439.05652
1014.6758	394.3346
1062.8834	469.89364
1065.075	377.83678
1100.5851	338.24811
1122.847	539.43279
1178.2249	525.84059
1258.7188	520.39959
1342.777	454.32587
1396.8962	364.19719
1440.0716	384.41025
1471.5606	354.99117
END IONS

BEGIN IONS
TITLE=2366: Scan 42313 (rt=14509.8) [D:\L4N2-02.raw]
PEPMASS=1082.6598 72364.875
CHARGE=2+
SCANS=42313
RAWSCANS=sn42313
RTINSECONDS=14509.844
643.03351	288.01063
875.34788	303.47343
994.45283	309.70333
1027.0785	336.43039
1098.8437	402.56925
1144.9833	395.4306
1158.4272	444.72377
1183.0376	394.79355
1207.9773	497.02915
1572.2283	487.78453
END IONS

BEGIN IONS
TITLE=2367: Scan 42318 (rt=14510.5) [D:\L4N2-02.raw]
PEPMASS=1504.9991 121894.38
CHARGE=1+
SCANS=42318
RAWSCANS=sn42318
RTINSECONDS=14510.509
601.86776	347.29076
623.66569	343.25293
676.76238	369.65915
722.08012	330.96543
749.34052	389.17505
795.83224	352.47886
821.02516	362.73068
852.59507	352.66992
878.8745	530.65245
915.118	307.91786
932.21412	439.99303
995.40061	369.72189
1088.2757	374.51452
1280.6497	355.88111
1404.1455	391.65938
1493.8128	339.99491
END IONS

BEGIN IONS
TITLE=2368: Scan 42320 (rt=14510.9) [D:\L4N2-02.raw]
PEPMASS=907.0143 84629.656
CHARGE=1+
SCANS=42320
RAWSCANS=sn42320
RTINSECONDS=14510.875
779.57569	279.06855
827.93903	310.02687
867.50122	292.95058
905.68268	428.57708
912.65641	340.61442
920.24467	324.21223
971.06086	363.65941
974.48921	368.08637
1024.7924	332.81868
1034.9707	416.43022
1053.7814	333.21588
1074.5491	418.35244
1118.5814	322.09509
1187.3009	324.04969
1293.9393	344.06884
1473.5023	379.89357
END IONS

BEGIN IONS
TITLE=2369: Scan 42324 (rt=14511.3) [D:\L4N2-02.raw]
PEPMASS=1113.7697 129291.22
CHARGE=1+
SCANS=42324
RAWSCANS=sn42324
RTINSECONDS=14511.283
599.55412	322.43537
606.07107	320.1321
620.58175	268.66532
700.9141	322.56413
752.325	378.26672
809.32699	447.68516
813.89594	395.97794
828.39592	273.99492
923.28079	301.52368
1021.5801	413.27448
1033.0271	337.60731
1087.1461	433.40591
1163.7572	387.27169
1182.6371	455.75629
1238.529	727.03665
1248.3129	580.65974
1339.3883	529.39716
1345.7532	412.33895
END IONS

BEGIN IONS
TITLE=2370: Scan 42325 (rt=14511.5) [D:\L4N2-02.raw]
PEPMASS=1555.2032 84687.281
CHARGE=3+
SCANS=42325
RAWSCANS=sn42325
RTINSECONDS=14511.543
557.09411	260.83154
689.39072	298.62778
895.12962	353.75571
1037.264	333.68464
1079.7991	341.68584
1246.6559	387.84472
1267.6518	335.06943
1655.4793	448.01994
1677.8695	431.62384
1700.4352	604.47583
END IONS

BEGIN IONS
TITLE=2371: Scan 42326 (rt=14511.6) [D:\L4N2-02.raw]
PEPMASS=1053.8937 76186.969
CHARGE=1+
SCANS=42326
RAWSCANS=sn42326
RTINSECONDS=14511.646
657.03013	301.31051
727.97201	293.11336
861.49448	281.36967
901.44367	339.86753
992.69774	440.22183
1031.6719	343.35531
1075.0471	513.05841
1299.9603	463.42513
1312.6551	456.2497
1348.8939	507.30659
1719.5865	558.52107
END IONS

BEGIN IONS
TITLE=2372: Scan 42332 (rt=14512.2) [D:\L4N2-02.raw]
PEPMASS=1069.8924 124597.38
CHARGE=1+
SCANS=42332
RAWSCANS=sn42332
RTINSECONDS=14512.243
610.96993	354.40148
662.36948	404.02701
670.68294	328.86127
751.81727	352.57313
908.96399	404.5567
941.7518	361.27345
952.78563	304.32655
1027.2238	473.07915
1090.8516	391.82485
1147.5484	503.27357
1157.0549	549.45501
1170.602	482.32391
1179.5865	378.32589
1224.9415	465.35427
1303.1008	424.08577
1463.7336	434.70379
1536.8024	426.56296
1657.5038	491.2857
1669.2893	597.04502
END IONS

BEGIN IONS
TITLE=2373: Scan 42336 (rt=14512.8) [D:\L4N2-02.raw]
PEPMASS=705.29014 189876.53
CHARGE=4+
SCANS=42336
RAWSCANS=sn42336
RTINSECONDS=14512.816
601.87045	309.81678
647.36097	344.38772
693.90508	411.79699
706.91409	1305.4347
713.40204	497.46737
751.95733	428.3752
773.28594	371.11823
795.34134	401.48665
845.0483	463.48738
862.51103	410.92034
END IONS

BEGIN IONS
TITLE=2374: Scan 42337 (rt=14513.1) [D:\L4N2-02.raw]
PEPMASS=957.70264 91715.094
CHARGE=3+
SCANS=42337
RAWSCANS=sn42337
RTINSECONDS=14513.077
742.9186	417.29816
901.23605	462.10111
915.10123	463.13131
981.5284	399.0279
1030.1273	330.66563
1074.6252	339.06945
1092.6851	326.33705
1114.0726	365.27332
1152.1471	378.74676
1167.5912	401.88388
1270.5476	472.21493
1343.3837	317.69913
END IONS

BEGIN IONS
TITLE=2375: Scan 42339 (rt=14513.3) [D:\L4N2-02.raw]
PEPMASS=1018.2874 80563.031
CHARGE=1+
SCANS=42339
RAWSCANS=sn42339
RTINSECONDS=14513.257
591.35235	305.41179
731.0572	277.08778
839.59034	315.19865
902.4602	321.902
939.46699	372.84788
957.50977	333.01548
1064.8429	434.31705
1117.6099	373.5639
1655.2534	664.688
1704.8236	460.02929
END IONS

BEGIN IONS
TITLE=2376: Scan 42342 (rt=14513.6) [D:\L4N2-02.raw]
PEPMASS=888.11157 142770.75
CHARGE=3+
SCANS=42342
RAWSCANS=sn42342
RTINSECONDS=14513.59
472.82036	296.58825
563.54763	326.07393
627.97963	325.4439
669.39173	445.51638
693.76675	490.48732
721.73454	347.59033
765.29837	369.43435
804.38006	311.414
823.85649	364.16181
836.18967	305.92262
844.48213	454.17858
853.69193	370.22087
857.07884	362.97501
888.46262	375.46916
930.57612	344.68345
947.0866	441.95497
1057.683	482.99565
1080.3863	441.82662
1086.4751	536.13196
1092.9243	338.99777
1173.4678	416.54182
1724.1278	627.48552
END IONS

BEGIN IONS
TITLE=2377: Scan 42343 (rt=14513.9) [D:\L4N2-02.raw]
PEPMASS=726.30859 115983
CHARGE=2+
SCANS=42343
RAWSCANS=sn42343
RTINSECONDS=14513.852
611.79587	304.34844
665.37784	319.75556
725.39849	365.51038
770.78328	356.62609
786.01706	331.09373
863.12451	299.89391
944.92865	395.54483
961.5668	345.24767
970.84563	318.68331
983.05891	259.99757
END IONS

BEGIN IONS
TITLE=2378: Scan 42344 (rt=14514) [D:\L4N2-02.raw]
PEPMASS=834.24201 166722.03
CHARGE=2+
SCANS=42344
RAWSCANS=sn42344
RTINSECONDS=14513.961
758.84964	332.65672
805.12106	357.15244
848.73984	591.83162
889.87293	354.07357
935.59336	336.30184
955.91884	319.18678
1034.0813	448.60263
1038.7542	313.16255
1113.7344	438.48847
1143.0946	340.45913
1208.6129	463.09545
1240.0639	318.31984
END IONS

BEGIN IONS
TITLE=2379: Scan 42347 (rt=14514.2) [D:\L4N2-02.raw]
PEPMASS=764.73521 656683.69
CHARGE=3+
SCANS=42347
RAWSCANS=sn42347
RTINSECONDS=14514.247
546.80396	324.04475
558.76038	320.90117
602.85015	363.8387
620.37377	497.07637
647.71387	822.092
659.38291	752.42304
670.636	506.69801
708.92699	1173.8549
744.43491	2985.9602
758.22095	774.89687
764.41733	1952.153
782.56748	401.0674
794.47419	937.97719
808.46598	2709.6199
823.73035	1628.0141
826.27521	903.54964
831.88059	483.75557
863.98646	408.96391
869.65915	365.78726
905.02492	573.18081
922.02567	395.90386
962.04143	860.59602
971.05224	1577.4823
993.6672	493.00699
1027.5961	545.47922
1064.9428	1027.7091
1065.6288	789.44729
1097.9671	1661.5124
1135.3304	1236.7964
1135.6661	1345.0266
1135.9959	1968.3618
1151.3963	357.64512
1204.9488	457.31996
1280.0494	367.81722
END IONS

BEGIN IONS
TITLE=2380: Scan 42353 (rt=14515) [D:\L4N2-02.raw]
PEPMASS=921.92267 144484.63
CHARGE=1+
SCANS=42353
RAWSCANS=sn42353
RTINSECONDS=14515.009
551.32922	374.35852
558.32277	314.53156
606.78868	324.0365
617.14618	279.16289
666.39738	268.03456
757.78499	371.83546
805.928	454.70909
829.88034	347.24679
848.2004	422.37722
855.4457	306.6434
892.37598	391.19798
914.66953	355.69189
939.24599	374.28117
950.16038	346.88733
952.48717	325.81828
993.67698	572.60011
1017.8091	384.44932
1052.5294	366.42635
1068.3732	429.41799
1086.4353	347.75167
1110.5078	366.67966
1176.6066	424.45044
1206.9539	462.77068
1259.0097	425.63158
END IONS

BEGIN IONS
TITLE=2381: Scan 42354 (rt=14515.3) [D:\L4N2-02.raw]
PEPMASS=799.63057 77641.063
CHARGE=1+
SCANS=42354
RAWSCANS=sn42354
RTINSECONDS=14515.27
696.39856	348.53005
710.83904	289.94471
752.54786	282.62346
883.70305	390.8815
908.17664	332.57402
933.85786	449.42957
969.80871	369.20052
976.4829	306.0312
1173.8478	320.20569
1262.6063	324.56869
1452.9838	574.33248
END IONS

BEGIN IONS
TITLE=2382: Scan 42366 (rt=14516.6) [D:\L4N2-02.raw]
PEPMASS=705.60641 175619.41
CHARGE=2+
SCANS=42366
RAWSCANS=sn42366
RTINSECONDS=14516.65
564.19919	408.29802
567.00308	306.32814
569.34353	309.17361
628.38036	277.3261
649.73366	328.87012
673.14126	364.20741
737.84704	362.66421
744.76188	288.2153
789.86722	338.15123
838.6056	325.59454
873.86529	365.30814
905.51974	448.67469
927.84017	424.88388
965.86554	373.62634
982.36362	344.39275
1041.6914	517.54415
1581.844	440.38621
END IONS

BEGIN IONS
TITLE=2383: Scan 42367 (rt=14516.9) [D:\L4N2-02.raw]
PEPMASS=800.68195 157293.09
CHARGE=3+
SCANS=42367
RAWSCANS=sn42367
RTINSECONDS=14516.911
606.37532	296.52878
692.88698	280.14018
744.93754	359.53648
809.46114	464.78601
821.34601	367.26635
848.07914	536.64418
900.98694	381.55661
1027.5929	500.47322
1070.234	1109.2298
1091.5831	330.16971
1110.5539	348.34119
1122.1378	379.14141
1596.3054	395.87747
END IONS

BEGIN IONS
TITLE=2384: Scan 42372 (rt=14517.4) [D:\L4N2-02.raw]
PEPMASS=1272.9224 120544.5
CHARGE=1+
SCANS=42372
RAWSCANS=sn42372
RTINSECONDS=14517.388
535.51598	295.43051
592.13439	352.39103
614.14771	332.4001
693.43436	265.67661
723.89288	356.01482
753.20838	377.39475
796.71979	305.30907
836.6385	310.84341
880.469	282.86201
887.46167	282.95597
945.17125	397.30848
986.25249	307.00811
1216.2494	388.9257
1273.0595	400.33986
1337.1088	378.29583
1472.7405	394.45778
1502.13	606.05335
1694.6763	540.98432
1711.9536	469.86277
END IONS

BEGIN IONS
TITLE=2385: Scan 42373 (rt=14517.6) [D:\L4N2-02.raw]
PEPMASS=805.96967 83893.688
CHARGE=3+
SCANS=42373
RAWSCANS=sn42373
RTINSECONDS=14517.649
698.30645	296.57228
763.42885	348.05686
805.38107	462.39905
815.28867	372.32495
846.81339	384.44414
870.50769	733.77496
900.98409	493.83938
912.86797	376.90683
937.74058	413.23155
964.23598	406.58487
971.064	402.8839
984.0382	406.90143
1091.5851	477.06436
END IONS

BEGIN IONS
TITLE=2386: Scan 42374 (rt=14517.8) [D:\L4N2-02.raw]
PEPMASS=1106.0009 73639.531
CHARGE=3+
SCANS=42374
RAWSCANS=sn42374
RTINSECONDS=14517.757
604.13251	300.63586
708.19612	307.59902
853.50648	312.93641
874.09865	321.13956
931.00904	334.89197
1041.7928	356.07832
1133.8745	314.66581
1266.7116	412.9335
1277.4635	387.24068
1617.9195	528.49596
END IONS

BEGIN IONS
TITLE=2387: Scan 42379 (rt=14518.3) [D:\L4N2-02.raw]
PEPMASS=768.73614 200462.31
CHARGE=1+
SCANS=42379
RAWSCANS=sn42379
RTINSECONDS=14518.254
682.12816	280.93548
698.97286	276.92891
753.63172	391.54163
798.9723	428.76498
806.46887	349.23824
867.45231	356.08445
900.98889	368.96868
970.56067	464.28125
1013.5654	527.86726
1068.6235	329.43718
1074.6184	1359.8774
1074.9556	1085.5901
1091.5991	813.23693
1098.3068	538.41882
1107.6418	618.80635
1107.9824	542.88803
1145.3383	385.71851
1146.0003	317.46317
END IONS

BEGIN IONS
TITLE=2388: Scan 42383 (rt=14518.6) [D:\L4N2-02.raw]
PEPMASS=1187.0754 176401.28
CHARGE=1+
SCANS=42383
RAWSCANS=sn42383
RTINSECONDS=14518.649
617.03612	377.19163
637.08478	275.58352
694.15644	343.96656
737.41885	391.22715
764.53184	345.33706
782.88556	504.67223
787.84439	343.79469
808.27647	481.33573
825.34405	341.19669
884.08134	406.84284
900.13365	400.20454
958.37891	359.87671
967.35404	308.46948
1078.7345	498.44595
1087.9458	350.95178
1115.9287	320.33854
1135.3962	375.94046
1160.5377	347.4276
1182.0599	415.54639
1211.0902	345.60792
1268.7865	384.31741
1284.2489	506.11399
1302.5696	392.99276
1330.4423	538.76392
1445.769	455.61785
1451.3454	409.41813
1584.4568	432.03805
1724.8315	584.10406
END IONS

BEGIN IONS
TITLE=2389: Scan 42384 (rt=14518.9) [D:\L4N2-02.raw]
PEPMASS=989.0203 82280.188
CHARGE=1+
SCANS=42384
RAWSCANS=sn42384
RTINSECONDS=14518.91
742.71524	325.09419
814.6712	318.65419
878.68826	371.64044
888.64142	430.23031
913.24898	362.64933
943.79647	325.09731
956.30703	310.85535
1018.973	319.49752
1042.9754	503.16823
1055.2366	364.67492
1160.8752	511.27329
1239.0952	384.10533
END IONS

BEGIN IONS
TITLE=2390: Scan 42386 (rt=14519.1) [D:\L4N2-02.raw]
PEPMASS=1002.567 91175.688
CHARGE=2+
SCANS=42386
RAWSCANS=sn42386
RTINSECONDS=14519.094
595.43778	293.20277
653.89935	337.41956
666.98102	290.51097
718.32178	271.40523
802.5817	301.11914
848.48225	316.02799
989.48153	335.9216
1011.5471	375.80035
1051.865	352.80952
1099.8232	406.69658
1122.5656	342.41272
1144.8547	371.89604
1203.521	597.99678
1579.7933	409.84719
1580.0331	418.03213
END IONS

BEGIN IONS
TITLE=2391: Scan 42390 (rt=14519.5) [D:\L4N2-02.raw]
PEPMASS=978.48969 149758.16
CHARGE=1+
SCANS=42390
RAWSCANS=sn42390
RTINSECONDS=14519.49
551.15988	347.34286
617.03141	393.61519
634.3766	325.58908
650.04773	407.54263
718.75154	349.73477
748.69627	392.25863
767.02193	315.21185
857.70203	450.78853
893.13726	410.41181
922.09559	441.59041
957.22627	369.09461
974.84832	460.97604
986.84553	359.79569
1104.7381	391.01
1131.4663	487.09033
1237.6518	454.72473
1264.4596	483.10031
1428.1172	377.55695
END IONS

BEGIN IONS
TITLE=2392: Scan 42393 (rt=14519.9) [D:\L4N2-02.raw]
PEPMASS=963.08673 83810.844
CHARGE=2+
SCANS=42393
RAWSCANS=sn42393
RTINSECONDS=14519.937
673.74998	366.32745
814.2372	400.79313
879.06819	278.82184
896.033	786.16948
923.02595	325.38177
963.48652	542.36058
1104.8288	410.79682
1161.9512	334.78668
1380.0316	371.7951
1487.135	338.05487
END IONS

BEGIN IONS
TITLE=2393: Scan 42394 (rt=14520) [D:\L4N2-02.raw]
PEPMASS=1009.3477 59821.719
CHARGE=2+
SCANS=42394
RAWSCANS=sn42394
RTINSECONDS=14520.049
688.6008	355.87814
788.43799	391.16647
870.86508	323.07268
1036.5815	386.11603
1052.521	367.38622
1128.573	338.50239
1158.7592	378.44224
1207.9543	427.73732
1223.5378	367.72862
1559.1618	375.55037
END IONS

BEGIN IONS
TITLE=2394: Scan 42395 (rt=14520.1) [D:\L4N2-02.raw]
PEPMASS=1050.9159 65031.5
CHARGE=2+
SCANS=42395
RAWSCANS=sn42395
RTINSECONDS=14520.126
623.41012	368.93283
685.72611	279.39064
787.98517	277.07608
841.33606	440.32365
950.009	293.67206
1044.8048	402.83797
1122.8325	461.09414
1237.4038	432.88872
1263.2192	362.24142
1329.6533	327.85088
END IONS

BEGIN IONS
TITLE=2395: Scan 42400 (rt=14520.8) [D:\L4N2-02.raw]
PEPMASS=781.18335 228046.22
CHARGE=1+
SCANS=42400
RAWSCANS=sn42400
RTINSECONDS=14520.757
535.41665	537.02579
554.88639	352.7437
560.12603	382.25394
642.18759	333.2827
659.34244	463.23648
693.78129	527.79772
713.76345	352.10806
732.94494	341.1207
761.92357	399.87689
789.98812	456.17046
817.19652	336.46912
832.4695	492.57307
857.26394	370.87604
864.70165	308.09343
881.64951	425.38804
908.84668	446.59268
927.96029	361.49465
952.86396	456.32992
982.80896	490.38485
983.52194	351.06365
989.40993	328.42377
1041.7702	364.77487
1111.5597	495.67593
1174.3832	365.97323
1208.4735	514.59581
1214.1776	392.26423
1251.1602	397.21612
1262.9151	403.31667
END IONS

BEGIN IONS
TITLE=2396: Scan 42404 (rt=14521.4) [D:\L4N2-02.raw]
PEPMASS=993.74831 128679.47
CHARGE=1+
SCANS=42404
RAWSCANS=sn42404
RTINSECONDS=14521.379
660.8761	299.4405
683.40337	299.7539
701.01121	258.37335
761.75037	342.46394
813.37172	440.64895
831.69834	467.42447
847.77712	306.76249
891.09142	369.19022
903.78412	371.15161
905.06809	342.7009
935.02373	411.82761
968.56364	400.53364
1025.6408	437.23204
1043.7255	463.9597
1052.3335	378.74332
1471.4286	556.06134
1539.0656	524.68621
1721.8543	484.60699
END IONS

BEGIN IONS
TITLE=2397: Scan 42407 (rt=14521.8) [D:\L4N2-02.raw]
PEPMASS=793.58716 117982.13
CHARGE=2+
SCANS=42407
RAWSCANS=sn42407
RTINSECONDS=14521.82
645.87874	358.38705
728.41165	264.17597
771.95534	359.52635
794.46953	329.31469
800.1329	293.28634
827.72857	339.76455
844.5002	428.88647
922.87171	401.34383
953.57304	473.40752
964.57856	367.60638
965.91315	320.82097
1013.5487	833.65965
1023.5904	392.12406
1291.7475	364.24122
END IONS

BEGIN IONS
TITLE=2398: Scan 42409 (rt=14522) [D:\L4N2-02.raw]
PEPMASS=947.77887 66232.063
CHARGE=2+
SCANS=42409
RAWSCANS=sn42409
RTINSECONDS=14522.009
657.92193	293.13597
784.32207	282.54217
996.13813	327.89161
1049.9511	485.18179
1086.6441	377.10696
1158.2219	319.06985
1181.3948	317.17524
1247.0972	354.3324
1307.4566	408.28286
1565.1326	411.72197
END IONS

BEGIN IONS
TITLE=2399: Scan 42414 (rt=14522.6) [D:\L4N2-02.raw]
PEPMASS=1230.799 140054.53
CHARGE=4+
SCANS=42414
RAWSCANS=sn42414
RTINSECONDS=14522.561
559.04507	368.81369
606.05504	339.46984
610.46874	292.35753
651.49253	329.3863
696.91299	310.97591
707.97399	288.97738
726.04897	338.25035
796.89026	340.60028
806.40259	277.70037
871.22669	424.48986
885.38115	518.22505
898.9396	370.89659
952.03545	332.84835
993.52373	361.6456
1015.873	421.13024
1080.7495	465.1858
1127.6045	335.37807
1179.453	441.07223
1254.1216	336.2527
1372.0278	368.32556
1394.2886	459.68371
1530.8446	407.13689
END IONS

BEGIN IONS
TITLE=2400: Scan 42422 (rt=14523.5) [D:\L4N2-02.raw]
PEPMASS=1058.8978 166376.28
CHARGE=1+
SCANS=42422
RAWSCANS=sn42422
RTINSECONDS=14523.514
571.03874	318.50868
612.17766	302.55265
622.8378	379.0253
663.62324	426.24385
683.37877	801.87547
699.09913	366.17381
732.23326	366.13934
756.43263	368.08622
767.70221	349.33726
797.69604	337.29108
820.17064	313.44128
842.75418	386.08964
881.78711	364.39862
902.23891	298.83702
928.6527	441.13118
963.5597	484.20643
980.22184	445.16163
1062.9889	364.23099
1109.9256	452.99668
1123.2703	466.95204
1139.415	396.95991
1157.1987	414.30933
1304.5516	540.22539
1361.7663	405.4252
1506.3508	384.10348
END IONS

BEGIN IONS
TITLE=2401: Scan 42428 (rt=14524.3) [D:\L4N2-02.raw]
PEPMASS=1062.3907 275099
CHARGE=5+
SCANS=42428
RAWSCANS=sn42428
RTINSECONDS=14524.292
561.53761	489.68652
669.2613	441.20567
686.29716	406.51265
691.9272	385.36123
708.31741	353.19977
798.45027	500.85052
825.95524	469.43273
845.5183	315.08767
892.81453	336.83844
926.38532	936.93199
934.52094	394.33581
941.03771	314.99535
973.19086	387.43751
978.75599	315.70726
983.21903	301.00703
996.47472	333.20181
1020.4935	365.7273
1041.6886	325.14517
1063.1581	1106.8536
1073.2409	504.92072
1088.7721	568.32757
1093.3377	630.43844
1101.7207	510.09485
1114.6679	421.31091
1166.834	540.43441
1204.7052	583.58405
1226.0941	427.24985
1247.0969	554.59921
1282.9576	366.36553
1349.0611	421.86103
1376.6891	378.12782
1444.4766	439.73827
1522.8877	506.75484
1538.6019	933.85832
1555.7096	669.75928
1637.8233	785.79741
1708.2572	625.51636
1756.822	557.94012
END IONS

BEGIN IONS
TITLE=2402: Scan 42429 (rt=14524.6) [D:\L4N2-02.raw]
PEPMASS=1039.2488 89925.531
CHARGE=3+
SCANS=42429
RAWSCANS=sn42429
RTINSECONDS=14524.553
904.00918	346.14331
994.02463	354.38222
1009.5789	335.79681
1039.8419	337.1906
1104.3392	330.43026
1137.5068	402.28343
1221.1206	581.25074
1268.2501	425.961
1320.3567	534.45091
1418.7222	374.67731
1566.2653	474.73897
1618.233	502.32448
END IONS

BEGIN IONS
TITLE=2403: Scan 42443 (rt=14526.2) [D:\L4N2-02.raw]
PEPMASS=910.07813 186017.63
CHARGE=3+
SCANS=42443
RAWSCANS=sn42443
RTINSECONDS=14526.184
545.38693	393.98833
610.04897	316.79949
624.2152	263.59303
641.47428	263.4167
649.54204	296.03498
683.53174	452.19733
690.1733	319.55613
752.37436	403.92031
834.79063	396.83979
856.45971	473.29996
959.68042	412.17211
968.05879	356.6904
1032.5473	453.2567
1049.0617	441.12075
1091.2955	493.41673
1114.3358	533.2553
1119.0316	426.55445
1143.1266	418.88905
1148.1471	349.45731
1198.368	607.26388
1228.0023	434.91044
1366.4485	440.00568
1595.602	704.51989
END IONS

BEGIN IONS
TITLE=2404: Scan 42444 (rt=14526.4) [D:\L4N2-02.raw]
PEPMASS=952.10046 89563.313
CHARGE=4+
SCANS=42444
RAWSCANS=sn42444
RTINSECONDS=14526.445
780.14212	428.14438
829.84059	364.60624
917.86174	406.46406
951.51647	428.08943
961.23351	445.45181
970.54209	324.62829
1011.4906	328.8383
1065.8952	339.59839
1095.575	448.905
1143.9961	443.78995
1180.5866	346.33389
1203.1402	335.84085
1506.8418	401.33305
END IONS

BEGIN IONS
TITLE=2405: Scan 42445 (rt=14526.5) [D:\L4N2-02.raw]
PEPMASS=959.54603 78482.75
CHARGE=1+
SCANS=42445
RAWSCANS=sn42445
RTINSECONDS=14526.549
820.42797	425.48581
893.87348	276.89508
955.01727	332.43311
981.49854	332.73694
1017.044	406.75452
1107.853	373.50284
1129.4334	413.39299
1137.2915	398.72825
1158.2659	322.53513
1206.0288	374.69948
1335.6684	457.96175
1360.7414	407.999
END IONS

BEGIN IONS
TITLE=2406: Scan 42446 (rt=14526.6) [D:\L4N2-02.raw]
PEPMASS=1079.305 89734.781
CHARGE=1+
SCANS=42446
RAWSCANS=sn42446
RTINSECONDS=14526.625
613.86982	356.84738
634.47252	255.47178
722.26144	302.85198
883.01791	322.9069
959.95839	493.81108
1002.1144	400.61219
1059.7019	366.41681
1086.4452	521.95605
1102.7846	384.37745
1141.7265	321.43088
1180.5596	456.53199
1245.6585	459.08451
1256.0205	350.31831
1498.5885	420.68299
1544.9177	387.79764
END IONS

BEGIN IONS
TITLE=2407: Scan 42449 (rt=14527) [D:\L4N2-02.raw]
PEPMASS=1146.088 144917.38
CHARGE=1+
SCANS=42449
RAWSCANS=sn42449
RTINSECONDS=14526.956
622.49474	365.14835
671.51844	348.20033
680.41286	471.00476
683.77261	311.40471
704.83161	282.18403
756.49893	351.75329
790.3265	334.40929
805.56548	342.99847
852.0169	294.92243
920.83746	616.53891
931.91548	312.43054
949.7995	374.5095
957.20203	301.76855
1002.9516	349.42046
1029.4274	352.53333
1071.7625	378.1668
1096.4361	371.18871
1147.199	395.54125
1244.4066	337.74185
1315.9578	403.02263
1583.9443	430.9139
END IONS

BEGIN IONS
TITLE=2408: Scan 42456 (rt=14527.8) [D:\L4N2-02.raw]
PEPMASS=779.61215 151585.25
CHARGE=1+
SCANS=42456
RAWSCANS=sn42456
RTINSECONDS=14527.835
586.69078	350.40964
597.68702	281.00148
763.21164	505.70294
772.87568	544.46689
782.19993	357.49681
825.31351	306.01559
838.79223	388.5156
853.38882	423.62734
876.72203	389.4535
906.19237	502.83942
943.55809	396.06419
1007.1847	411.69372
1020.3712	459.66972
1037.5493	467.20536
1051.9813	408.535
1157.6699	398.15626
1366.6533	408.48554
1426.6757	415.4746
1523.1494	366.99885
END IONS

BEGIN IONS
TITLE=2409: Scan 42461 (rt=14528.5) [D:\L4N2-02.raw]
PEPMASS=1057.2766 204470.44
CHARGE=4+
SCANS=42461
RAWSCANS=sn42461
RTINSECONDS=14528.494
505.3077	370.25469
619.37147	386.79041
645.37822	345.83304
701.28787	361.66288
712.77173	262.89994
771.09714	539.2587
777.88241	344.24355
795.37549	369.41294
842.73463	314.1204
873.47419	293.833
924.75893	328.07068
1009.7149	453.93291
1017.5338	406.06746
1031.1292	730.15179
1057.5253	420.87987
1085.8554	425.03294
1118.5685	492.43661
1148.1101	417.85025
1163.2009	422.20234
1186.3619	461.09694
1197.9184	486.37805
1250.2327	405.34267
1339.6013	476.28608
1347.6695	436.65974
1369.8807	350.6591
1434.1853	414.60936
END IONS

BEGIN IONS
TITLE=2410: Scan 42462 (rt=14528.8) [D:\L4N2-02.raw]
PEPMASS=862.64917 83976.531
CHARGE=1+
SCANS=42462
RAWSCANS=sn42462
RTINSECONDS=14528.755
539.8055	318.9558
551.67636	275.55011
769.4	316.30268
804.05818	304.64681
827.57936	348.18732
937.49534	422.72933
1018.5172	357.94827
1032.4369	397.08485
1054.9843	395.72249
1127.1424	314.58094
1152.55	470.18809
1240.7004	375.08997
1264.6838	403.4494
1643.4022	450.43491
END IONS

BEGIN IONS
TITLE=2411: Scan 42463 (rt=14528.9) [D:\L4N2-02.raw]
PEPMASS=1138.1941 79935.063
CHARGE=1+
SCANS=42463
RAWSCANS=sn42463
RTINSECONDS=14528.859
736.70411	277.34634
889.33688	292.83508
964.8056	344.00498
1070.4001	367.68238
1158.1989	467.12945
1250.8078	361.15474
1329.5393	367.49338
1350.2259	367.1546
1387.5795	441.74193
1460.8524	386.76578
1468.7743	358.09994
1481.6148	367.22607
1569.7244	386.78268
END IONS

BEGIN IONS
TITLE=2412: Scan 42468 (rt=14529.3) [D:\L4N2-02.raw]
PEPMASS=969.66003 216432.19
CHARGE=1+
SCANS=42468
RAWSCANS=sn42468
RTINSECONDS=14529.331
562.33015	296.35226
567.25925	261.78169
571.25739	253.34456
619.17809	372.28717
652.51099	369.26139
680.06571	336.6942
707.44261	333.28521
772.18829	353.64345
793.18165	398.68243
817.95507	353.376
831.61048	347.32557
874.86396	375.3705
891.43253	301.04108
913.0999	446.0527
933.27094	425.79849
948.89302	293.06974
968.52491	699.79741
984.28565	362.07332
1012.2453	407.13427
1041.296	478.85115
1052.0589	448.08171
1061.8699	337.50263
1090.2074	403.08338
1122.8313	405.40834
1140.5645	378.97642
1158.8099	459.94582
1265.6556	431.39557
1280.9483	407.83068
1287.6282	374.85576
1354.0481	384.21972
1467.8741	392.13199
1496.2279	493.67552
1527.4351	432.86571
1595.0994	455.20279
END IONS

BEGIN IONS
TITLE=2413: Scan 42469 (rt=14529.6) [D:\L4N2-02.raw]
PEPMASS=796.65586 146195
CHARGE=1+
SCANS=42469
RAWSCANS=sn42469
RTINSECONDS=14529.592
554.1636	266.5393
620.02889	254.8717
728.03867	278.1817
756.02433	327.90106
787.9588	488.52946
798.42374	345.38014
909.23433	455.75358
946.71314	370.73562
959.69019	349.45276
1062.2264	453.91593
1074.6209	1162.3591
1098.3104	543.16709
1107.6379	478.0407
1107.9708	483.01213
1125.1357	387.89499
1145.3289	375.61099
END IONS

BEGIN IONS
TITLE=2414: Scan 42470 (rt=14529.7) [D:\L4N2-02.raw]
PEPMASS=1098.2165 87280
CHARGE=1+
SCANS=42470
RAWSCANS=sn42470
RTINSECONDS=14529.696
792.47468	293.40734
815.0337	282.42769
924.02318	313.17013
1005.8392	479.56197
1024.5448	495.9626
1097.2965	332.77791
1107.0613	337.8236
1126.2951	490.12792
1133.3982	410.87984
1291.1462	488.31735
1511.5222	463.93245
1632.4034	427.29133
1760.7212	609.22453
END IONS

BEGIN IONS
TITLE=2415: Scan 42474 (rt=14530.1) [D:\L4N2-02.raw]
PEPMASS=1044.5372 165984.66
CHARGE=1+
SCANS=42474
RAWSCANS=sn42474
RTINSECONDS=14530.067
563.3514	487.85115
610.66612	265.97381
690.09251	277.40072
752.74783	305.31546
768.15363	460.27409
783.63849	380.12327
815.33601	359.18345
823.45863	264.89328
866.0829	315.88051
882.1782	360.69149
886.4445	357.34304
914.4042	330.9869
934.27935	302.83281
962.33845	343.6161
1007.8962	355.01705
1012.9317	324.8875
1035.3141	360.51991
1044.3331	524.4937
1071.8428	511.7996
1090.9075	454.72183
1149.3715	486.18555
1175.4025	348.09738
1226.0514	397.02049
1244.0231	391.14774
1258.3545	343.29579
1544.5398	476.50938
END IONS

BEGIN IONS
TITLE=2416: Scan 42479 (rt=14530.7) [D:\L4N2-02.raw]
PEPMASS=929.79725 90053.094
CHARGE=1+
SCANS=42479
RAWSCANS=sn42479
RTINSECONDS=14530.693
695.73744	284.58066
771.02069	293.25016
801.17931	293.10954
867.95659	981.84176
927.6657	1608.5067
1014.5605	365.36515
1025.966	376.97439
1064.4355	332.92147
1103.0569	479.5162
1109.5042	407.47305
1221.7348	408.31929
1323.7834	475.77178
1366.9288	419.51782
1756.0554	570.47199
END IONS

BEGIN IONS
TITLE=2417: Scan 42481 (rt=14530.9) [D:\L4N2-02.raw]
PEPMASS=857.05756 152073.78
CHARGE=2+
SCANS=42481
RAWSCANS=sn42481
RTINSECONDS=14530.943
556.70258	324.19318
581.67763	351.83754
630.62107	320.10687
685.26774	342.20552
717.36245	352.69354
746.7969	282.95156
790.56463	485.04738
806.42089	302.27769
864.48824	443.04349
889.83521	361.59759
901.25007	399.01214
909.66036	370.74966
931.79206	419.64252
969.93387	318.29314
974.58186	520.8344
982.52893	323.4017
999.03537	508.08979
1040.3704	402.52096
1094.8838	412.31138
1112.6793	325.85475
1124.3773	384.06792
1139.752	415.36906
1189.7887	369.93283
1650.613	409.27143
END IONS

BEGIN IONS
TITLE=2418: Scan 42483 (rt=14531.3) [D:\L4N2-02.raw]
PEPMASS=1067.9721 159665.31
CHARGE=1+
SCANS=42483
RAWSCANS=sn42483
RTINSECONDS=14531.346
601.98262	345.74649
627.49327	280.80817
636.76056	365.24449
652.04431	376.54354
690.7789	484.44562
701.40893	421.72634
732.93758	250.64626
805.38473	353.62693
853.88504	314.6956
977.93233	314.94303
991.598	344.42657
1019.7513	351.15881
1065.5686	347.80809
1162.5003	388.92995
1191.6617	399.30535
1196.4152	436.20515
1218.908	386.60277
1251.081	472.01049
1271.5034	518.12501
1310.4297	322.55745
1330.4533	393.52661
1351.0202	336.13487
1374.4509	419.17884
1392.7771	389.82526
1478.4603	507.17509
1566.6885	411.09356
END IONS

BEGIN IONS
TITLE=2419: Scan 42484 (rt=14531.6) [D:\L4N2-02.raw]
PEPMASS=1159.5983 81733.5
CHARGE=3+
SCANS=42484
RAWSCANS=sn42484
RTINSECONDS=14531.607
666.28489	377.64244
681.03454	342.31128
888.29362	441.89113
968.02817	430.35892
1002.172	494.33189
1009.1916	371.24456
1069.9219	300.99469
1155.2659	392.81721
1275.6831	330.39862
1491.357	491.24027
1507.2068	520.87236
1741.8514	662.07296
END IONS

BEGIN IONS
TITLE=2420: Scan 42487 (rt=14531.9) [D:\L4N2-02.raw]
PEPMASS=1536.9471 101006.63
CHARGE=3+
SCANS=42487
RAWSCANS=sn42487
RTINSECONDS=14531.929
598.12261	312.1534
647.16346	312.08722
694.96455	700.66087
719.5231	363.43772
739.06943	370.69127
779.05204	447.94001
917.29743	377.61507
963.0597	388.78367
1226.4253	372.13553
1329.5841	436.82198
1343.1031	390.0327
1471.5949	392.38994
1538.0353	383.0581
1660.1166	464.01153
END IONS

BEGIN IONS
TITLE=2421: Scan 42492 (rt=14532.8) [D:\L4N2-02.raw]
PEPMASS=1227.6221 74989.969
CHARGE=1+
SCANS=42492
RAWSCANS=sn42492
RTINSECONDS=14532.765
626.60605	278.8198
697.78044	276.39406
724.43506	330.66392
803.06463	262.83555
888.14388	295.11763
1070.8621	377.08247
1114.8201	393.25971
1150.8293	313.49886
1204.0207	371.41576
1287.2873	561.36801
1462.7466	360.78642
END IONS

BEGIN IONS
TITLE=2422: Scan 42494 (rt=14532.9) [D:\L4N2-02.raw]
PEPMASS=847.815 109377.47
CHARGE=2+
SCANS=42494
RAWSCANS=sn42494
RTINSECONDS=14532.946
614.37706	647.3017
651.14754	386.35013
701.41526	1019.5376
814.6414	404.7945
847.7155	351.28849
873.0079	536.07225
938.03124	351.19859
1036.317	321.60462
1098.5918	351.15201
1127.6787	363.61717
1226.876	319.75911
END IONS

BEGIN IONS
TITLE=2423: Scan 42495 (rt=14533) [D:\L4N2-02.raw]
PEPMASS=922.27222 109490.66
CHARGE=2+
SCANS=42495
RAWSCANS=sn42495
RTINSECONDS=14533.017
818.82345	300.71633
857.1855	401.43079
923.71311	353.73382
929.82967	297.60569
954.25133	410.19512
971.06672	388.17439
996.26945	301.02862
1088.2179	373.38121
1097.4546	490.14356
1207.8674	385.4943
1240.2391	438.8716
1263.4924	365.58045
END IONS

BEGIN IONS
TITLE=2424: Scan 42498 (rt=14533.3) [D:\L4N2-02.raw]
PEPMASS=992.74726 169390.03
CHARGE=1+
SCANS=42498
RAWSCANS=sn42498
RTINSECONDS=14533.3
597.55996	301.9862
623.48273	409.77385
672.74813	457.51357
688.3064	361.81959
697.5298	389.52022
704.18777	342.26069
813.41158	482.39655
848.59731	455.00253
887.26644	350.13756
925.15307	413.18701
940.23894	391.80211
985.70644	575.78248
1004.8886	443.68613
1014.557	361.31309
1077.26	477.11557
1096.767	364.5
1108.2996	646.4423
1119.2653	408.88653
1204.631	785.42495
1230.3584	384.21627
1292.2552	556.99646
1358.3038	444.09191
1457.5406	364.61401
END IONS

BEGIN IONS
TITLE=2425: Scan 42501 (rt=14533.7) [D:\L4N2-02.raw]
PEPMASS=672.14376 159628.91
CHARGE=4+
SCANS=42501
RAWSCANS=sn42501
RTINSECONDS=14533.742
571.30448	329.32833
671.25181	580.97078
740.9607	767.0458
749.4461	294.23727
806.70547	363.91876
816.44156	407.62675
885.63246	303.61035
926.54693	281.2586
993.91488	500.36148
1014.0605	405.92496
1074.6139	842.4945
1074.9503	554.82272
1091.6075	648.26414
1094.7145	310.90566
1147.4933	459.93355
END IONS

BEGIN IONS
TITLE=2426: Scan 42505 (rt=14534.2) [D:\L4N2-02.raw]
PEPMASS=1245.5455 63236.375
CHARGE=2+
SCANS=42505
RAWSCANS=sn42505
RTINSECONDS=14534.157
707.61195	327.833
909.48016	286.87494
960.64185	326.25199
1208.4249	311.74846
1220.7644	341.67405
1435.0699	329.65199
1460.2002	348.03624
1496.9448	375.54652
1592.6727	467.36529
1626.8025	431.29345
END IONS

BEGIN IONS
TITLE=2427: Scan 42508 (rt=14534.5) [D:\L4N2-02.raw]
PEPMASS=963.12123 139074.41
CHARGE=1+
SCANS=42508
RAWSCANS=sn42508
RTINSECONDS=14534.481
562.35251	433.62746
574.03458	375.26468
611.33959	329.41298
647.25009	444.7841
688.08689	276.82272
723.11183	299.38192
793.8422	364.11003
809.33731	340.78579
844.37559	482.88171
849.20373	319.64927
890.20602	398.37632
921.05445	402.13714
942.48323	414.20827
963.49562	840.909
993.65356	418.09551
995.91765	382.01041
1037.2872	362.58123
1085.573	427.58116
1145.1514	368.88526
1172.8227	408.46507
1387.2719	388.36945
1411.7262	356.27605
END IONS

BEGIN IONS
TITLE=2428: Scan 42509 (rt=14534.7) [D:\L4N2-02.raw]
PEPMASS=1151.1398 53421.531
CHARGE=1+
SCANS=42509
RAWSCANS=sn42509
RTINSECONDS=14534.742
565.85965	388.06628
723.02318	301.43222
918.81338	302.87137
978.018	312.82756
1080.3851	296.41291
1134.8805	313.29552
1171.3168	428.82462
1386.1892	363.59352
1472.3809	379.44526
1669.8201	580.68824
END IONS

BEGIN IONS
TITLE=2429: Scan 42513 (rt=14535.1) [D:\L4N2-02.raw]
PEPMASS=843.12466 120044.25
CHARGE=2+
SCANS=42513
RAWSCANS=sn42513
RTINSECONDS=14535.137
632.52923	354.45187
726.33738	387.80444
771.41362	375.78188
809.45722	362.85371
854.00165	446.66879
962.20835	388.76903
985.21421	422.32894
1005.7986	459.04082
1020.7947	352.042
1056.5609	370.10686
1186.6344	373.68068
1269.7724	527.21554
END IONS

BEGIN IONS
TITLE=2430: Scan 42514 (rt=14535.4) [D:\L4N2-02.raw]
PEPMASS=853.19482 111507.78
CHARGE=2+
SCANS=42514
RAWSCANS=sn42514
RTINSECONDS=14535.398
672.61989	350.62977
724.4675	346.70649
786.62667	348.2238
813.47839	325.15676
819.08508	323.81383
829.17042	295.66822
894.02991	440.0159
897.97977	317.25766
953.53445	356.88126
1005.863	409.4563
1010.0476	334.1579
1080.727	320.78694
1121.2519	339.24156
1174.9222	412.34914
1182.1321	400.41272
1243.0879	340.35754
1296.6808	372.51943
1471.9817	368.25216
END IONS

BEGIN IONS
TITLE=2431: Scan 42518 (rt=14535.8) [D:\L4N2-02.raw]
PEPMASS=741.19676 198723.84
CHARGE=1+
SCANS=42518
RAWSCANS=sn42518
RTINSECONDS=14535.832
583.70035	332.43734
619.57254	392.57388
638.00855	397.20571
646.17108	311.68264
690.65698	355.58825
712.40429	327.10291
739.41526	488.07445
749.6892	397.4503
768.05268	443.74471
769.30473	332.70805
830.96579	339.75058
870.49705	375.03472
906.46381	489.73935
928.49372	382.41613
982.54288	335.3725
1023.5376	372.93739
1038.4769	387.6456
1196.6054	341.4969
END IONS

BEGIN IONS
TITLE=2432: Scan 42519 (rt=14536.1) [D:\L4N2-02.raw]
PEPMASS=1078.292 79388.406
CHARGE=3+
SCANS=42519
RAWSCANS=sn42519
RTINSECONDS=14536.093
616.43399	365.6085
781.25784	307.21151
841.90571	302.86423
880.77816	374.32596
905.81269	280.91395
995.53787	317.60952
1077.8403	296.85312
1147.6955	349.52245
1175.143	297.85607
1245.8676	320.36749
1286.6615	499.94435
1292.7449	377.16198
1351.2983	358.96047
1375.344	391.3598
1634.5694	401.47314
END IONS

BEGIN IONS
TITLE=2433: Scan 42522 (rt=14536.4) [D:\L4N2-02.raw]
PEPMASS=896.71417 121681.34
CHARGE=2+
SCANS=42522
RAWSCANS=sn42522
RTINSECONDS=14536.384
607.89699	230.84887
700.56238	277.33671
771.46011	320.40719
785.57871	270.9846
891.09916	403.72291
970.57434	390.06824
980.07382	341.84814
1017.5417	500.38807
1074.9533	987.72544
1098.6415	588.22755
1178.405	401.94948
1302.9297	367.60868
1536.8378	517.14085
1570.6257	508.29457
END IONS

BEGIN IONS
TITLE=2434: Scan 42524 (rt=14536.7) [D:\L4N2-02.raw]
PEPMASS=1026.7632 81955.5
CHARGE=1+
SCANS=42524
RAWSCANS=sn42524
RTINSECONDS=14536.72
613.99861	273.86135
717.21575	282.23533
835.19738	291.16925
912.56291	385.53703
984.57186	314.14539
999.90822	314.0114
1057.3886	315.86897
1306.3197	529.833
1337.7145	514.19008
1350.514	342.70008
1381.8322	489.17755
END IONS

BEGIN IONS
TITLE=2435: Scan 42525 (rt=14536.8) [D:\L4N2-02.raw]
PEPMASS=1068.5435 105842.5
CHARGE=1+
SCANS=42525
RAWSCANS=sn42525
RTINSECONDS=14536.793
776.05335	282.7484
784.78051	275.53419
864.44893	276.46952
990.76157	303.09138
1064.8956	379.91016
1099.5658	313.3336
1125.116	331.48879
1197.2193	396.99751
1249.6974	464.01217
1279.5225	386.05088
1328.5688	303.17238
1378.9602	362.22386
1418.6266	362.67275
1444.3459	474.96886
1460.7364	374.87108
1493.4989	364.34778
1643.7227	473.4051
1681.8858	585.1152
END IONS

BEGIN IONS
TITLE=2436: Scan 42528 (rt=14537.1) [D:\L4N2-02.raw]
PEPMASS=1456.4565 138808.84
CHARGE=3+
SCANS=42528
RAWSCANS=sn42528
RTINSECONDS=14537.116
564.88911	334.90735
619.58515	369.40325
664.61516	376.19793
688.38573	326.05553
693.3342	320.78909
722.2771	311.09227
764.78265	322.54189
792.1579	341.67284
815.19064	421.43615
828.60268	470.06799
852.05479	401.10235
855.50555	347.66868
968.79128	398.01301
991.78483	409.18879
1030.6084	435.24311
1043.5842	413.1728
1132.0548	420.61617
1183.6927	322.58345
1203.3753	387.22775
1221.6087	366.43713
1241.2468	384.54461
1400.1447	360.64035
1431.3965	472.54334
END IONS

BEGIN IONS
TITLE=2437: Scan 42531 (rt=14537.6) [D:\L4N2-02.raw]
PEPMASS=1677.5857 110659.69
CHARGE=4+
SCANS=42531
RAWSCANS=sn42531
RTINSECONDS=14537.588
667.73088	289.26149
726.19348	366.38867
755.48804	375.39015
829.52083	321.67787
859.75289	291.05868
903.57511	458.5549
915.67001	360.47838
961.06347	398.58201
1020.1036	444.48228
1043.0173	293.0365
1059.5465	366.41423
1143.1744	322.18434
1162.1106	337.01308
1185.9188	331.46365
END IONS

BEGIN IONS
TITLE=2438: Scan 42533 (rt=14538) [D:\L4N2-02.raw]
PEPMASS=747.95378 106965
CHARGE=1+
SCANS=42533
RAWSCANS=sn42533
RTINSECONDS=14537.954
645.33297	277.43002
691.65971	347.80825
706.89098	294.36531
747.39372	455.28013
772.5725	395.00505
779.12766	414.18802
820.43382	365.08596
863.30458	387.44403
871.45846	386.90734
946.49904	290.92187
1321.1846	358.15722
1544.1702	375.82035
1632.0578	484.54629
END IONS

BEGIN IONS
TITLE=2439: Scan 42535 (rt=14538.2) [D:\L4N2-02.raw]
PEPMASS=812.5792 191198.91
CHARGE=1+
SCANS=42535
RAWSCANS=sn42535
RTINSECONDS=14538.204
561.78291	331.99201
624.08196	284.0038
669.14565	490.6707
698.31889	417.28833
736.23813	354.04928
794.73886	331.2034
835.17067	420.59891
848.33231	392.20667
891.26791	381.26689
903.06806	391.65215
934.42147	583.27953
941.22453	416.27568
970.55442	773.00875
1018.1704	472.49776
1023.8579	421.90932
1033.4745	308.52769
1124.2413	339.59022
1149.0723	323.36016
1259.8915	533.65726
1368.5243	412.48388
1438.0729	408.18004
END IONS

BEGIN IONS
TITLE=2440: Scan 42536 (rt=14538.5) [D:\L4N2-02.raw]
PEPMASS=913.94994 84924.563
CHARGE=1+
SCANS=42536
RAWSCANS=sn42536
RTINSECONDS=14538.465
611.67218	378.26273
619.9312	264.41983
718.32525	287.83287
842.30244	326.63304
864.02388	392.19497
963.24029	528.06395
970.42023	399.85535
986.76453	393.21852
1008.3051	385.02695
1053.5844	334.8116
1192.6111	361.1223
END IONS

BEGIN IONS
TITLE=2441: Scan 42537 (rt=14538.6) [D:\L4N2-02.raw]
PEPMASS=1028.7385 83122.219
CHARGE=2+
SCANS=42537
RAWSCANS=sn42537
RTINSECONDS=14538.566
592.12075	325.3773
652.54389	275.27861
753.36679	307.04709
836.47378	406.10711
869.49768	308.40397
1028.5126	336.98131
1117.6115	393.93867
1130.5822	326.67642
1171.8158	492.06503
1235.6361	379.70504
1247.6257	362.28258
1293.9686	390.97154
1373.7138	417.91261
1421.0144	420.20467
1435.137	416.47734
1644.9062	496.88496
END IONS

BEGIN IONS
TITLE=2442: Scan 42539 (rt=14538.8) [D:\L4N2-02.raw]
PEPMASS=756.14895 214451.97
CHARGE=1+
SCANS=42539
RAWSCANS=sn42539
RTINSECONDS=14538.817
503.10083	444.25576
683.41404	392.32324
703.98916	460.642
757.43935	418.48891
811.52144	337.34991
814.70757	301.61584
842.68885	392.05934
855.53272	313.75654
882.34087	340.36851
893.38991	454.64087
923.5658	412.27391
945.59565	418.46115
989.87355	341.43935
1026.1825	358.95481
1042.8173	396.83833
END IONS

BEGIN IONS
TITLE=2443: Scan 42544 (rt=14539.5) [D:\L4N2-02.raw]
PEPMASS=940.3469 124681.94
CHARGE=1+
SCANS=42544
RAWSCANS=sn42544
RTINSECONDS=14539.472
563.0765	372.05484
631.98191	295.91143
654.02725	315.43716
658.65062	312.04178
694.86345	514.17306
701.88069	353.35084
741.93526	359.67098
751.60495	312.12701
841.97236	291.11291
892.37332	337.53817
921.42386	315.98455
939.22076	672.08415
991.50675	395.92738
998.63364	358.87523
1034.3177	398.45117
1056.2298	351.81201
1069.2427	363.61493
1085.8024	364.26153
1150.0736	483.50371
1199.2427	373.20983
1277.8708	569.19237
1284.83	361.02886
END IONS

BEGIN IONS
TITLE=2444: Scan 42545 (rt=14539.7) [D:\L4N2-02.raw]
PEPMASS=977.08471 110643.19
CHARGE=1+
SCANS=42545
RAWSCANS=sn42545
RTINSECONDS=14539.733
546.6481	294.40524
650.99453	270.48107
802.58041	450.99883
865.79109	344.79826
959.49113	839.4567
970.82403	476.03224
978.50458	340.28272
1048.5939	357.55623
1088.9728	527.11883
1109.1428	715.99466
1120.1103	385.37712
1142.1459	370.72329
1180.8518	396.89407
1270.3503	333.86935
1285.4561	417.69911
END IONS

BEGIN IONS
TITLE=2445: Scan 42546 (rt=14539.8) [D:\L4N2-02.raw]
PEPMASS=823.79703 80885.25
CHARGE=2+
SCANS=42546
RAWSCANS=sn42546
RTINSECONDS=14539.842
585.04699	314.89217
618.71595	293.72452
622.64781	274.60912
892.26462	311.18398
929.32543	336.13407
949.33075	302.78879
1072.5818	345.58984
1094.9689	337.39477
1165.7826	393.99406
1278.482	301.98127
END IONS

BEGIN IONS
TITLE=2446: Scan 42547 (rt=14539.9) [D:\L4N2-02.raw]
PEPMASS=870.11549 78918.875
CHARGE=2+
SCANS=42547
RAWSCANS=sn42547
RTINSECONDS=14539.918
588.51117	277.93848
721.36941	330.59351
773.68667	288.35479
829.45716	353.65755
900.34642	329.65931
948.81766	431.96956
992.61692	409.60339
1096.2679	452.70425
1135.4597	346.94389
1212.2095	406.73887
1223.1531	374.17821
END IONS

BEGIN IONS
TITLE=2447: Scan 42548 (rt=14540) [D:\L4N2-02.raw]
PEPMASS=954.39663 80803.156
CHARGE=1+
SCANS=42548
RAWSCANS=sn42548
RTINSECONDS=14540.03
757.50837	298.84191
818.56224	330.8148
881.54028	318.56541
937.88957	377.78686
963.51291	367.34785
966.3536	310.10135
1005.4492	320.71742
1067.3229	366.76811
1082.1031	443.22914
1192.1829	407.30987
1218.302	404.23604
1310.7583	319.12321
END IONS

BEGIN IONS
TITLE=2448: Scan 42553 (rt=14540.5) [D:\L4N2-02.raw]
PEPMASS=1270.7058 161963.13
CHARGE=1+
SCANS=42553
RAWSCANS=sn42553
RTINSECONDS=14540.543
524.58848	347.00806
619.39683	297.06227
674.7041	385.20456
676.01809	283.26412
693.10742	580.12654
715.41839	376.06147
718.20681	281.92749
741.19934	261.8456
812.46644	317.09709
825.93991	404.44214
858.19164	376.13491
870.78942	343.53728
906.2478	466.01486
948.17428	296.20463
998.87042	350.99428
1011.7697	399.66444
1229.8555	404.13904
1235.187	378.25951
1262.7921	425.26426
1327.3625	433.08935
1381.7141	367.11219
END IONS

BEGIN IONS
TITLE=2449: Scan 42555 (rt=14540.9) [D:\L4N2-02.raw]
PEPMASS=1144.6733 87278.344
CHARGE=2+
SCANS=42555
RAWSCANS=sn42555
RTINSECONDS=14540.909
609.66613	275.10366
644.58807	273.68102
672.36032	256.03441
779.92743	380.23525
814.96191	351.43578
851.62183	424.39623
871.06619	312.80679
1004.9647	326.05885
1083.113	331.62634
1105.822	352.21553
1116.6829	348.48668
1145.6058	394.2642
1538.1929	413.19244
1689.9183	532.47615
1739.9939	809.35239
END IONS

BEGIN IONS
TITLE=2450: Scan 42558 (rt=14541.2) [D:\L4N2-02.raw]
PEPMASS=986.675 154944.66
CHARGE=1+
SCANS=42558
RAWSCANS=sn42558
RTINSECONDS=14541.197
619.57891	542.9258
645.34618	309.97402
678.01653	342.37862
694.11688	331.29597
715.97528	313.06516
733.94251	304.18631
796.4681	356.76191
878.88699	380.3282
899.24012	370.42063
918.32085	479.34895
944.59951	415.42348
956.51006	399.46083
1012.987	457.4241
1051.5264	318.77446
1122.3698	386.13805
1139.3872	500.16501
1257.9089	429.30275
1303.9583	390.72085
1443.87	495.10167
1487.3188	401.31295
END IONS

BEGIN IONS
TITLE=2451: Scan 42566 (rt=14542.2) [D:\L4N2-02.raw]
PEPMASS=1265.0089 112168.59
CHARGE=1+
SCANS=42566
RAWSCANS=sn42566
RTINSECONDS=14542.158
635.20041	336.15333
667.16148	316.79781
728.48429	428.22574
773.96865	305.14844
783.65848	495.25903
862.63436	400.8057
872.61199	363.37148
887.37086	313.14373
1024.1279	446.03712
1030.3174	329.81467
1054.64	429.88519
1094.5636	435.1666
1165.9	368.26949
1294.0123	341.82064
END IONS

BEGIN IONS
TITLE=2452: Scan 42571 (rt=14542.8) [D:\L4N2-02.raw]
PEPMASS=995.24203 130199.81
CHARGE=1+
SCANS=42571
RAWSCANS=sn42571
RTINSECONDS=14542.818
604.6196	442.77992
642.50425	327.19918
705.1314	352.79772
733.39444	310.74282
751.73103	309.23434
826.14364	313.71005
881.82776	436.13077
927.16506	402.1204
931.73385	335.14796
964.43359	461.51823
1040.5362	496.4036
1046.1718	336.47083
1240.2136	564.27342
1313.2881	340.22044
1364.1923	376.81742
1417.0084	404.75648
END IONS

BEGIN IONS
TITLE=2453: Scan 42577 (rt=14543.5) [D:\L4N2-02.raw]
PEPMASS=715.74188 133706.75
CHARGE=1+
SCANS=42577
RAWSCANS=sn42577
RTINSECONDS=14543.547
564.13735	364.1929
616.91946	340.18421
634.79498	307.70198
652.60943	294.30982
686.20444	329.66969
717.65006	282.56803
780.44892	318.89224
841.06713	316.31886
864.10852	439.89898
881.28312	332.35095
900.01685	357.16301
910.48444	313.01953
950.58844	351.18976
981.43078	525.49948
1030.9604	364.185
1062.1682	514.25912
1273.0704	386.58214
1280.789	501.83924
1347.5669	339.17656
END IONS

BEGIN IONS
TITLE=2454: Scan 42578 (rt=14543.8) [D:\L4N2-02.raw]
PEPMASS=1022.6479 73073.656
CHARGE=2+
SCANS=42578
RAWSCANS=sn42578
RTINSECONDS=14543.808
588.85889	265.54926
897.5986	420.91385
907.81267	349.74205
920.50137	326.61934
1014.3107	412.88797
1022.1273	357.91565
1051.4128	379.53947
1109.5686	415.87593
1118.3195	404.19784
1158.6251	363.38096
1201.6567	418.28771
1496.7537	394.19171
END IONS

BEGIN IONS
TITLE=2455: Scan 42579 (rt=14543.9) [D:\L4N2-02.raw]
PEPMASS=1134.9584 78346.781
CHARGE=2+
SCANS=42579
RAWSCANS=sn42579
RTINSECONDS=14543.917
682.5812	267.05183
728.46167	281.19022
802.00088	275.69447
1052.932	446.7395
1143.5895	390.36057
1194.5843	328.1617
1211.9499	370.46348
1239.2518	369.73769
1447.3921	454.82864
1454.6085	427.69184
1714.5547	451.47888
END IONS

BEGIN IONS
TITLE=2456: Scan 42584 (rt=14544.6) [D:\L4N2-02.raw]
PEPMASS=693.08787 168203.69
CHARGE=3+
SCANS=42584
RAWSCANS=sn42584
RTINSECONDS=14544.607
568.06034	291.53669
645.86715	1141.8511
693.40124	1115.3104
714.08523	814.51869
771.84616	467.2799
799.71753	418.72168
828.82145	398.50028
844.00806	353.40202
908.03667	705.61864
927.54098	402.65156
964.57756	409.33285
1066.9805	383.86648
1098.6354	390.6386
1290.7111	450.84919
1336.0665	462.84043
1515.7366	456.57858
1642.9033	393.89655
END IONS

BEGIN IONS
TITLE=2457: Scan 42585 (rt=14544.7) [D:\L4N2-02.raw]
PEPMASS=868.92585 72860.844
CHARGE=1+
SCANS=42585
RAWSCANS=sn42585
RTINSECONDS=14544.683
605.31846	250.58245
720.71259	327.09297
736.64348	320.7001
913.55154	384.1686
974.53312	354.99489
1037.1185	413.06201
1110.387	385.2753
1323.722	433.16556
1349.6874	336.94139
1709.2872	655.78257
END IONS

BEGIN IONS
TITLE=2458: Scan 42586 (rt=14544.8) [D:\L4N2-02.raw]
PEPMASS=991.8828 80413.188
CHARGE=1+
SCANS=42586
RAWSCANS=sn42586
RTINSECONDS=14544.755
571.15976	331.80132
681.13147	255.70052
791.57772	280.48544
849.45896	304.99945
886.39208	302.38798
940.70532	361.12382
949.26867	295.56338
961.5067	434.81986
978.54301	431.57275
1160.5596	550.69878
1249.145	416.7882
END IONS

BEGIN IONS
TITLE=2459: Scan 42590 (rt=14545.2) [D:\L4N2-02.raw]
PEPMASS=849.7159 132211.88
CHARGE=1+
SCANS=42590
RAWSCANS=sn42590
RTINSECONDS=14545.195
612.21339	352.09181
676.74076	375.07375
688.42366	321.97
700.09303	278.54598
731.74962	333.57509
764.88318	332.03693
775.71166	331.9107
812.82825	479.9248
814.28322	375.77782
851.45193	356.35734
900.48519	377.25319
932.15316	453.09966
943.26534	374.74415
956.78828	368.88198
961.07632	370.23273
1051.5071	425.88131
1067.7242	369.84925
1217.0836	491.19594
1220.8963	324.75057
END IONS

BEGIN IONS
TITLE=2460: Scan 42591 (rt=14545.5) [D:\L4N2-02.raw]
PEPMASS=997.08855 90603.75
CHARGE=1+
SCANS=42591
RAWSCANS=sn42591
RTINSECONDS=14545.456
748.10434	418.19576
835.46102	325.67155
927.03981	356.95462
953.47507	323.62414
971.807	374.73729
975.65587	343.11188
1009.1084	383.1805
1061.8259	394.88136
1079.0784	546.57902
1134.6656	365.2845
1149.3768	422.27915
1175.6369	397.35143
1216.7392	504.7721
1248.1404	364.89274
1270.7302	395.44346
1513.9971	469.67965
1696.9627	511.42411
END IONS

BEGIN IONS
TITLE=2461: Scan 42593 (rt=14545.7) [D:\L4N2-02.raw]
PEPMASS=975.97919 143858.44
CHARGE=3+
SCANS=42593
RAWSCANS=sn42593
RTINSECONDS=14545.667
504.84122	361.00008
598.37406	402.07218
628.39459	436.49727
649.95301	311.15847
699.29988	350.97513
712.7011	312.87999
768.586	404.80338
892.13268	446.41211
901.98533	375.23139
925.20481	364.63616
970.04129	341.12251
985.71421	349.51784
994.98553	317.58134
1087.576	402.14978
1109.6745	318.40367
1272.9875	357.50912
END IONS

BEGIN IONS
TITLE=2462: Scan 42594 (rt=14545.9) [D:\L4N2-02.raw]
PEPMASS=1026.1991 92093.594
CHARGE=2+
SCANS=42594
RAWSCANS=sn42594
RTINSECONDS=14545.928
759.43053	330.0374
768.43825	317.71186
804.0348	349.34994
942.14606	334.42664
959.34988	343.21588
1024.4841	768.45072
1038.2915	491.83279
1081.3504	385.6102
1148.881	341.59442
1159.1038	430.34522
1191.5549	375.19654
1274.5213	445.66391
1283.6391	396.57708
1514.7315	420.48533
1530.1277	438.4931
END IONS

BEGIN IONS
TITLE=2463: Scan 42601 (rt=14546.6) [D:\L4N2-02.raw]
PEPMASS=1156.5469 135138.97
CHARGE=2+
SCANS=42601
RAWSCANS=sn42601
RTINSECONDS=14546.63
480.15942	308.83599
536.11776	390.36868
629.88615	409.77061
688.19643	381.57636
704.88995	269.31999
791.15103	515.85014
847.00133	344.81401
906.99033	348.27067
922.27195	353.69811
969.49802	760.93682
1134.7875	417.70056
1157.5995	402.68153
1161.2119	332.34612
1541.2996	507.66157
1581.8463	405.63423
1685.8459	629.16241
END IONS

BEGIN IONS
TITLE=2464: Scan 42603 (rt=14547) [D:\L4N2-02.raw]
PEPMASS=1675.5177 104409.56
CHARGE=3+
SCANS=42603
RAWSCANS=sn42603
RTINSECONDS=14547.031
531.989	308.01804
694.19804	321.55205
727.75485	346.60264
734.05569	308.2718
784.97777	338.44308
820.90318	283.64879
844.65743	355.80949
867.58709	321.66417
888.6188	344.45167
927.55215	355.25114
1014.8208	370.23398
1042.7726	326.28615
1055.8859	388.59011
1079.8898	478.16669
1317.3218	420.84921
1538.4554	444.17882
1592.6839	399.08721
END IONS

BEGIN IONS
TITLE=2465: Scan 42605 (rt=14547.4) [D:\L4N2-02.raw]
PEPMASS=999.67334 85801.719
CHARGE=2+
SCANS=42605
RAWSCANS=sn42605
RTINSECONDS=14547.396
536.08177	269.2935
583.79659	308.98727
962.3037	552.1868
1078.6066	346.80502
1127.3597	335.06035
1174.1395	407.8719
1209.8429	340.68819
1299.1861	383.46457
1328.9327	346.68618
1345.2286	714.86552
1376.1862	366.44573
1616.1353	471.60354
1674.0455	474.38762
END IONS

BEGIN IONS
TITLE=2466: Scan 42607 (rt=14547.6) [D:\L4N2-02.raw]
PEPMASS=1556.9135 110924.91
CHARGE=3+
SCANS=42607
RAWSCANS=sn42607
RTINSECONDS=14547.647
611.0351	301.65711
623.77016	264.32311
637.48467	253.42528
671.74426	296.27796
676.38935	293.82355
693.89589	262.57367
704.90043	321.30185
714.01105	342.65533
790.47909	395.21947
797.41552	340.54629
938.38553	364.19265
950.72315	353.75817
975.34898	350.42152
1021.9858	333.48522
1081.3933	319.6663
1213.0564	375.01845
1543.6467	446.2837
END IONS

BEGIN IONS
TITLE=2467: Scan 42610 (rt=14548.1) [D:\L4N2-02.raw]
PEPMASS=1064.5501 92016.094
CHARGE=5+
SCANS=42610
RAWSCANS=sn42610
RTINSECONDS=14548.088
679.62431	414.10622
735.65727	255.84868
754.20588	291.24946
897.23458	295.89819
950.3994	324.39751
1012.3479	395.68208
1060.3835	328.76501
1126.8462	357.05114
1144.9753	428.67261
1267.4211	370.13979
1385.2688	513.8471
1420.6937	572.24371
1492.4328	505.66853
END IONS

BEGIN IONS
TITLE=2468: Scan 42616 (rt=14548.7) [D:\L4N2-02.raw]
PEPMASS=1170.7829 129396.94
CHARGE=1+
SCANS=42616
RAWSCANS=sn42616
RTINSECONDS=14548.712
577.44149	338.36722
584.13378	349.20579
634.08757	438.2185
675.35607	390.86405
681.69773	356.22219
686.5314	320.64838
718.9317	306.54613
731.97538	279.05596
786.27313	512.0779
913.25643	307.41757
1010.0277	348.3556
1037.3257	351.19704
1055.9685	381.61567
1059.3692	326.20716
1127.6729	522.32472
1164.733	387.02019
1246.9419	454.14043
1256.4964	427.08355
1571.0014	425.55157
END IONS

BEGIN IONS
TITLE=2469: Scan 42617 (rt=14549) [D:\L4N2-02.raw]
PEPMASS=987.61731 89755.969
CHARGE=2+
SCANS=42617
RAWSCANS=sn42617
RTINSECONDS=14548.974
586.47257	284.89823
611.08345	290.70115
865.46187	302.80054
899.22364	414.42931
1007.6496	366.87592
1023.6366	412.55397
1037.0691	486.59313
1127.1362	341.42482
1147.3515	545.77162
1148.6075	344.67791
1420.384	439.60048
1497.5754	542.05918
1576.7991	477.65837
1723.9133	510.81539
END IONS

BEGIN IONS
TITLE=2470: Scan 42620 (rt=14549.3) [D:\L4N2-02.raw]
PEPMASS=1328.6466 138401.47
CHARGE=4+
SCANS=42620
RAWSCANS=sn42620
RTINSECONDS=14549.291
555.52151	280.48626
620.37027	374.71762
684.46987	353.00617
736.01977	327.47406
741.54634	310.33935
807.12535	400.0208
848.88122	443.98819
900.95988	1101.3856
912.76486	424.731
1009.2674	508.50296
1050.151	299.98223
1093.2614	384.00181
1114.2609	412.12117
1141.2383	390.91043
1170.3827	366.85937
1298.0047	434.91867
1332.7103	332.49792
1365.8288	331.5265
1389.4921	513.56862
1533.1861	421.94318
1603.1969	515.72707
END IONS

BEGIN IONS
TITLE=2471: Scan 42622 (rt=14549.7) [D:\L4N2-02.raw]
PEPMASS=1061.335 89948.75
CHARGE=1+
SCANS=42622
RAWSCANS=sn42622
RTINSECONDS=14549.654
546.66073	327.58557
561.97086	287.49025
811.93084	270.01729
948.29021	352.11471
961.01541	292.27807
1004.1626	294.54256
1027.3546	353.24665
1057.6718	374.01761
1122.5696	433.07187
1194.512	453.45022
1234.4451	404.0397
1302.0984	433.21945
1375.6862	418.89054
1475.1431	429.64889
1503.2108	378.61564
1583.2053	385.69979
END IONS

BEGIN IONS
TITLE=2472: Scan 42625 (rt=14550) [D:\L4N2-02.raw]
PEPMASS=911.57422 82375.063
CHARGE=2+
SCANS=42625
RAWSCANS=sn42625
RTINSECONDS=14549.959
629.99223	352.90632
698.57562	275.85763
764.16815	317.68045
839.16436	324.61941
916.25608	351.7542
953.042	381.21475
1039.6637	604.49239
1065.3288	391.12535
1073.3495	469.42955
1103.2794	400.88219
1120.5699	329.07909
1440.9532	370.55822
END IONS

BEGIN IONS
TITLE=2473: Scan 42626 (rt=14550) [D:\L4N2-02.raw]
PEPMASS=1104.5363 80314.031
CHARGE=1+
SCANS=42626
RAWSCANS=sn42626
RTINSECONDS=14550.035
603.95359	287.08292
623.97903	249.23699
667.43407	281.48274
814.75579	299.36871
913.11627	340.51525
964.71763	290.31805
1042.8148	402.67076
1100.0594	358.82485
1259.3328	526.4968
1285.8455	501.9372
1561.6907	556.67957
1619.697	526.04033
END IONS

BEGIN IONS
TITLE=2474: Scan 42628 (rt=14550.2) [D:\L4N2-02.raw]
PEPMASS=1201.41 143025.88
CHARGE=2+
SCANS=42628
RAWSCANS=sn42628
RTINSECONDS=14550.245
535.77897	338.95174
620.82447	480.499
648.9421	341.63979
730.07312	305.26593
741.07406	277.23763
770.86105	384.8692
842.05428	398.86378
856.96108	326.28344
909.81505	394.67461
918.30589	333.15574
952.32072	481.20214
979.69437	434.83418
1019.208	340.13942
1069.0149	353.26816
1199.215	400.3314
1262.8319	353.34484
1290.3425	321.8962
1314.2585	449.95147
1387.715	367.03589
END IONS

BEGIN IONS
TITLE=2475: Scan 42636 (rt=14551.4) [D:\L4N2-02.raw]
PEPMASS=1365.5763 123097.63
CHARGE=2+
SCANS=42636
RAWSCANS=sn42636
RTINSECONDS=14551.429
579.45069	424.86128
628.4878	510.54955
636.98298	375.03967
644.26687	301.93669
681.38044	343.25232
697.53462	425.88595
705.09674	295.38291
731.44087	315.14271
856.29466	399.3611
893.74204	392.75967
909.0238	399.92649
923.7499	288.55338
955.51658	334.15766
1008.6429	475.69587
1079.7744	360.76101
1252.0568	464.90636
END IONS

BEGIN IONS
TITLE=2476: Scan 42638 (rt=14551.8) [D:\L4N2-02.raw]
PEPMASS=734.24129 160617.63
CHARGE=1+
SCANS=42638
RAWSCANS=sn42638
RTINSECONDS=14551.833
567.61444	337.63402
702.99162	402.24874
735.39851	676.20233
783.16559	347.45808
817.49126	392.54995
842.24619	686.15522
857.52201	457.03494
880.4837	401.88145
1200.9131	377.40542
1321.1513	423.29259
1398.8804	345.41675
1452.8944	353.58978
1464.3419	370.67307
1472.9225	415.09044
1533.7298	395.15571
END IONS

BEGIN IONS
TITLE=2477: Scan 42639 (rt=14552.1) [D:\L4N2-02.raw]
PEPMASS=1216.3173 70744.813
CHARGE=3+
SCANS=42639
RAWSCANS=sn42639
RTINSECONDS=14552.094
600.57792	255.33424
674.60269	344.20626
703.42893	316.15324
772.35616	293.34762
785.43747	265.51556
820.64297	326.56116
824.38196	294.28957
1040.6346	331.26558
1293.7308	322.83438
1323.4889	373.42458
1361.3707	532.74844
1493.7469	396.03961
END IONS

BEGIN IONS
TITLE=2478: Scan 42648 (rt=14553) [D:\L4N2-02.raw]
PEPMASS=1173.7221 100413
CHARGE=2+
SCANS=42648
RAWSCANS=sn42648
RTINSECONDS=14553.017
595.11142	375.42836
644.98335	380.25553
703.67285	395.32436
762.07406	343.04394
785.76763	337.85805
814.69504	297.26562
1037.2302	377.72156
1126.2096	504.21962
1205.2403	435.95462
1344.0927	390.91481
1372.3493	435.08516
1547.6565	483.00779
1737.5995	501.14397
END IONS

BEGIN IONS
TITLE=2479: Scan 42649 (rt=14553.3) [D:\L4N2-02.raw]
PEPMASS=970.45418 86838.125
CHARGE=1+
SCANS=42649
RAWSCANS=sn42649
RTINSECONDS=14553.278
535.1188	276.85831
603.86983	277.77004
686.969	307.49535
782.44766	275.86154
841.93964	340.31687
855.36987	342.84073
859.68733	321.89898
953.21431	349.81159
970.556	425.93032
985.54743	345.42731
1061.9723	379.36222
1077.569	546.22128
1097.9723	449.68693
1111.9493	339.5392
1154.247	424.73332
1181.1876	370.96448
END IONS

BEGIN IONS
TITLE=2480: Scan 42650 (rt=14553.4) [D:\L4N2-02.raw]
PEPMASS=1089.5781 220436.53
CHARGE=1+
SCANS=42650
RAWSCANS=sn42650
RTINSECONDS=14553.378
487.79928	1178.837
667.37119	905.64763
702.88682	2149.9513
765.38658	645.50389
768.93985	375.84484
861.49551	440.92932
894.43634	876.22281
974.58088	925.86149
1023.4821	331.65815
1081.1049	324.32624
1109.5986	355.26704
1121.6646	370.50875
1136.5638	536.42841
1158.0729	320.1947
1180.7226	497.14281
1199.1385	360.16536
1223.5828	543.65138
1251.6951	313.205
1351.7319	409.57237
1400.426	506.37037
1427.6821	989.07178
1509.2294	795.80617
1514.7175	1409.9512
1615.7639	1215.3245
END IONS

BEGIN IONS
TITLE=2481: Scan 42653 (rt=14553.6) [D:\L4N2-02.raw]
PEPMASS=993.28021 86756.094
CHARGE=2+
SCANS=42653
RAWSCANS=sn42653
RTINSECONDS=14553.603
580.65825	266.80725
691.06919	304.08509
753.2556	260.8779
876.95098	382.05363
920.25226	361.40664
935.68341	410.81438
1016.2204	332.44512
1031.7478	326.98583
1048.5449	381.34913
1152.1317	376.52289
1167.0688	392.71308
1177.3137	360.6613
1225.6629	421.81591
1250.1038	392.22908
1500.6147	366.73416
1574.9761	443.39731
END IONS

BEGIN IONS
TITLE=2482: Scan 42656 (rt=14553.9) [D:\L4N2-02.raw]
PEPMASS=845.35211 165518.34
CHARGE=2+
SCANS=42656
RAWSCANS=sn42656
RTINSECONDS=14553.891
569.25403	267.29478
659.90998	335.05065
680.2054	371.71225
692.65578	349.41858
697.60096	329.87533
720.53355	393.6118
738.40723	345.66994
767.44426	338.87932
784.71854	338.10451
796.23082	309.69391
844.47676	317.81582
872.9979	530.68483
885.25883	500.95551
891.11411	428.18835
907.4601	364.86501
932.81675	333.73016
989.16384	362.80771
1018.7328	396.98682
1021.0428	388.21256
1074.7635	427.53087
1096.5763	382.67513
1234.0025	448.84324
1321.1377	340.04053
1328.4991	360.04234
END IONS

BEGIN IONS
TITLE=2483: Scan 42661 (rt=14554.7) [D:\L4N2-02.raw]
PEPMASS=812.15422 69493.875
CHARGE=3+
SCANS=42661
RAWSCANS=sn42661
RTINSECONDS=14554.732
644.82436	308.06369
690.60712	394.80166
727.09866	531.40436
769.45802	462.21294
790.43559	303.99169
946.32032	362.59938
970.55908	383.71142
1094.6144	398.94908
1102.9416	331.92025
1206.7138	312.5269
END IONS

BEGIN IONS
TITLE=2484: Scan 42666 (rt=14555.2) [D:\L4N2-02.raw]
PEPMASS=827.46487 118067.56
CHARGE=1+
SCANS=42666
RAWSCANS=sn42666
RTINSECONDS=14555.25
536.8167	332.43827
541.82835	304.30321
602.6873	302.78809
702.98261	293.28273
756.96497	324.7527
814.15303	416.54399
827.44069	334.3289
881.34103	404.77352
898.93846	466.72855
970.31155	367.50691
1032.9752	366.03872
1075.9296	600.3282
1091.5695	355.14016
1195.9583	437.78682
1227.0509	571.83463
1277.9115	358.30343
END IONS

BEGIN IONS
TITLE=2485: Scan 42669 (rt=14555.7) [D:\L4N2-02.raw]
PEPMASS=1195.0468 62088.281
CHARGE=2+
SCANS=42669
RAWSCANS=sn42669
RTINSECONDS=14555.694
519.48704	322.97932
614.55904	309.31635
646.86404	281.28094
651.12891	272.24085
693.61973	308.59935
789.44141	296.72944
993.14216	293.30141
1018.2972	317.60615
1131.5017	314.07376
1286.0398	406.43876
1326.8973	471.21097
END IONS

BEGIN IONS
TITLE=2486: Scan 42673 (rt=14556.1) [D:\L4N2-02.raw]
PEPMASS=931.84152 171717.22
CHARGE=1+
SCANS=42673
RAWSCANS=sn42673
RTINSECONDS=14556.134
550.4045	336.30246
578.45031	344.38528
587.59242	387.00117
598.46085	331.27137
637.69544	500.63689
646.0851	293.15246
680.00395	332.9572
744.7528	360.70526
762.43893	327.35565
792.47215	301.03957
800.12086	273.14807
829.42525	466.4355
830.11608	373.2193
860.72354	407.27722
886.50378	454.53485
895.56353	380.45474
918.47324	391.56142
931.52726	351.22407
960.65369	555.77234
1087.5513	732.755
1107.6377	403.00135
1510.9359	445.22698
1641.1471	482.66167
1715.1934	424.51121
END IONS

BEGIN IONS
TITLE=2487: Scan 42674 (rt=14556.4) [D:\L4N2-02.raw]
PEPMASS=1295.2672 72806.813
CHARGE=3+
SCANS=42674
RAWSCANS=sn42674
RTINSECONDS=14556.395
736.18883	400.27877
783.09322	284.94187
1010.3686	320.25452
1042.1345	485.49322
1062.5787	305.18027
1172.2524	431.86058
1334.5259	434.77332
1445.139	599.75759
1470.5037	415.36793
1567.3787	500.4989
END IONS

BEGIN IONS
TITLE=2488: Scan 42678 (rt=14556.7) [D:\L4N2-02.raw]
PEPMASS=989.99678 68846.5
CHARGE=1+
SCANS=42678
RAWSCANS=sn42678
RTINSECONDS=14556.714
639.35877	281.20636
654.60427	273.40434
731.92157	288.54083
843.455	371.91879
876.16073	303.88848
938.86845	303.89331
1059.3286	365.51068
1311.3691	361.21968
1319.5363	350.88314
1389.855	398.13562
1483.2618	351.60072
END IONS

BEGIN IONS
TITLE=2489: Scan 42683 (rt=14557.2) [D:\L4N2-02.raw]
PEPMASS=937.08832 167957.03
CHARGE=3+
SCANS=42683
RAWSCANS=sn42683
RTINSECONDS=14557.24
582.81985	350.65316
632.98298	356.20689
677.80684	438.42589
692.86967	340.22643
747.68637	381.74932
763.20714	379.34892
767.80498	309.67654
816.51221	385.83689
858.28846	351.96298
883.86218	403.23281
887.48232	401.96248
929.35369	464.08356
938.51034	358.68226
967.70963	415.87388
993.30835	490.58676
1020.3341	375.28379
1053.5361	392.13893
1079.1942	455.48039
1281.8702	466.18313
1412.4651	418.52503
END IONS

BEGIN IONS
TITLE=2490: Scan 42691 (rt=14558.4) [D:\L4N2-02.raw]
PEPMASS=764.59048 630747.5
CHARGE=1+
SCANS=42691
RAWSCANS=sn42691
RTINSECONDS=14558.434
546.29329	703.27049
595.24385	308.98438
603.34246	290.42294
648.04255	632.64093
659.87789	490.56769
685.06956	284.20407
708.91552	1079.441
718.83564	311.89398
744.43398	3465.708
747.27113	388.35403
765.39913	1517.9379
798.95962	1979.3512
808.46619	2317.2095
831.87028	348.21044
852.00873	513.64754
865.01421	463.20796
868.77169	510.60237
873.97305	402.12375
876.22168	388.01523
892.55453	521.2153
905.28385	979.36341
922.53471	463.60467
962.0415	646.83446
970.55166	3054.433
977.1311	430.92186
1065.2852	822.03996
1097.9696	1005.3426
1098.2984	933.85257
1135.3317	1448.4859
1135.6643	1804.4941
1136.0098	1355.9523
END IONS

BEGIN IONS
TITLE=2491: Scan 42692 (rt=14558.7) [D:\L4N2-02.raw]
PEPMASS=859.03278 101055.97
CHARGE=1+
SCANS=42692
RAWSCANS=sn42692
RTINSECONDS=14558.695
643.10628	376.40003
664.40221	268.1073
697.11042	323.48152
720.81774	325.83056
778.40496	474.98505
823.97727	340.26801
878.24006	313.39146
895.17179	382.17243
902.36399	361.71828
938.16086	739.98233
985.89628	415.25371
1040.9094	406.55989
1053.0989	397.35208
1071.1248	377.03708
1076.6057	348.68765
1190.4509	357.86339
1261.2529	1733.562
END IONS

BEGIN IONS
TITLE=2492: Scan 42697 (rt=14559.2) [D:\L4N2-02.raw]
PEPMASS=1424.6932 135198.53
CHARGE=3+
SCANS=42697
RAWSCANS=sn42697
RTINSECONDS=14559.199
621.08056	309.48115
637.39797	429.85031
670.6362	291.20109
696.94071	345.45779
698.23734	341.75362
708.20679	315.98066
718.2273	320.20881
769.16339	275.20086
800.49064	347.77418
806.2733	342.90241
814.9498	326.06022
833.36999	507.74895
847.00469	410.68517
869.22128	352.42596
895.06063	306.53455
919.68639	378.70042
992.10047	442.90542
1046.5234	325.179
1059.0378	327.9622
1395.8544	364.38789
1446.8184	446.77246
1527.8607	434.09788
END IONS

BEGIN IONS
TITLE=2493: Scan 42699 (rt=14559.6) [D:\L4N2-02.raw]
PEPMASS=1010.7055 71352.781
CHARGE=1+
SCANS=42699
RAWSCANS=sn42699
RTINSECONDS=14559.565
553.519	261.67611
582.75831	254.43586
762.71191	273.23868
863.17734	397.67632
947.04338	320.15254
981.36969	304.94905
1003.1598	407.30244
1016.0383	413.70655
1085.7719	363.90969
1262.7118	409.68912
1275.471	471.11337
1300.7667	398.93263
1356.5374	365.25469
END IONS

BEGIN IONS
TITLE=2494: Scan 42703 (rt=14560) [D:\L4N2-02.raw]
PEPMASS=978.99924 201949.5
CHARGE=1+
SCANS=42703
RAWSCANS=sn42703
RTINSECONDS=14559.977
579.43715	331.16531
641.58966	444.29363
661.80839	384.29737
685.08134	311.78962
717.17983	666.18821
775.042	344.90345
857.75685	342.46702
861.51438	313.12961
884.02624	386.40047
909.84893	496.84245
927.35488	355.86747
940.71235	419.35051
984.50743	807.34847
994.18422	323.90319
1016.7304	384.81408
1045.9933	418.85922
1063.13	452.32345
1080.9746	436.47324
1087.7781	423.4069
1095.804	400.13139
1122.5345	367.11517
1141.1935	474.10941
1169.0668	543.05697
1385.7112	419.51783
1394.7114	397.55203
1412.4423	405.65277
1459.3567	375.44907
END IONS

BEGIN IONS
TITLE=2495: Scan 42708 (rt=14560.6) [D:\L4N2-02.raw]
PEPMASS=1137.2841 141266.63
CHARGE=3+
SCANS=42708
RAWSCANS=sn42708
RTINSECONDS=14560.635
554.51004	315.317
627.29106	333.7182
666.2645	332.05449
740.34663	430.09987
754.19181	277.0835
787.93832	401.01135
790.92879	280.21869
831.32129	304.94742
934.68944	384.35141
953.37815	385.1882
1032.2908	369.72325
1050.4721	358.59385
1121.7642	374.64932
1155.2546	432.01447
1380.6907	406.68114
1402.5107	366.8222
1422.7107	536.2189
1491.0258	626.77406
1560.1842	435.4994
END IONS

BEGIN IONS
TITLE=2496: Scan 42717 (rt=14561.9) [D:\L4N2-02.raw]
PEPMASS=813.73181 105849.09
CHARGE=2+
SCANS=42717
RAWSCANS=sn42717
RTINSECONDS=14561.891
563.96997	306.88122
731.37432	264.00635
789.24947	298.11767
837.44636	424.69037
849.32785	436.06435
867.46342	348.67062
949.31388	548.05267
1045.5378	366.10975
1059.8149	370.95763
1095.9205	356.67223
1107.7115	378.76544
END IONS

BEGIN IONS
TITLE=2497: Scan 42718 (rt=14562) [D:\L4N2-02.raw]
PEPMASS=1127.0184 67088.594
CHARGE=1+
SCANS=42718
RAWSCANS=sn42718
RTINSECONDS=14561.961
648.85374	297.39279
717.39148	327.11293
977.52104	302.34332
1060.3482	442.96416
1098.0215	405.28651
1120.8011	417.38769
1297.2121	317.82517
1320.6323	424.30951
1457.8912	410.06468
1555.2986	395.73205
END IONS

BEGIN IONS
TITLE=2498: Scan 42721 (rt=14562.3) [D:\L4N2-02.raw]
PEPMASS=804.91882 103461.06
CHARGE=2+
SCANS=42721
RAWSCANS=sn42721
RTINSECONDS=14562.283
625.93557	304.58116
673.1515	295.74931
707.54281	380.04661
731.19449	324.98377
792.89496	402.39031
805.20552	337.60448
870.75824	428.62349
901.97463	469.06902
928.53814	371.57307
952.08436	355.48746
1035.1764	353.55161
1056.7731	396.26258
1117.8959	332.7958
END IONS

BEGIN IONS
TITLE=2499: Scan 42723 (rt=14562.7) [D:\L4N2-02.raw]
PEPMASS=842.02948 200570.22
CHARGE=3+
SCANS=42723
RAWSCANS=sn42723
RTINSECONDS=14562.685
586.53538	331.44673
650.59974	467.2762
659.40952	332.76142
669.13787	274.07805
707.33808	372.34304
762.39796	390.52523
771.0289	351.71185
796.89038	334.71304
816.42997	347.9768
873.00308	653.61182
889.46172	483.87751
898.8791	522.47388
906.41072	519.57163
922.6602	375.84422
1011.1336	395.07159
1041.3314	454.72147
1110.098	389.98175
1140.0949	409.82149
1286.6212	466.49004
END IONS

BEGIN IONS
TITLE=2500: Scan 42725 (rt=14563) [D:\L4N2-02.raw]
PEPMASS=696.55823 165282
CHARGE=2+
SCANS=42725
RAWSCANS=sn42725
RTINSECONDS=14563.049
541.29986	280.43828
695.35072	971.19437
775.03968	474.27383
835.48229	1187.3861
844.50589	397.53543
878.5279	539.93832
892.52284	470.96861
897.46873	333.12449
957.05037	419.61477
999.23594	362.08889
1074.2834	1125.3683
1371.1008	336.0538
1396.2627	357.3003
END IONS

BEGIN IONS
TITLE=2501: Scan 42730 (rt=14563.5) [D:\L4N2-02.raw]
PEPMASS=1409.9012 118925.63
CHARGE=3+
SCANS=42730
RAWSCANS=sn42730
RTINSECONDS=14563.516
582.64112	349.93331
640.64284	303.08584
648.19492	303.38919
711.54728	567.34825
727.94394	387.43579
747.41285	329.24197
782.10732	288.10767
815.35288	335.23541
850.9985	366.57388
934.73467	345.69799
968.0998	326.14867
991.83757	382.90224
1046.405	331.30611
1091.1382	449.55942
1091.4815	361.72998
1141.9811	339.03292
1212.5625	364.24413
1238.467	410.76514
1321.0895	384.31745
1394.3141	383.64201
1498.9994	395.2696
END IONS

BEGIN IONS
TITLE=2502: Scan 42733 (rt=14564) [D:\L4N2-02.raw]
PEPMASS=1164.0896 66616.969
CHARGE=2+
SCANS=42733
RAWSCANS=sn42733
RTINSECONDS=14563.96
646.59064	309.10818
680.20784	284.91789
730.02932	353.42582
772.3995	278.07459
921.84467	320.71452
988.6783	379.03773
1000.2951	418.6681
1205.3372	335.63262
1380.0583	363.08706
1585.5737	493.97828
1756.8246	498.63033
END IONS

BEGIN IONS
TITLE=2503: Scan 42737 (rt=14564.4) [D:\L4N2-02.raw]
PEPMASS=855.30774 285936.28
CHARGE=5+
SCANS=42737
RAWSCANS=sn42737
RTINSECONDS=14564.395
489.24526	414.21054
538.41011	384.3522
601.80996	311.42991
616.65737	313.89797
623.71596	301.96927
669.14587	352.45258
684.25155	417.61658
698.14877	351.49327
713.32729	365.07753
778.37801	464.13801
795.98616	529.70723
818.24106	543.50101
828.07974	399.70535
849.4144	541.53989
866.74641	525.02618
925.49571	433.11191
932.47661	829.76396
948.483	869.27878
950.70965	434.8329
964.51021	437.74648
969.31802	554.19824
1000.5477	592.61883
1063.9438	515.99789
1098.6317	383.43451
1166.6028	406.94729
1221.7406	431.42996
1315.2037	587.13849
END IONS

BEGIN IONS
TITLE=2504: Scan 42742 (rt=14565.1) [D:\L4N2-02.raw]
PEPMASS=1135.0422 179565.81
CHARGE=1+
SCANS=42742
RAWSCANS=sn42742
RTINSECONDS=14565.087
540.31043	426.80878
584.8828	333.86447
637.97876	329.24439
646.08543	316.38048
658.61404	318.49306
694.50881	391.01263
729.59296	427.67136
798.65464	425.12563
815.23717	383.77692
847.44036	342.74448
893.51093	379.32156
900.75888	329.85358
926.83876	387.2703
1014.281	394.16244
1100.0386	374.37121
1110.7276	340.74316
1130.0686	469.16383
1136.6586	461.39181
1148.3194	479.85079
1172.6467	559.47425
1188.8815	566.34135
1205.1596	472.41245
1209.6479	379.93574
1226.643	352.52571
1232.6709	396.86528
1308.2332	459.31177
1335.8494	484.58105
1524.8998	487.20321
1668.2131	561.39789
END IONS

BEGIN IONS
TITLE=2505: Scan 42743 (rt=14565.3) [D:\L4N2-02.raw]
PEPMASS=1131.7781 71670.313
CHARGE=3+
SCANS=42743
RAWSCANS=sn42743
RTINSECONDS=14565.348
588.32641	255.92851
835.45432	445.08572
1016.7134	363.78481
1104.1464	338.35021
1152.9076	410.16702
1213.6337	399.19711
1265.0574	390.08505
1357.5841	421.66933
1368.9881	538.29335
1722.3018	538.85521
END IONS

BEGIN IONS
TITLE=2506: Scan 42748 (rt=14565.9) [D:\L4N2-02.raw]
PEPMASS=1334.7117 69959.188
CHARGE=3+
SCANS=42748
RAWSCANS=sn42748
RTINSECONDS=14565.853
578.27009	339.39787
598.3625	310.0136
609.95928	289.62595
645.89462	436.57815
649.28392	352.40368
669.14533	394.04672
672.76561	307.81712
697.68728	352.29017
719.31483	325.31756
904.8775	331.73367
926.88091	443.94038
1174.9458	367.73302
END IONS

BEGIN IONS
TITLE=2507: Scan 42749 (rt=14566.1) [D:\L4N2-02.raw]
PEPMASS=973.66568 60622.938
CHARGE=3+
SCANS=42749
RAWSCANS=sn42749
RTINSECONDS=14566.113
609.94814	428.32004
669.40135	270.29452
789.36645	460.6162
869.18924	390.81079
943.49312	340.42605
1093.8439	377.5081
1135.996	321.4066
1338.6809	345.78008
1364.3773	405.80138
1454.8519	398.71432
1466.8146	367.47109
END IONS

BEGIN IONS
TITLE=2508: Scan 42753 (rt=14566.6) [D:\L4N2-02.raw]
PEPMASS=1361.016 134548.16
CHARGE=3+
SCANS=42753
RAWSCANS=sn42753
RTINSECONDS=14566.582
583.27151	458.03062
588.81595	349.2986
645.88593	365.65845
694.29294	428.49884
717.42788	379.211
722.93397	345.91659
755.39463	338.39302
780.72388	387.98447
829.25578	340.90897
904.35942	315.35586
1029.7489	515.74375
1101.592	379.6936
1147.3381	320.52803
1160.9834	308.32011
1187.7678	321.69546
1258.1007	374.35878
1312.3085	337.45193
1323.5605	361.76182
1423.4178	453.45326
1487.3474	382.92731
END IONS

BEGIN IONS
TITLE=2509: Scan 42758 (rt=14567.2) [D:\L4N2-02.raw]
PEPMASS=1187.2493 147193.03
CHARGE=3+
SCANS=42758
RAWSCANS=sn42758
RTINSECONDS=14567.231
593.45871	332.28221
631.11944	279.0501
655.61514	411.27938
710.91586	517.86602
720.26486	301.56905
752.7814	305.49799
786.60142	308.12233
820.63996	341.07898
831.17141	283.53419
855.35272	297.26389
884.23686	429.18065
884.6128	322.5789
914.97802	321.8116
994.48153	387.78917
1033.5767	453.12517
1069.8256	356.12962
1113.9922	387.52209
1166.2802	468.89043
1214.2573	328.63198
1254.7695	306.9917
1277.9553	361.81839
1433.1164	496.86756
END IONS

BEGIN IONS
TITLE=2510: Scan 42759 (rt=14567.5) [D:\L4N2-02.raw]
PEPMASS=891.85785 112945
CHARGE=2+
SCANS=42759
RAWSCANS=sn42759
RTINSECONDS=14567.492
571.29894	289.72913
671.14108	297.23514
676.63414	282.9198
771.45114	321.98727
779.13868	301.35839
815.56433	388.09614
856.50898	368.00036
874.19455	350.48123
908.92111	400.50374
923.54247	341.31658
970.55436	768.63131
992.22825	376.10266
997.8703	370.98633
1014.0629	772.94757
1021.8524	316.08533
1049.0999	336.41855
1091.5934	1128.536
1293.8995	374.53413
1353.7733	347.92733
1427.3338	394.43992
END IONS

BEGIN IONS
TITLE=2511: Scan 42762 (rt=14567.8) [D:\L4N2-02.raw]
PEPMASS=1381.8052 135268
CHARGE=3+
SCANS=42762
RAWSCANS=sn42762
RTINSECONDS=14567.848
569.12548	368.39446
650.37364	413.78329
657.87997	398.4212
681.73337	391.05643
689.66607	303.2747
717.7927	333.44172
726.76636	315.45831
758.7607	351.01417
795.7552	367.13911
810.28045	285.34108
869.16576	562.723
907.1023	364.95509
921.99143	346.7559
998.43786	286.14206
1011.0146	295.37099
1034.5444	379.29885
1140.1381	304.03229
1198.0948	394.17509
1212.2648	361.56291
1268.2096	347.94901
1519.9135	599.62756
1587.4214	498.18346
END IONS

BEGIN IONS
TITLE=2512: Scan 42763 (rt=14568.1) [D:\L4N2-02.raw]
PEPMASS=807.99452 147847.47
CHARGE=1+
SCANS=42763
RAWSCANS=sn42763
RTINSECONDS=14568.109
548.3827	716.42181
603.83787	762.22743
639.34997	407.15869
674.87942	769.58597
702.56072	332.00999
743.37699	453.48201
807.42185	690.59565
824.59113	305.67361
887.13147	358.76468
953.51715	600.15935
953.88864	402.89964
976.25033	354.35643
1030.366	338.53386
1064.1005	324.56984
1076.9102	461.60162
1148.6529	324.97284
1196.4749	416.93871
END IONS

BEGIN IONS
TITLE=2513: Scan 42765 (rt=14568.3) [D:\L4N2-02.raw]
PEPMASS=736.73511 297044.06
CHARGE=2+,3+
SCANS=42765
RAWSCANS=sn42765
RTINSECONDS=14568.32
590.16428	368.99825
656.49414	371.661
669.27984	437.33169
676.24855	390.16439
700.98958	460.4829
737.3774	1972.3208
742.79598	345.17618
785.2955	398.0837
796.6031	346.59269
804.0831	465.27707
809.39164	364.00907
850.78737	517.67244
886.69226	533.97013
895.18857	455.24476
912.97462	450.18468
938.06114	480.06359
965.14687	554.69313
969.91361	445.90433
END IONS

BEGIN IONS
TITLE=2514: Scan 42767 (rt=14568.7) [D:\L4N2-02.raw]
PEPMASS=712.54334 122919.28
CHARGE=1+
SCANS=42767
RAWSCANS=sn42767
RTINSECONDS=14568.686
779.40344	362.8749
791.47079	307.34511
795.19934	293.65408
846.45334	306.61766
875.1654	351.77326
899.03391	346.52544
972.54818	309.54896
1006.3828	349.34458
1105.5411	354.3748
1200.2843	348.40469
END IONS

BEGIN IONS
TITLE=2515: Scan 42770 (rt=14569) [D:\L4N2-02.raw]
PEPMASS=889.84991 164976.47
CHARGE=3+
SCANS=42770
RAWSCANS=sn42770
RTINSECONDS=14568.972
619.59582	338.66012
706.65632	342.702
742.56069	430.66051
761.70908	359.25167
778.75384	314.02889
805.75978	855.19466
834.43919	676.60339
888.56003	400.5282
898.37177	429.97143
910.33994	427.68451
918.67562	419.31727
951.82907	395.82811
980.32705	424.96693
994.7051	430.10343
1033.2287	418.22936
1037.7927	347.94401
1078.1194	482.41194
1161.4469	391.05213
1278.7784	412.3888
1363.9709	549.1851
1426.7243	446.87552
1543.9399	392.19552
END IONS

BEGIN IONS
TITLE=2516: Scan 42771 (rt=14569.2) [D:\L4N2-02.raw]
PEPMASS=932.46819 104123.78
CHARGE=1+
SCANS=42771
RAWSCANS=sn42771
RTINSECONDS=14569.233
582.04006	297.22486
606.5872	275.92297
659.84885	256.31034
697.66034	291.18534
774.43665	304.29772
902.62553	598.44321
944.19594	484.49532
951.34547	314.63217
963.51895	330.14218
1024.5442	418.74806
1086.5651	394.7313
1308.8982	494.11256
1500.2164	442.2802
END IONS

BEGIN IONS
TITLE=2517: Scan 42772 (rt=14569.3) [D:\L4N2-02.raw]
PEPMASS=1039.2591 105996.56
CHARGE=1+
SCANS=42772
RAWSCANS=sn42772
RTINSECONDS=14569.339
703.54515	329.29736
727.57778	279.17175
801.28487	363.78891
827.49059	335.56733
845.96563	306.78506
926.23555	373.00617
979.91184	340.19874
1015.125	447.33713
1040.4666	407.24077
1076.5898	408.54001
1129.8337	426.81721
1180.3051	318.76451
1196.6502	406.47
1234.3334	349.34159
1292.7927	402.75039
1354.272	400.80208
1388.799	658.18672
1451.4411	388.52903
1536.9056	595.07277
END IONS

BEGIN IONS
TITLE=2518: Scan 42776 (rt=14569.7) [D:\L4N2-02.raw]
PEPMASS=1026.1806 81430.656
CHARGE=1+
SCANS=42776
RAWSCANS=sn42776
RTINSECONDS=14569.675
670.53213	361.05287
1058.5519	303.25116
1093.9745	377.66927
1109.4862	486.13574
1122.5785	445.79153
1126.5593	309.92369
1135.6333	377.8268
1141.3258	343.34801
1149.9711	376.46904
1290.6769	445.74729
1299.7057	340.51694
1361.7021	364.58571
1380.7322	538.0816
END IONS

BEGIN IONS
TITLE=2519: Scan 42779 (rt=14570) [D:\L4N2-02.raw]
PEPMASS=746.35626 161141.94
CHARGE=1+
SCANS=42779
RAWSCANS=sn42779
RTINSECONDS=14569.971
532.65838	309.9339
617.03083	563.49954
652.19695	498.08203
690.01324	357.28864
722.33479	375.20489
738.44938	378.84679
747.39407	776.72488
748.10061	343.76175
815.98626	415.91676
851.83048	483.38308
863.26208	362.5283
879.58095	356.31712
917.13382	411.54689
948.08875	468.94394
987.69726	418.58806
1008.5606	370.22195
1033.5508	421.56662
1057.3474	364.19947
1088.5518	324.43602
1106.5491	495.60521
1123.5357	356.59093
1305.3124	428.35826
1467.3835	529.17782
END IONS

BEGIN IONS
TITLE=2520: Scan 42780 (rt=14570.2) [D:\L4N2-02.raw]
PEPMASS=753.81207 193223.97
CHARGE=3+
SCANS=42780
RAWSCANS=sn42780
RTINSECONDS=14570.232
675.39319	629.33952
725.1173	404.4931
725.79554	290.35328
788.47734	917.08521
795.78663	387.27473
808.10987	346.13598
887.54912	812.60533
914.09548	314.4124
974.55117	609.04509
986.62275	446.76347
1011.0287	384.83453
1061.5832	1143.4709
1160.6466	473.5043
1273.7331	390.7596
1566.3601	378.65209
END IONS

BEGIN IONS
TITLE=2521: Scan 42781 (rt=14570.3) [D:\L4N2-02.raw]
PEPMASS=1082.6223 56053.656
CHARGE=1+
SCANS=42781
RAWSCANS=sn42781
RTINSECONDS=14570.334
621.56826	272.9849
715.80677	270.6896
837.99212	265.72621
934.03666	340.52508
1196.382	373.2035
1275.1692	466.64223
1309.6527	444.50983
1326.6273	376.9382
1602.1993	431.5071
1611.9279	396.94638
END IONS

BEGIN IONS
TITLE=2522: Scan 42782 (rt=14570.4) [D:\L4N2-02.raw]
PEPMASS=1093.0929 86677.813
CHARGE=1+
SCANS=42782
RAWSCANS=sn42782
RTINSECONDS=14570.411
643.00087	308.16992
722.63672	290.35154
795.78994	279.78592
944.67234	286.04779
970.65664	330.70488
996.30749	339.88367
1041.4433	344.22605
1084.1286	383.94588
1127.9195	374.11691
1139.9069	460.00364
1216.6362	548.10915
1302.0289	533.08581
1335.9435	378.51681
1370.8434	478.36078
1569.8739	491.56138
END IONS

BEGIN IONS
TITLE=2523: Scan 42784 (rt=14570.6) [D:\L4N2-02.raw]
PEPMASS=892.89685 99537.688
CHARGE=1+
SCANS=42784
RAWSCANS=sn42784
RTINSECONDS=14570.635
663.45407	266.67086
730.68591	277.02048
893.48898	510.70872
903.37205	337.32081
932.7551	324.86765
971.06253	325.97771
1014.0609	336.09434
1065.9537	391.36603
1091.61	1025.367
1106.0747	467.08418
END IONS

BEGIN IONS
TITLE=2524: Scan 42785 (rt=14570.7) [D:\L4N2-02.raw]
PEPMASS=919.36603 89781.813
CHARGE=3+
SCANS=42785
RAWSCANS=sn42785
RTINSECONDS=14570.71
670.32387	305.00948
722.52318	303.97936
737.34495	293.91567
780.78793	291.98409
827.51994	354.26703
838.45035	325.39543
916.99704	347.97512
942.74355	300.09771
986.83783	447.30467
1086.4562	423.84836
1419.7258	360.57451
END IONS

BEGIN IONS
TITLE=2525: Scan 42786 (rt=14570.8) [D:\L4N2-02.raw]
PEPMASS=1028.4155 68477.469
CHARGE=1+
SCANS=42786
RAWSCANS=sn42786
RTINSECONDS=14570.782
652.01881	328.3297
767.03732	334.94264
791.75629	321.44815
868.45604	380.69183
936.26557	292.05474
956.73788	383.87248
966.01112	336.10877
1179.6847	406.01645
1221.1851	467.33765
1305.0844	394.55287
1336.505	522.04235
1703.0513	447.72531
END IONS

BEGIN IONS
TITLE=2526: Scan 42789 (rt=14571.2) [D:\L4N2-02.raw]
PEPMASS=801.61334 173942.69
CHARGE=3+
SCANS=42789
RAWSCANS=sn42789
RTINSECONDS=14571.186
580.16273	416.04564
597.31348	334.15062
647.37554	384.0862
668.65383	356.64876
691.8756	277.23804
704.20735	365.2516
747.58737	331.13722
777.23785	467.04276
778.43995	376.21412
818.2448	441.12937
826.62896	352.17622
879.01378	332.02701
930.82362	437.61819
942.28653	387.8139
970.55382	466.51772
978.1811	383.95235
1029.0522	457.60702
1046.6916	375.25503
1069.1879	435.87866
1091.5847	390.92787
1189.6772	344.42117
1252.845	353.34397
END IONS

BEGIN IONS
TITLE=2527: Scan 42790 (rt=14571.4) [D:\L4N2-02.raw]
PEPMASS=748.88262 111796.66
CHARGE=1+
SCANS=42790
RAWSCANS=sn42790
RTINSECONDS=14571.446
587.35062	302.53841
657.88053	377.47217
714.97074	323.46434
718.801	311.73959
790.02623	369.1416
828.45045	366.69482
863.14644	362.17667
884.92294	365.95492
939.88197	369.37611
951.65497	337.78806
968.53291	311.22457
END IONS

BEGIN IONS
TITLE=2528: Scan 42793 (rt=14571.8) [D:\L4N2-02.raw]
PEPMASS=709.04218 165372.84
CHARGE=3+
SCANS=42793
RAWSCANS=sn42793
RTINSECONDS=14571.761
616.8076	329.16073
646.00362	404.91863
664.07107	290.5085
709.35998	744.67147
745.03639	392.76135
751.42483	390.13828
776.03293	328.39203
815.45493	397.19237
851.67243	389.6671
869.4756	385.68153
883.20992	332.40972
899.03069	338.46286
951.47437	526.65254
END IONS

BEGIN IONS
TITLE=2529: Scan 42794 (rt=14572) [D:\L4N2-02.raw]
PEPMASS=812.04902 127544.97
CHARGE=1+
SCANS=42794
RAWSCANS=sn42794
RTINSECONDS=14572.025
595.93416	399.82664
691.23569	334.72019
743.66049	334.52106
767.44688	346.59603
789.40254	332.80705
811.95114	487.63434
836.46772	395.68495
849.60782	464.12329
877.14917	363.19605
881.42349	351.53995
911.17315	349.31786
948.55796	474.99046
1091.2007	438.32323
1091.6027	344.53455
1172.2487	300.80322
END IONS

BEGIN IONS
TITLE=2530: Scan 42795 (rt=14572.1) [D:\L4N2-02.raw]
PEPMASS=1366.1835 86480.188
CHARGE=1+
SCANS=42795
RAWSCANS=sn42795
RTINSECONDS=14572.124
586.07704	354.24819
719.15748	315.04635
747.96263	450.52721
844.58384	446.11199
863.49514	279.62773
893.4868	306.7308
969.36393	299.50053
976.12586	303.4761
1168.8106	323.06356
1281.4051	475.00455
1523.1745	383.29128
END IONS

BEGIN IONS
TITLE=2531: Scan 42798 (rt=14572.4) [D:\L4N2-02.raw]
PEPMASS=905.64906 85079.688
CHARGE=1+
SCANS=42798
RAWSCANS=sn42798
RTINSECONDS=14572.426
662.55882	291.6335
710.78331	302.92174
777.14092	279.52988
848.94366	389.56891
885.48457	312.29941
905.68155	374.05259
920.50436	294.01445
960.75727	300.89799
1004.6466	376.27086
1090.009	356.64901
1119.6029	325.92814
1138.268	433.65745
1303.6823	466.00356
1758.1491	526.6436
END IONS

BEGIN IONS
TITLE=2532: Scan 42802 (rt=14573.1) [D:\L4N2-02.raw]
PEPMASS=1163.457 146849.19
CHARGE=3+
SCANS=42802
RAWSCANS=sn42802
RTINSECONDS=14573.116
610.8278	363.1431
614.97624	306.77768
651.00607	367.5348
687.61533	307.7731
727.8836	350.43249
745.42941	351.21646
788.46171	297.14897
814.06514	490.86082
884.25341	317.16056
891.43733	295.43294
958.71275	468.61821
977.53603	440.44464
1023.7987	362.18498
1050.006	354.21394
1066.8579	407.79244
1082.0272	406.92859
1103.9844	494.58441
1114.0645	355.62564
1163.7439	354.63842
1185.6153	396.37324
1361.293	449.01239
1428.1247	454.78648
1440.1248	620.78148
1521.7551	417.42966
1576.999	474.91913
END IONS

BEGIN IONS
TITLE=2533: Scan 42803 (rt=14573.4) [D:\L4N2-02.raw]
PEPMASS=891.2439 105782.84
CHARGE=1+
SCANS=42803
RAWSCANS=sn42803
RTINSECONDS=14573.377
719.53681	295.80354
803.33957	313.4461
828.31448	299.91365
970.55349	991.29338
1014.0649	552.87011
1027.6047	379.08662
1078.5812	397.53284
1079.9429	361.15216
1091.6048	425.0549
1128.6275	400.34411
1219.2135	344.51751
END IONS

BEGIN IONS
TITLE=2534: Scan 42807 (rt=14573.8) [D:\L4N2-02.raw]
PEPMASS=751.21799 193963.88
CHARGE=1+
SCANS=42807
RAWSCANS=sn42807
RTINSECONDS=14573.81
560.10398	379.88315
602.56078	277.24564
681.56359	303.96409
699.07374	391.28828
722.88891	616.03845
730.09404	417.17633
749.42683	709.00093
750.74407	398.41542
783.23994	388.87165
805.4288	435.92453
815.0696	395.73867
832.97998	372.23896
856.71472	389.51337
862.98778	342.97322
885.51548	575.45285
902.47956	408.19302
961.82202	482.78602
1039.4356	468.37406
1079.862	420.27863
1088.5694	377.52545
1109.5961	406.3373
1186.4343	468.6834
1252.5497	343.78562
1281.4289	341.74305
1623.0613	433.69147
END IONS

BEGIN IONS
TITLE=2535: Scan 42812 (rt=14574.5) [D:\L4N2-02.raw]
PEPMASS=984.50037 84226.844
CHARGE=2+
SCANS=42812
RAWSCANS=sn42812
RTINSECONDS=14574.527
712.88284	379.91638
739.4345	289.5232
814.89647	317.91855
873.49892	356.82629
942.52175	305.35181
1065.5744	405.16057
1107.5577	317.31839
1172.3962	431.21419
1209.5016	459.39353
1236.6825	394.78709
1287.6769	429.03158
1295.537	348.62482
1328.9407	379.18483
1344.3203	418.2238
1424.3384	373.31132
END IONS

BEGIN IONS
TITLE=2536: Scan 42819 (rt=14575.5) [D:\L4N2-02.raw]
PEPMASS=874.20374 87608.75
CHARGE=2+
SCANS=42819
RAWSCANS=sn42819
RTINSECONDS=14575.549
624.04789	278.17964
663.67946	261.42791
724.47983	336.45098
787.40978	392.30749
806.94015	295.31522
884.86946	372.94668
913.52229	318.16477
963.56964	396.36624
973.54796	362.60739
990.37776	377.87044
1071.1062	379.49369
1092.7399	380.39697
1114.3503	400.97953
1219.6817	462.57149
1395.3785	347.88117
END IONS

BEGIN IONS
TITLE=2537: Scan 42820 (rt=14575.6) [D:\L4N2-02.raw]
PEPMASS=946.51054 110174
CHARGE=1+
SCANS=42820
RAWSCANS=sn42820
RTINSECONDS=14575.649
682.50325	275.04483
749.77112	281.47235
999.86983	357.74694
1015.6829	475.84872
1054.7379	360.47728
1062.5741	660.86988
1077.2938	362.26045
1089.1939	387.46117
1118.6226	378.12901
1129.0808	316.19137
1147.9179	338.18542
1197.1383	341.8659
1231.2444	441.6048
1243.6185	429.27195
1260.1753	483.28537
1271.4275	358.03058
1332.222	472.34718
1400.8177	412.9397
1440.4588	436.58315
END IONS

BEGIN IONS
TITLE=2538: Scan 42824 (rt=14576.2) [D:\L4N2-02.raw]
PEPMASS=1133.2837 145530.97
CHARGE=4+
SCANS=42824
RAWSCANS=sn42824
RTINSECONDS=14576.196
604.4967	279.64034
617.25628	356.89843
626.9919	303.67015
653.90289	387.08918
701.07925	355.19272
708.52059	400.17759
754.73952	374.99614
791.87341	393.19436
820.11248	417.97876
850.84514	433.92866
858.2326	399.70149
901.33898	416.54142
939.62566	335.01615
990.35076	360.26705
1023.4842	339.56896
1089.7146	402.2977
1207.696	503.46253
1244.6832	381.86319
1292.0532	622.7459
1336.0158	626.13867
1349.2594	473.18609
END IONS

BEGIN IONS
TITLE=2539: Scan 42829 (rt=14576.9) [D:\L4N2-02.raw]
PEPMASS=731.15785 199470.19
CHARGE=1+
SCANS=42829
RAWSCANS=sn42829
RTINSECONDS=14576.887
611.02274	384.81266
659.2041	405.99519
669.00944	415.81149
680.41386	313.62213
704.35045	345.76737
720.80971	435.3901
769.56943	504.78894
793.18825	385.61571
798.81993	382.10237
833.62949	351.85304
840.76208	372.6797
909.52814	361.90238
961.1269	389.90236
1011.3908	371.71927
1065.7963	364.56164
1123.0915	315.70857
1169.654	369.508
1209.6968	340.223
END IONS

BEGIN IONS
TITLE=2540: Scan 42830 (rt=14577.1) [D:\L4N2-02.raw]
PEPMASS=1151.2883 98787.313
CHARGE=1+
SCANS=42830
RAWSCANS=sn42830
RTINSECONDS=14577.148
682.28024	288.40114
786.88485	346.39413
809.39361	332.17351
1037.0036	571.31607
1096.6036	332.02102
1114.6676	357.91232
1138.6523	339.91939
1203.4938	485.7495
1242.8737	391.66927
1248.2285	487.5008
1273.1456	334.34876
1302.3017	338.27247
1416.9993	361.24451
1642.8715	492.79193
1691.5316	588.18689
1730.8195	648.78944
END IONS

BEGIN IONS
TITLE=2541: Scan 42831 (rt=14577.2) [D:\L4N2-02.raw]
PEPMASS=1274.6387 154697.91
CHARGE=3+
SCANS=42831
RAWSCANS=sn42831
RTINSECONDS=14577.25
639.34339	446.6271
650.36151	395.23175
724.88571	359.15915
806.50527	363.71246
858.78316	297.24198
883.03624	436.4429
910.39152	1332.4787
1023.4525	907.32008
1133.6299	454.5383
1186.5182	551.59797
1257.5606	1516.8494
1285.5639	361.46202
1312.9924	376.50988
1590.5587	427.00266
1699.5459	562.73478
END IONS

BEGIN IONS
TITLE=2542: Scan 42834 (rt=14577.6) [D:\L4N2-02.raw]
PEPMASS=788.40445 115233.09
CHARGE=1+
SCANS=42834
RAWSCANS=sn42834
RTINSECONDS=14577.577
546.19226	305.00025
611.11375	310.24833
669.14212	383.45722
675.5162	301.57139
703.16797	349.78744
760.53878	384.16864
761.79848	425.78541
790.74264	390.07565
802.56199	370.18131
818.01865	411.09686
925.45377	433.0916
932.73035	359.82637
973.15311	321.84583
1057.004	367.34577
1159.4386	383.55366
END IONS

BEGIN IONS
TITLE=2543: Scan 42835 (rt=14577.8) [D:\L4N2-02.raw]
PEPMASS=832.43253 168180.41
CHARGE=1+
SCANS=42835
RAWSCANS=sn42835
RTINSECONDS=14577.839
591.33399	306.14918
638.89726	519.42766
706.81909	374.36795
779.68352	318.51902
833.4193	326.12887
853.87983	400.64813
876.93161	366.56648
904.55143	370.9669
1034.0433	1194.0981
1065.0903	472.83631
1183.6888	311.34936
END IONS

BEGIN IONS
TITLE=2544: Scan 42839 (rt=14578.3) [D:\L4N2-02.raw]
PEPMASS=858.146 133036.75
CHARGE=3+
SCANS=42839
RAWSCANS=sn42839
RTINSECONDS=14578.268
578.71792	416.97101
637.70514	394.26444
654.78242	474.17244
662.87568	309.76442
739.78634	415.10156
780.65471	431.42964
790.02396	345.01855
899.38359	447.67549
920.16588	422.04568
966.83637	349.45343
987.35949	375.98754
998.73661	361.40731
1058.9394	477.72983
1132.6156	443.3075
1153.9192	365.14124
1176.4285	385.87275
END IONS

BEGIN IONS
TITLE=2545: Scan 42846 (rt=14579.3) [D:\L4N2-02.raw]
PEPMASS=881.76182 106586.69
CHARGE=1+
SCANS=42846
RAWSCANS=sn42846
RTINSECONDS=14579.29
625.38392	297.65615
714.83059	290.49525
765.43963	330.73701
805.26988	332.01869
811.4109	298.8705
897.00818	418.1167
925.13714	794.29837
953.5109	346.36125
963.15162	329.98861
989.41618	358.3252
1042.2034	354.16411
1065.505	531.69772
1153.137	415.52925
1220.6479	504.56907
1566.7584	372.72652
END IONS

BEGIN IONS
TITLE=2546: Scan 42847 (rt=14579.4) [D:\L4N2-02.raw]
PEPMASS=1222.0467 64816.406
CHARGE=1+
SCANS=42847
RAWSCANS=sn42847
RTINSECONDS=14579.393
556.02822	286.29774
881.69589	287.51101
958.94486	357.9681
967.3564	311.41393
978.06578	294.57547
1090.5245	378.57033
1171.2175	360.98198
1251.4131	321.30881
1298.0631	327.1009
1427.5104	320.42786
END IONS

BEGIN IONS
TITLE=2547: Scan 42849 (rt=14579.6) [D:\L4N2-02.raw]
PEPMASS=723.50222 162668.63
CHARGE=1+
SCANS=42849
RAWSCANS=sn42849
RTINSECONDS=14579.603
539.61792	356.94078
596.31988	345.12943
675.03174	374.68604
697.65678	482.36541
708.96555	451.68614
723.40686	780.06881
736.40041	317.41012
756.14239	304.57868
787.44708	325.32055
838.73683	306.35079
886.14502	494.96035
896.1685	373.67382
960.2479	423.95018
1162.2951	411.23626
1190.3326	427.449
1338.7211	344.1346
END IONS

BEGIN IONS
TITLE=2548: Scan 42850 (rt=14579.9) [D:\L4N2-02.raw]
PEPMASS=1035.3204 84087.844
CHARGE=2+
SCANS=42850
RAWSCANS=sn42850
RTINSECONDS=14579.865
697.3262	277.853
981.67149	370.83792
995.68067	449.96113
1043.8437	401.80075
1059.0846	349.86261
1162.0105	462.60289
1265.9557	2021.3207
1294.5429	362.7964
1464.3158	357.39456
1532.3463	377.41567
END IONS

BEGIN IONS
TITLE=2549: Scan 42851 (rt=14580) [D:\L4N2-02.raw]
PEPMASS=1171.8509 68739.219
CHARGE=1+
SCANS=42851
RAWSCANS=sn42851
RTINSECONDS=14579.973
590.81297	299.3443
596.06752	270.7983
741.3691	259.77978
946.17168	455.57194
962.00924	295.11066
1001.075	375.472
1086.5934	401.45369
1330.1573	412.91735
1346.4797	341.05024
1368.0841	437.02475
1379.7531	349.53943
1461.7591	369.43411
1520.442	469.96555
1565.199	389.33638
END IONS

BEGIN IONS
TITLE=2550: Scan 42866 (rt=14581.6) [D:\L4N2-02.raw]
PEPMASS=876.79533 185345.31
CHARGE=1+
SCANS=42866
RAWSCANS=sn42866
RTINSECONDS=14581.588
517.78652	981.3586
605.85744	355.06581
639.33542	337.25576
697.99903	447.9834
778.41752	374.37929
798.83012	395.59575
831.4187	340.77259
839.8326	297.36132
885.52914	382.23221
911.56966	378.16347
949.59855	450.83063
1037.5493	346.28526
1048.8656	488.12397
1052.7345	325.55227
1080.9611	441.70332
1103.5876	416.10845
1157.1503	490.45067
1207.9435	408.30213
1298.022	429.58935
1423.9139	449.57747
1452.9183	380.43211
1644.0352	470.16709
END IONS

BEGIN IONS
TITLE=2551: Scan 42872 (rt=14582.4) [D:\L4N2-02.raw]
PEPMASS=809.68548 202374.97
CHARGE=1+
SCANS=42872
RAWSCANS=sn42872
RTINSECONDS=14582.362
506.20761	372.33956
541.98973	333.46908
608.82875	375.47564
666.6121	295.13325
701.40846	350.7079
744.78647	453.39727
750.66911	422.54846
776.42283	405.21561
800.88784	324.44285
809.41227	811.73972
824.74325	362.58418
844.61191	387.53249
921.17775	496.55306
928.16153	450.02165
945.48585	465.72466
994.53317	446.61229
1041.2043	484.75411
1117.7074	435.77956
1179.4746	371.93449
1201.1257	340.29645
1241.1563	376.02344
1274.9451	401.19874
1355.4794	358.8471
1412.7473	376.19903
1637.7922	478.90478
END IONS

BEGIN IONS
TITLE=2552: Scan 42873 (rt=14582.6) [D:\L4N2-02.raw]
PEPMASS=1136.4279 85704.125
CHARGE=3+
SCANS=42873
RAWSCANS=sn42873
RTINSECONDS=14582.623
889.10917	380.8777
986.81998	421.02771
1008.5463	342.12326
1063.1505	377.12688
1085.3539	329.24143
1134.89	560.40042
1265.6574	408.6512
1364.8052	431.78939
1414.961	382.51458
1692.554	632.75594
END IONS

BEGIN IONS
TITLE=2553: Scan 42874 (rt=14582.7) [D:\L4N2-02.raw]
PEPMASS=1082.8335 70264.25
CHARGE=1+
SCANS=42874
RAWSCANS=sn42874
RTINSECONDS=14582.729
644.28593	302.71667
690.38302	252.77969
721.25684	259.03205
847.90303	321.66444
873.80779	335.53357
929.72683	371.119
1118.1372	302.57408
1163.9561	437.19013
1199.3654	342.46441
1234.6182	332.1335
1466.2703	332.93734
1634.8856	568.25596
1661.2846	442.84079
1750.3444	464.56071
END IONS

BEGIN IONS
TITLE=2554: Scan 42877 (rt=14583.1) [D:\L4N2-02.raw]
PEPMASS=955.7285 744575
CHARGE=4+
SCANS=42877
RAWSCANS=sn42877
RTINSECONDS=14583.057
517.77912	6255.5974
567.31556	1815.2031
617.83952	936.59164
639.34241	2971.5902
650.35482	1483.7915
659.36014	1843.244
725.38913	465.6575
732.56002	496.47724
849.47784	1626.1181
910.37281	6930.1249
964.51289	460.33044
1023.4556	2538.6813
1034.5582	1445.7121
1133.63	1868.0527
1186.5188	3969.9036
1257.5614	3335.2425
1370.6441	2102.7555
END IONS

BEGIN IONS
TITLE=2555: Scan 42878 (rt=14583.3) [D:\L4N2-02.raw]
PEPMASS=1304.1535 63348.031
CHARGE=1+
SCANS=42878
RAWSCANS=sn42878
RTINSECONDS=14583.318
849.00098	317.15279
1027.7616	336.1406
1086.0879	313.18457
1109.2191	374.45965
1149.8192	325.17339
1232.2092	497.08557
1308.4112	335.55366
1354.9643	377.00793
1449.807	339.26506
1614.2067	569.15631
END IONS

BEGIN IONS
TITLE=2556: Scan 42882 (rt=14583.7) [D:\L4N2-02.raw]
PEPMASS=726.14203 169008.75
CHARGE=2+
SCANS=42882
RAWSCANS=sn42882
RTINSECONDS=14583.683
517.78835	779.16939
639.34409	385.16332
675.34642	299.04369
732.22723	409.07338
740.44003	368.87841
787.71974	343.74534
817.93609	304.89789
915.02928	440.72175
943.95971	417.74957
952.2297	293.1855
1055.3772	372.25439
1265.6995	436.95943
END IONS

BEGIN IONS
TITLE=2557: Scan 42886 (rt=14584.1) [D:\L4N2-02.raw]
PEPMASS=1050.4357 145730.91
CHARGE=1+
SCANS=42886
RAWSCANS=sn42886
RTINSECONDS=14584.055
549.49342	377.8379
555.53609	325.53031
599.64094	289.22608
610.25614	280.28299
640.56114	318.36877
694.98497	333.53985
703.87795	353.94084
737.11494	421.18149
743.5635	390.91441
789.53505	287.23983
827.76018	408.32714
848.17488	299.52525
878.11832	377.33356
898.80358	326.20726
922.00592	294.29192
1037.5359	403.50989
1096.2833	422.42922
1154.0612	386.71225
1196.8286	467.44232
1205.9928	372.10642
1289.9104	538.36105
1698.1317	477.58829
END IONS

BEGIN IONS
TITLE=2558: Scan 42888 (rt=14584.5) [D:\L4N2-02.raw]
PEPMASS=1520.3491 135349.28
CHARGE=3+
SCANS=42888
RAWSCANS=sn42888
RTINSECONDS=14584.457
553.41801	295.73334
620.15023	305.83506
640.82181	296.25496
685.97669	354.58594
727.34029	494.85957
741.591	331.95612
789.11675	348.14894
821.26885	444.77618
828.7746	431.28775
843.64695	289.1985
874.20265	499.78885
887.96071	298.85911
944.78224	489.86815
1022.3843	406.84132
1023.1121	315.8413
1145.3223	308.20316
1153.8764	332.91551
1198.4442	416.89961
1410.362	701.85479
1508.8602	444.29164
END IONS

BEGIN IONS
TITLE=2559: Scan 42891 (rt=14584.9) [D:\L4N2-02.raw]
PEPMASS=952.8422 155648.38
CHARGE=1+
SCANS=42891
RAWSCANS=sn42891
RTINSECONDS=14584.93
637.59551	321.8434
742.59991	418.11882
768.15975	338.65042
787.86746	343.27619
834.06463	343.26609
866.34362	340.46655
880.13994	336.40833
903.79446	368.38802
923.59158	396.70903
932.76367	336.65593
939.92945	325.71941
985.53958	332.9047
1032.4794	437.30563
1076.9662	482.50177
1100.4298	313.26072
1123.1893	418.26872
1126.9659	337.63675
1142.3877	406.65883
1176.7155	488.89958
1213.1491	371.92926
1240.4147	378.50671
1298.9007	386.95588
1336.6937	360.13302
1354.3839	373.55792
1721.4752	493.69163
1754.7214	415.53518
END IONS

BEGIN IONS
TITLE=2560: Scan 42892 (rt=14585.2) [D:\L4N2-02.raw]
PEPMASS=1139.8627 67718.875
CHARGE=2+
SCANS=42892
RAWSCANS=sn42892
RTINSECONDS=14585.191
584.07813	286.50162
595.77699	247.73244
675.41255	280.62569
1044.0376	316.95257
1056.2673	455.76078
1073.8411	303.62147
1141.9673	413.78204
1222.0324	352.85346
1271.9798	456.20142
1685.8288	484.63738
1738.4984	471.50422
END IONS

BEGIN IONS
TITLE=2561: Scan 42897 (rt=14585.7) [D:\L4N2-02.raw]
PEPMASS=929.54413 201406.16
CHARGE=3+
SCANS=42897
RAWSCANS=sn42897
RTINSECONDS=14585.703
507.68183	314.55346
555.33353	340.59003
613.3691	309.99072
676.39873	299.15062
692.39313	297.03101
713.90348	281.77443
772.68608	401.3283
790.48619	282.0099
834.02966	336.68477
874.91768	519.56333
879.01028	299.69054
883.26449	286.82245
914.21586	461.3022
928.66752	484.34468
948.6736	465.76024
964.23991	303.65151
990.67453	432.06862
1003.9579	378.30306
1016.2951	480.28384
1074.6225	397.59936
1107.6458	524.26263
1126.739	566.90741
1131.049	485.48599
1153.7802	459.82802
1185.5952	392.34108
1210.6236	454.5962
1234.679	438.94998
1331.1144	400.44755
1587.4072	409.25738
END IONS

BEGIN IONS
TITLE=2562: Scan 42904 (rt=14586.6) [D:\L4N2-02.raw]
PEPMASS=1222.4498 123033.13
CHARGE=3+
SCANS=42904
RAWSCANS=sn42904
RTINSECONDS=14586.585
598.01033	601.25551
620.24007	339.86109
652.11869	314.64944
679.11947	333.94846
684.74191	334.89627
771.07218	354.75669
801.86472	331.09601
855.92769	327.51368
876.35131	357.02692
882.28406	390.65052
919.04346	386.65673
940.89356	379.57569
968.04552	381.4681
1011.9203	828.29749
1090.1706	345.60503
1118.2459	385.00179
1178.1091	355.90244
1313.1696	416.36726
1648.9569	443.85433
END IONS

BEGIN IONS
TITLE=2563: Scan 42909 (rt=14587.3) [D:\L4N2-02.raw]
PEPMASS=1574.4329 157822.75
CHARGE=3+
SCANS=42909
RAWSCANS=sn42909
RTINSECONDS=14587.315
553.18203	331.84853
609.96802	470.85447
641.38953	438.58916
669.02027	379.12806
669.71439	395.9138
698.52671	358.0464
725.42096	332.93508
753.12798	383.08825
879.10495	395.88545
895.3318	345.11513
902.78795	345.05478
909.30057	347.17341
928.13198	361.14246
1137.9467	1479.2352
1279.7719	393.29017
1473.5286	381.05434
1519.1033	367.79991
1743.8444	475.02392
END IONS

BEGIN IONS
TITLE=2564: Scan 42912 (rt=14587.8) [D:\L4N2-02.raw]
PEPMASS=948.52576 217694.72
CHARGE=3+
SCANS=42912
RAWSCANS=sn42912
RTINSECONDS=14587.787
647.48715	412.96563
712.26527	387.97753
769.42629	432.80564
805.0419	449.41282
927.31615	363.08346
961.94275	408.67687
1000.1555	467.97237
1014.9963	779.64082
1058.9612	342.30128
1081.2269	454.71414
1183.3527	467.66598
1206.3042	381.88337
1231.3972	399.37526
1252.3497	444.65164
1317.0944	1345.1135
1351.1781	396.66882
1361.9909	343.88957
1408.7327	590.39247
1596.2962	547.45549
END IONS

BEGIN IONS
TITLE=2565: Scan 42915 (rt=14588.2) [D:\L4N2-02.raw]
PEPMASS=902.42554 87631
CHARGE=2+
SCANS=42915
RAWSCANS=sn42915
RTINSECONDS=14588.228
564.29494	275.15027
766.56083	304.05268
823.1032	412.22095
857.49495	411.69722
859.81327	342.37434
900.46592	657.66759
952.23542	365.56758
990.01292	402.38776
1009.8483	319.39492
1036.8605	391.81153
1052.2184	397.19848
1067.3995	366.39888
1231.1836	368.65341
1359.1968	319.85468
END IONS

BEGIN IONS
TITLE=2566: Scan 42916 (rt=14588.3) [D:\L4N2-02.raw]
PEPMASS=1107.369 69004.25
CHARGE=2+
SCANS=42916
RAWSCANS=sn42916
RTINSECONDS=14588.3
729.7099	252.51284
846.41936	313.64039
959.16916	356.65526
972.53247	306.27977
1163.8896	319.99252
1192.6051	394.39525
1279.0076	355.84453
1344.686	550.73937
1355.1604	319.06154
1550.6784	417.0481
END IONS

BEGIN IONS
TITLE=2567: Scan 42920 (rt=14588.7) [D:\L4N2-02.raw]
PEPMASS=779.33698 209727.13
CHARGE=1+
SCANS=42920
RAWSCANS=sn42920
RTINSECONDS=14588.74
561.11879	367.54382
567.01122	288.34305
596.41376	446.4835
617.47765	317.97912
632.16587	283.13176
680.12355	296.24061
706.1361	428.41663
717.75648	313.43373
735.12711	331.73605
778.39861	742.99892
793.08502	304.38308
818.83825	383.53025
857.64282	367.95393
873.82122	448.90097
886.13641	415.40703
923.35877	444.92556
969.2284	366.31679
1006.6259	449.38124
1015.3323	358.19903
1025.5789	491.7799
1028.1859	400.06993
1053.7558	472.44439
1057.5668	375.17161
1144.6801	361.83212
1184.1833	396.93961
1261.1629	347.12247
1351.0378	407.51641
END IONS

BEGIN IONS
TITLE=2568: Scan 42929 (rt=14590.1) [D:\L4N2-02.raw]
PEPMASS=941.2149 77735.25
CHARGE=2+
SCANS=42929
RAWSCANS=sn42929
RTINSECONDS=14590.117
565.33975	255.48134
634.89959	293.85724
647.01929	265.68902
668.75675	286.41905
703.9719	276.65622
768.73162	440.63809
794.97406	296.75479
861.45788	300.46672
898.1898	281.63714
931.87649	350.43843
943.86279	291.40066
974.9356	399.57
1057.5479	395.93713
1178.006	449.62356
1183.0514	340.91571
1466.7208	416.92888
END IONS

BEGIN IONS
TITLE=2569: Scan 42930 (rt=14590.2) [D:\L4N2-02.raw]
PEPMASS=977.18446 105095.5
CHARGE=1+
SCANS=42930
RAWSCANS=sn42930
RTINSECONDS=14590.22
614.01948	259.2229
762.29048	336.61849
784.84192	392.48996
835.4515	421.43386
881.93098	323.59075
897.38352	286.27514
977.30607	312.61054
1001.6222	1088.5352
1068.4939	328.60597
1103.1701	356.84661
1119.7827	406.3674
1142.9045	480.74955
1223.2103	424.46062
1306.0807	492.81351
1506.0013	381.10686
1612.9674	410.61919
END IONS

BEGIN IONS
TITLE=2570: Scan 42936 (rt=14590.8) [D:\L4N2-02.raw]
PEPMASS=878.81806 510588.25
CHARGE=3+
SCANS=42936
RAWSCANS=sn42936
RTINSECONDS=14590.807
545.83069	1412.7602
580.34275	1455.1902
598.36551	1817.4895
615.85981	2244.5145
624.85593	476.44072
664.36764	349.82397
679.62368	369.83337
685.41856	3494.7187
763.42503	812.80985
798.49871	1409.115
801.27614	366.31186
846.47099	533.51415
864.47731	1565.6784
869.54623	794.87065
872.0101	593.83341
872.74145	571.57797
878.50535	444.48942
919.47487	381.02667
944.48995	427.22108
959.55375	406.11355
977.56382	1221.7498
1008.7708	614.92545
1047.7114	525.86397
1090.6484	1451.7002
1231.7106	542.42153
END IONS

BEGIN IONS
TITLE=2571: Scan 42938 (rt=14591.2) [D:\L4N2-02.raw]
PEPMASS=839.93292 105459.66
CHARGE=2+
SCANS=42938
RAWSCANS=sn42938
RTINSECONDS=14591.171
548.32042	303.21719
649.55115	244.95419
675.63412	299.73226
762.8216	458.2432
776.80696	356.14195
808.92805	314.69937
831.39321	323.70671
849.41557	431.4711
903.29986	314.42484
944.99119	340.84859
987.89806	367.70293
1062.5664	405.05863
1071.5908	429.18105
1221.1038	309.835
END IONS

BEGIN IONS
TITLE=2572: Scan 42939 (rt=14591.2) [D:\L4N2-02.raw]
PEPMASS=859.44218 99609.531
CHARGE=1+
SCANS=42939
RAWSCANS=sn42939
RTINSECONDS=14591.247
630.02244	320.9768
759.6498	329.41958
765.53668	334.2424
779.42805	352.37524
820.78378	381.24313
859.95231	373.64708
901.00562	426.21749
962.28586	316.71716
1064.622	361.66878
1234.7102	346.16175
1243.262	429.80555
1288.8783	340.86445
1725.6985	527.81728
END IONS

BEGIN IONS
TITLE=2573: Scan 42940 (rt=14591.3) [D:\L4N2-02.raw]
PEPMASS=1116.2528 63409.281
CHARGE=1+
SCANS=42940
RAWSCANS=sn42940
RTINSECONDS=14591.318
702.19772	309.75467
743.19717	283.86522
813.95945	343.2232
1047.9768	348.76472
1065.3095	371.13799
1115.2019	446.71118
1146.3709	428.34943
1279.0284	351.49987
1335.5589	408.52875
1495.7948	355.10225
END IONS

BEGIN IONS
TITLE=2574: Scan 42944 (rt=14591.7) [D:\L4N2-02.raw]
PEPMASS=1579.3557 122092.34
CHARGE=3+
SCANS=42944
RAWSCANS=sn42944
RTINSECONDS=14591.714
607.64929	319.66346
617.26276	363.53712
663.60933	359.76217
676.04026	459.93203
701.41455	318.77117
743.99644	387.33764
762.32337	387.84781
873.05044	390.52695
920.30946	306.20181
957.06467	390.00172
1007.6516	384.79708
1031.9938	461.43612
1171.5732	368.42076
1236.5739	332.93757
1272.1655	589.11042
1693.8398	513.15913
END IONS

BEGIN IONS
TITLE=2575: Scan 42945 (rt=14592) [D:\L4N2-02.raw]
PEPMASS=1004.9471 76565.625
CHARGE=1+
SCANS=42945
RAWSCANS=sn42945
RTINSECONDS=14591.976
580.02531	329.31941
799.6308	274.03711
883.17151	453.78257
910.69165	292.91821
961.81789	299.33618
1074.4433	343.07859
1085.2574	355.57781
1107.8521	404.11229
1124.3021	526.7131
1148.677	485.9458
1649.4371	524.49858
1729.1273	465.83701
END IONS

BEGIN IONS
TITLE=2576: Scan 42949 (rt=14592.4) [D:\L4N2-02.raw]
PEPMASS=752.62616 126077.13
CHARGE=3+
SCANS=42949
RAWSCANS=sn42949
RTINSECONDS=14592.377
564.70014	411.61581
626.82434	306.45518
669.40497	372.58984
751.37806	550.1854
754.92891	420.15808
785.69786	424.73219
807.49169	367.65076
815.09426	346.37497
842.27135	368.37492
877.94673	509.63176
915.46303	360.14815
937.2027	367.70057
END IONS

BEGIN IONS
TITLE=2577: Scan 42950 (rt=14592.6) [D:\L4N2-02.raw]
PEPMASS=968.92987 89775.813
CHARGE=3+
SCANS=42950
RAWSCANS=sn42950
RTINSECONDS=14592.638
767.16681	452.86858
805.70764	333.21591
886.13816	354.2861
905.77426	359.23533
956.89049	371.26982
1017.1338	403.16637
1057.0439	480.6196
1082.2683	340.85536
1107.3724	390.49021
1135.0039	478.31692
1155.055	344.45832
1228.0001	485.96212
1600.2979	531.32337
1735.2804	486.77951
END IONS

BEGIN IONS
TITLE=2578: Scan 42951 (rt=14592.7) [D:\L4N2-02.raw]
PEPMASS=1015.4324 133220.41
CHARGE=1+
SCANS=42951
RAWSCANS=sn42951
RTINSECONDS=14592.741
753.34813	345.23951
862.64261	414.66922
906.19435	446.51744
911.53889	351.274
943.70216	416.12711
954.43945	285.55513
990.20738	479.13573
1000.1656	543.47364
1014.7513	400.35059
1054.5581	398.04973
1095.0747	347.1253
1112.9855	430.09248
1135.5496	437.14713
1171.564	384.12394
1245.3735	370.94184
1282.5787	393.94188
1368.1434	361.27068
1395.7743	375.13725
1487.2515	463.79102
1514.7276	398.93227
1591.0047	411.7237
END IONS

BEGIN IONS
TITLE=2579: Scan 42955 (rt=14593.2) [D:\L4N2-02.raw]
PEPMASS=938.70471 79974.344
CHARGE=1+
SCANS=42955
RAWSCANS=sn42955
RTINSECONDS=14593.207
557.76679	283.04019
606.34918	284.95069
644.1325	285.31577
686.23279	252.86325
731.41029	332.70072
1094.8342	576.96567
1151.5956	406.99055
1287.6797	354.18545
1313.1041	511.50314
1414.1414	453.51293
1617.5343	460.68313
1707.7072	469.01177
END IONS

BEGIN IONS
TITLE=2580: Scan 42956 (rt=14593.3) [D:\L4N2-02.raw]
PEPMASS=958.02844 92400.875
CHARGE=1+
SCANS=42956
RAWSCANS=sn42956
RTINSECONDS=14593.283
599.65975	342.43339
840.5387	292.39538
918.47935	427.6792
1013.0685	335.72545
1061.5991	440.87236
1079.5064	432.90744
1091.4354	330.08107
1118.6199	329.17367
1249.9157	360.26631
1325.5144	416.3499
1622.2196	492.28241
END IONS

BEGIN IONS
TITLE=2581: Scan 42957 (rt=14593.4) [D:\L4N2-02.raw]
PEPMASS=1021.5008 77291.219
CHARGE=2+
SCANS=42957
RAWSCANS=sn42957
RTINSECONDS=14593.394
629.31325	322.39137
880.32781	384.57044
947.07714	320.08629
971.44928	327.32213
1009.7252	345.19442
1034.6947	397.90149
1066.6724	390.00831
1097.2431	329.66792
1157.3106	409.15082
1188.1812	340.94293
1291.2821	364.92213
1394.0983	420.56094
END IONS

BEGIN IONS
TITLE=2582: Scan 42961 (rt=14593.9) [D:\L4N2-02.raw]
PEPMASS=641.64566 389500.34
CHARGE=4+
SCANS=42961
RAWSCANS=sn42961
RTINSECONDS=14593.912
493.81477	1315.8644
550.35883	857.85631
564.39731	2197.9138
569.42266	399.4946
599.89209	663.82809
609.24287	443.80127
641.34573	1222.8215
652.12905	336.70999
668.3972	854.38071
675.40035	833.15377
677.20391	390.78716
729.29723	354.17138
788.48981	2185.5174
822.12615	411.45311
887.55221	752.88559
END IONS

BEGIN IONS
TITLE=2583: Scan 42964 (rt=14594.4) [D:\L4N2-02.raw]
PEPMASS=1671.5658 72637.125
CHARGE=3+
SCANS=42964
RAWSCANS=sn42964
RTINSECONDS=14594.353
618.06759	277.47298
693.93483	308.45819
825.26602	305.27335
877.77585	321.66718
948.01036	383.41706
1258.0201	324.77009
1267.7239	331.54427
1304.0291	366.09616
1661.733	701.32161
1716.517	659.21714
END IONS

BEGIN IONS
TITLE=2584: Scan 42970 (rt=14595.2) [D:\L4N2-02.raw]
PEPMASS=1054.0708 137119.81
CHARGE=1+
SCANS=42970
RAWSCANS=sn42970
RTINSECONDS=14595.189
598.01327	301.89109
620.01798	260.03182
669.60747	712.83005
754.64056	452.70581
806.82612	491.34178
892.14437	366.15928
911.71431	408.78926
936.23368	303.75575
1019.5325	439.27255
1053.6011	352.5158
1108.1124	321.56735
1121.2716	404.35714
1154.6682	553.16048
1165.3312	418.09415
1199.5677	409.81492
1281.8	574.57293
1319.6536	596.69391
1330.073	364.91888
1383.3036	552.91636
1392.3596	484.00901
1489.6623	404.45143
1684.6075	426.34635
END IONS

BEGIN IONS
TITLE=2585: Scan 42971 (rt=14595.5) [D:\L4N2-02.raw]
PEPMASS=1105.9485 109895.38
CHARGE=3+
SCANS=42971
RAWSCANS=sn42971
RTINSECONDS=14595.45
568.09153	268.64675
618.98119	255.49471
854.19308	336.2574
945.16262	353.40541
1000.8265	377.26581
1089.4218	504.29287
1108.8865	416.73214
1135.6518	389.75989
1165.9775	367.40431
1231.39	417.4301
1278.4683	480.20855
1282.3239	349.60046
1295.6563	326.11498
1534.9305	436.73643
1543.6241	487.75266
1650.8588	581.12347
END IONS

BEGIN IONS
TITLE=2586: Scan 42973 (rt=14595.6) [D:\L4N2-02.raw]
PEPMASS=1010.0742 79986.25
CHARGE=1+
SCANS=42973
RAWSCANS=sn42973
RTINSECONDS=14595.629
719.20796	327.01426
732.02217	317.81365
923.62485	379.34909
955.66441	453.51453
985.69473	319.73367
999.73782	308.30938
1020.9193	382.92857
1118.91	468.41307
1201.3602	365.72045
1242.1877	384.42569
1373.5615	349.56908
1513.4068	367.68669
END IONS

BEGIN IONS
TITLE=2587: Scan 42976 (rt=14596) [D:\L4N2-02.raw]
PEPMASS=999.66094 209396.94
CHARGE=1+
SCANS=42976
RAWSCANS=sn42976
RTINSECONDS=14595.965
560.2997	303.23162
610.98328	369.91031
663.40666	492.42915
679.5292	498.45666
694.39583	400.36997
741.49941	347.46983
767.23701	445.29153
802.49865	289.60617
879.45927	472.96181
894.21991	762.02197
951.01048	358.80464
956.59103	346.40368
1006.5101	570.23829
1025.9152	454.18091
1027.2171	394.86211
1043.6724	723.89937
1056.5386	439.88236
1079.1124	504.30365
1085.3179	464.53811
1092.4554	453.82386
1100.5336	439.39881
1119.5805	375.97584
1190.3208	471.70899
1401.0533	537.89957
END IONS

BEGIN IONS
TITLE=2588: Scan 42977 (rt=14596.2) [D:\L4N2-02.raw]
PEPMASS=1230.7584 77269.281
CHARGE=1+
SCANS=42977
RAWSCANS=sn42977
RTINSECONDS=14596.226
633.3835	291.58089
644.39188	263.52281
779.63993	404.14135
1073.8296	364.43298
1115.5825	406.65521
1157.6057	351.14515
1427.2137	504.06754
1454.0741	354.28099
1511.1277	367.66076
1543.1553	385.48678
END IONS

BEGIN IONS
TITLE=2589: Scan 42980 (rt=14596.5) [D:\L4N2-02.raw]
PEPMASS=908.71349 177553.25
CHARGE=1+
SCANS=42980
RAWSCANS=sn42980
RTINSECONDS=14596.538
623.8137	432.98904
657.65481	329.37921
680.41638	355.62776
727.26746	367.68018
747.80195	373.36014
759.58594	544.1654
784.15935	282.39483
827.12715	303.8388
834.66562	428.80434
843.39978	340.08352
861.4194	349.46423
894.32388	462.89225
902.90128	343.02494
918.7812	777.83534
923.99064	315.79598
990.93138	346.60143
1004.5274	317.56345
1022.7324	422.82718
1049.3416	402.66751
1051.5826	368.95125
1078.7795	582.48518
1117.8593	386.36361
1126.3146	332.55547
1138.9479	588.94902
1273.0855	479.70312
1285.7982	561.96978
1695.1294	497.51641
END IONS

BEGIN IONS
TITLE=2590: Scan 42981 (rt=14596.8) [D:\L4N2-02.raw]
PEPMASS=1041.1111 76512.719
CHARGE=3+
SCANS=42981
RAWSCANS=sn42981
RTINSECONDS=14596.799
595.58875	269.52109
886.651	306.53022
925.02519	381.60998
929.8909	311.51465
1013.971	456.10593
1030.0991	329.98955
1048.183	524.13617
1069.699	341.15034
1097.3049	339.11479
1113.0563	373.22042
1124.0882	329.88196
1152.9917	373.59437
1193.8318	335.88377
1340.2041	346.83481
1598.771	407.13438
1749.2819	440.32865
END IONS

BEGIN IONS
TITLE=2591: Scan 42984 (rt=14597.1) [D:\L4N2-02.raw]
PEPMASS=991.03644 63400.281
CHARGE=2+
SCANS=42984
RAWSCANS=sn42984
RTINSECONDS=14597.09
631.80979	361.73855
799.43449	332.82598
885.27625	334.49257
922.48315	325.91872
1092.599	460.79227
1099.1198	368.93744
1190.2691	508.39662
1466.1694	431.59596
1512.5458	456.39789
1642.403	507.30398
1748.7562	611.51902
END IONS

BEGIN IONS
TITLE=2592: Scan 42985 (rt=14597.2) [D:\L4N2-02.raw]
PEPMASS=1029.1257 63636.625
CHARGE=2+
SCANS=42985
RAWSCANS=sn42985
RTINSECONDS=14597.164
620.57913	303.22305
885.23397	309.10961
944.13948	381.86305
976.98476	340.80688
992.21362	374.48227
1061.2863	360.21066
1072.6115	526.4
1084.8733	443.00119
1101.5703	319.99714
1135.5764	353.94543
1180.6531	323.51743
1244.6052	356.07044
1684.5963	593.31986
END IONS

BEGIN IONS
TITLE=2593: Scan 42989 (rt=14597.7) [D:\L4N2-02.raw]
PEPMASS=855.19166 1574454.1
CHARGE=3+
SCANS=42989
RAWSCANS=sn42989
RTINSECONDS=14597.693
444.27738	7525.0149
493.81632	11652.301
550.356	8386.2993
564.40477	6938.3434
599.89281	7561.2187
643.40569	2055.2802
668.91413	1193.2252
677.49043	1302.4349
727.45299	1864.5421
788.48689	4150.579
791.53091	3049.8258
862.56591	2572.7845
887.558	4981.0607
986.62085	5070.9479
991.61103	1378.8292
1000.5773	2982.7656
1075.6321	580.44667
1092.6566	5257.9708
1099.7022	2716.3426
1191.7306	906.97277
1198.7751	1552.5788
1365.7824	2314.3969
END IONS

BEGIN IONS
TITLE=2594: Scan 42993 (rt=14598.4) [D:\L4N2-02.raw]
PEPMASS=720.35111 122116.09
CHARGE=1+
SCANS=42993
RAWSCANS=sn42993
RTINSECONDS=14598.405
509.98213	329.74801
650.94919	337.04227
676.41287	355.97101
690.8374	453.43166
721.34018	650.50232
742.0998	281.85394
779.77499	358.72144
811.84614	401.13084
840.61638	335.64974
889.84202	319.74281
925.50302	306.53071
942.38355	300.44479
1009.5127	347.60605
1019.7073	431.87874
END IONS

BEGIN IONS
TITLE=2595: Scan 42994 (rt=14598.5) [D:\L4N2-02.raw]
PEPMASS=934.73547 72040.406
CHARGE=2+
SCANS=42994
RAWSCANS=sn42994
RTINSECONDS=14598.475
570.36572	309.85663
576.16219	262.91291
703.03687	266.27429
733.14033	316.81078
789.30826	360.08437
807.71434	275.94935
931.49403	423.8495
975.68976	340.34265
1119.6043	388.46311
1230.9071	350.19438
END IONS

BEGIN IONS
TITLE=2596: Scan 43002 (rt=14599.6) [D:\L4N2-02.raw]
PEPMASS=714.91626 132291.81
CHARGE=2+
SCANS=43002
RAWSCANS=sn43002
RTINSECONDS=14599.601
715.91459	1159.8431
719.55035	449.26038
728.16919	330.80245
735.4868	305.45098
856.31897	399.62943
875.39181	455.4889
927.34374	365.33215
1040.0556	430.07857
1153.2124	398.04271
1208.8751	322.02877
1439.4573	347.37861
END IONS

BEGIN IONS
TITLE=2597: Scan 43003 (rt=14599.7) [D:\L4N2-02.raw]
PEPMASS=720.37421 81815.781
CHARGE=2+
SCANS=43003
RAWSCANS=sn43003
RTINSECONDS=14599.703
554.83943	287.98856
655.18328	285.68947
684.53283	287.32148
721.36172	453.09795
737.40129	319.72055
776.19485	353.3303
778.42902	333.44488
848.97504	332.01985
895.19142	329.40532
1297.4897	292.54478
END IONS

BEGIN IONS
TITLE=2598: Scan 43009 (rt=14600.3) [D:\L4N2-02.raw]
PEPMASS=928.31964 208521.16
CHARGE=1+
SCANS=43009
RAWSCANS=sn43009
RTINSECONDS=14600.288
595.27114	348.85704
627.46816	377.76628
633.3973	331.44195
694.13467	746.56094
702.66065	304.96924
747.00012	484.32342
756.581	339.66295
808.91241	568.46462
846.85593	367.55853
860.66462	456.51699
865.50163	402.81967
878.21089	373.18428
927.66071	2104.2278
982.52008	464.16432
988.50017	387.37708
1007.0497	354.99778
1090.0132	466.18733
1221.964	375.75093
1362.9531	570.21098
1416.7985	406.73
1698.8859	525.24284
END IONS

BEGIN IONS
TITLE=2599: Scan 43010 (rt=14600.5) [D:\L4N2-02.raw]
PEPMASS=1057.2866 89916.844
CHARGE=3+
SCANS=43010
RAWSCANS=sn43010
RTINSECONDS=14600.549
616.56573	280.01105
695.18854	256.41949
920.38552	396.77053
946.90402	433.9455
992.56836	418.68576
1010.6619	358.05368
1107.4036	895.54318
1116.2147	454.88978
1157.2083	317.25495
1194.9788	332.32722
1275.988	323.83768
1328.714	382.77662
1335.5885	307.96143
1348.6652	383.56421
1396.5594	478.16302
1529.9681	396.99564
END IONS

BEGIN IONS
TITLE=2600: Scan 43011 (rt=14600.7) [D:\L4N2-02.raw]
PEPMASS=1196.6757 91750.75
CHARGE=3+
SCANS=43011
RAWSCANS=sn43011
RTINSECONDS=14600.652
838.48765	467.1712
1068.2972	460.1614
1174.7171	332.22435
1191.1469	405.35255
1206.207	470.29762
1233.3353	430.81703
1241.864	305.57872
1278.8209	458.23399
1339.8879	367.48178
1480.999	355.0792
1506.185	377.65235
1558.8004	461.55234
1605.1337	405.71462
1641.6933	458.86792
END IONS

BEGIN IONS
TITLE=2601: Scan 43015 (rt=14601) [D:\L4N2-02.raw]
PEPMASS=1167.7739 72195.156
CHARGE=2+
SCANS=43015
RAWSCANS=sn43015
RTINSECONDS=14600.988
539.92181	319.82594
613.60713	351.64426
820.44798	285.28039
1039.8377	467.54577
1145.4603	356.02132
1214.5155	592.48762
1290.7155	337.67409
1332.7232	578.32871
1372.4266	410.01896
1379.6201	342.77512
1401.0395	558.37674
END IONS

BEGIN IONS
TITLE=2602: Scan 43018 (rt=14601.3) [D:\L4N2-02.raw]
PEPMASS=1126.4722 119966.91
CHARGE=1+
SCANS=43018
RAWSCANS=sn43018
RTINSECONDS=14601.279
615.09064	436.33109
644.82434	399.74975
674.10202	324.10066
707.1892	382.50396
709.42176	334.39058
767.14676	361.2266
793.73541	349.32855
823.47759	368.97156
847.64464	330.65751
870.65281	333.65744
926.40023	419.95175
933.45879	315.45157
957.68152	293.79219
1018.6361	383.81543
1051.136	363.10417
1079.8862	322.83013
1091.5417	408.81356
1127.4465	352.52
1161.8392	400.18932
1244.7369	493.63833
1318.2996	470.13108
1344.959	347.82751
END IONS

BEGIN IONS
TITLE=2603: Scan 43021 (rt=14601.7) [D:\L4N2-02.raw]
PEPMASS=1347.4692 69362.844
CHARGE=2+
SCANS=43021
RAWSCANS=sn43021
RTINSECONDS=14601.722
565.03207	284.05917
677.57235	319.24959
695.6139	289.55313
778.26014	285.80359
799.55796	275.74357
858.01265	355.78482
902.12169	394.65844
919.22199	310.42159
1092.1157	443.78268
1217.3781	341.3231
1714.8497	436.23782
END IONS

BEGIN IONS
TITLE=2604: Scan 43023 (rt=14602) [D:\L4N2-02.raw]
PEPMASS=764.4485 709845.31
CHARGE=1+
SCANS=43023
RAWSCANS=sn43023
RTINSECONDS=14601.977
546.30888	449.42704
581.12283	315.67872
651.52113	398.12053
659.3844	726.32352
669.2713	361.3394
693.89609	716.08771
708.92089	1076.3753
728.0465	644.75863
744.43532	3263.7194
751.90078	528.49396
757.54356	476.11838
764.41975	1240.9894
776.09901	460.84997
785.65146	465.11874
787.47365	433.71201
808.46666	1177.8686
816.98566	1734.345
836.96179	503.90726
840.17548	383.04128
852.26301	713.37405
852.50815	505.61163
870.50296	469.83411
905.02988	620.85835
910.895	520.67402
923.20698	439.55815
933.13901	423.93043
960.55974	1161.0799
970.55243	4180.125
1022.4137	552.70611
1065.2842	697.14735
1065.6181	1174.0849
1065.9493	531.40027
1097.968	992.14502
1098.3116	881.5112
1098.6448	899.99086
1135.6666	2347.0847
1136.0012	1369.0855
1136.3362	1219.7866
1224.9363	533.09023
END IONS

BEGIN IONS
TITLE=2605: Scan 43025 (rt=14602.3) [D:\L4N2-02.raw]
PEPMASS=822.42555 89996.938
CHARGE=1+
SCANS=43025
RAWSCANS=sn43025
RTINSECONDS=14602.34
658.23013	364.04309
817.61684	361.4682
898.99103	434.53402
920.74885	388.1413
932.67229	378.38244
962.90929	481.28142
970.80906	376.66188
1023.5363	560.20127
1029.0045	414.51617
1310.7494	425.65886
1503.7722	426.20903
END IONS

BEGIN IONS
TITLE=2606: Scan 43026 (rt=14602.4) [D:\L4N2-02.raw]
PEPMASS=1267.1373 65567.594
CHARGE=3+
SCANS=43026
RAWSCANS=sn43026
RTINSECONDS=14602.416
613.28467	372.44514
688.19753	294.03397
698.54813	302.22311
998.44017	297.7055
1050.4488	309.82393
1096.6394	320.44105
1263.8532	498.93292
1300.6899	346.07497
1525.6102	382.45469
1622.1133	423.01424
END IONS

BEGIN IONS
TITLE=2607: Scan 43028 (rt=14602.6) [D:\L4N2-02.raw]
PEPMASS=919.75189 89525.156
CHARGE=2+
SCANS=43028
RAWSCANS=sn43028
RTINSECONDS=14602.642
537.26641	285.64836
685.36173	333.52557
749.40809	278.62561
770.71131	279.21294
831.47004	290.93896
874.64873	321.72102
914.98591	311.54793
993.70487	367.67702
1160.7167	541.23658
1170.7824	361.73608
1217.4606	418.06969
1238.3815	416.4793
1257.3462	378.42489
1664.9207	443.30728
END IONS

BEGIN IONS
TITLE=2608: Scan 43035 (rt=14603.3) [D:\L4N2-02.raw]
PEPMASS=764.44742 220105.66
CHARGE=1+
SCANS=43035
RAWSCANS=sn43035
RTINSECONDS=14603.299
617.25469	330.17755
675.19449	292.19227
727.00115	403.27131
756.78338	707.52618
770.97277	694.47161
789.19304	437.51746
799.47272	389.27082
841.17533	428.80629
900.50362	409.04377
978.56745	540.72034
984.23556	532.68146
1013.5608	533.15085
1065.2819	566.76315
1091.6026	1467.5366
1098.653	572.96132
1136.0065	683.60383
1139.0791	377.40788
1202.1315	481.75539
1267.3339	385.13004
1301.8681	344.57086
END IONS

BEGIN IONS
TITLE=2609: Scan 43038 (rt=14603.8) [D:\L4N2-02.raw]
PEPMASS=1281.9025 101232.75
CHARGE=3+
SCANS=43038
RAWSCANS=sn43038
RTINSECONDS=14603.77
632.02984	337.28413
671.13417	346.33875
735.28591	377.939
756.5924	314.52662
815.14483	466.13608
860.60607	347.05811
931.26172	376.01074
1012.5343	339.93837
1124.4663	318.75548
1137.3887	421.31277
1196.4199	366.9738
1227.1176	406.52027
END IONS

BEGIN IONS
TITLE=2610: Scan 43039 (rt=14604) [D:\L4N2-02.raw]
PEPMASS=867.3434 103070.47
CHARGE=1+
SCANS=43039
RAWSCANS=sn43039
RTINSECONDS=14604.033
660.04946	462.70206
781.17481	341.6757
826.28278	328.79772
848.23498	325.10051
894.12692	372.79458
919.21815	422.91241
962.79366	340.59006
1012.9077	343.18277
1052.5871	299.81463
1065.9149	412.53201
1107.3003	325.55599
1175.8557	357.36259
1539.7151	472.48642
END IONS

BEGIN IONS
TITLE=2611: Scan 43040 (rt=14604.1) [D:\L4N2-02.raw]
PEPMASS=933.38393 79335.625
CHARGE=1+
SCANS=43040
RAWSCANS=sn43040
RTINSECONDS=14604.134
641.32623	321.39106
713.68131	361.88538
784.71614	305.00657
823.20467	316.5021
881.6851	316.97872
921.29134	367.2962
977.99354	585.34788
1011.1399	366.88752
1044.3677	380.97255
1056.0622	330.70459
1105.6569	416.64264
1348.3848	388.45801
1494.4496	452.66657
END IONS

BEGIN IONS
TITLE=2612: Scan 43042 (rt=14604.4) [D:\L4N2-02.raw]
PEPMASS=1144.7281 70918.875
CHARGE=2+
SCANS=43042
RAWSCANS=sn43042
RTINSECONDS=14604.363
578.69249	267.59252
583.57288	261.88076
813.5538	350.80962
895.08532	717.94845
1053.0843	288.10051
1095.1256	376.36422
1234.0574	351.87223
1294.1941	380.40688
1423.3007	341.83863
1555.0405	366.65433
END IONS

BEGIN IONS
TITLE=2613: Scan 43049 (rt=14605.6) [D:\L4N2-02.raw]
PEPMASS=914.94574 95554.156
CHARGE=1+
SCANS=43049
RAWSCANS=sn43049
RTINSECONDS=14605.556
570.27905	262.16828
797.5605	347.14743
809.75514	319.87395
861.51491	371.72979
883.27091	453.11855
917.19698	336.89077
1020.7649	376.05879
1027.488	348.12338
1057.3549	321.04532
1126.8148	427.65467
1133.6108	498.54443
1165.5064	473.95205
1183.5982	358.16154
1365.6582	348.44482
END IONS

BEGIN IONS
TITLE=2614: Scan 43050 (rt=14605.7) [D:\L4N2-02.raw]
PEPMASS=1073.6868 71227.25
CHARGE=2+
SCANS=43050
RAWSCANS=sn43050
RTINSECONDS=14605.659
676.42339	262.4517
777.55609	304.58433
905.68634	306.98074
1030.2387	294.08167
1040.1329	326.36402
1095.0061	324.86784
1113.4545	356.44249
1151.8376	335.8641
1251.7695	349.78102
1273.2221	486.52241
1317.4429	345.35934
1458.2575	399.90791
1654.5135	482.66028
1715.8496	496.28012
END IONS

BEGIN IONS
TITLE=2615: Scan 43057 (rt=14606.4) [D:\L4N2-02.raw]
PEPMASS=800.79754 187740.38
CHARGE=1+
SCANS=43057
RAWSCANS=sn43057
RTINSECONDS=14606.37
532.81601	358.87546
570.58964	410.38249
616.013	385.48683
623.56946	379.28806
678.366	313.09271
710.54869	348.02143
758.57119	366.79908
837.12792	477.18339
841.94633	463.45243
860.48832	377.09983
888.02117	455.25574
957.75765	400.17029
970.56596	543.8152
994.42494	397.05594
1049.1543	392.95301
1072.5826	487.74249
1091.6063	342.76628
1232.6786	365.64036
1261.5296	391.06648
1282.0925	334.50423
END IONS

BEGIN IONS
TITLE=2616: Scan 43063 (rt=14607.1) [D:\L4N2-02.raw]
PEPMASS=946.87679 178587.09
CHARGE=1+
SCANS=43063
RAWSCANS=sn43063
RTINSECONDS=14607.103
669.01515	381.44328
710.09274	378.55435
726.78829	349.60158
739.75487	330.64347
796.3953	299.79533
873.70415	344.57692
909.54178	458.45563
949.06587	417.20627
954.71383	311.48306
977.66967	388.05993
1007.1994	498.68748
1019.6188	352.12179
1048.9973	371.72414
1084.8682	492.32569
1097.2607	459.56005
1122.8354	489.48712
1138.8557	402.91402
1166.0049	405.48683
1173.1146	399.09657
1269.3947	431.21239
1290.9576	432.52608
1309.4117	581.61997
1411.9017	388.91243
1468.6201	412.27778
1489.357	452.97326
END IONS

BEGIN IONS
TITLE=2617: Scan 43065 (rt=14607.5) [D:\L4N2-02.raw]
PEPMASS=1019.2675 93878.594
CHARGE=1+
SCANS=43065
RAWSCANS=sn43065
RTINSECONDS=14607.467
597.391	314.53924
625.84823	261.1402
711.72771	313.61483
758.7045	312.14628
910.10359	337.03115
958.20444	308.88224
999.31485	305.46706
1101.5511	321.93269
1137.7351	359.0875
1151.3891	348.37242
1184.0542	374.17881
1227.7707	901.20106
1243.2072	494.82524
1307.389	630.51194
1430.0402	371.09743
1458.8496	420.63009
END IONS

BEGIN IONS
TITLE=2618: Scan 43066 (rt=14607.5) [D:\L4N2-02.raw]
PEPMASS=1086.8803 79171.594
CHARGE=1+
SCANS=43066
RAWSCANS=sn43066
RTINSECONDS=14607.54
768.40491	345.1409
935.52838	304.44866
1012.4125	358.41025
1034.9181	341.89003
1075.5606	387.39659
1103.9444	353.97014
1150.2604	565.61272
1154.0011	347.83046
1206.7599	343.35301
1220.3933	354.44281
1240.059	317.85743
1393.57	410.11972
1442.5672	407.34651
1702.98	629.10211
END IONS

BEGIN IONS
TITLE=2619: Scan 43070 (rt=14607.9) [D:\L4N2-02.raw]
PEPMASS=768.69012 313351.22
CHARGE=3+
SCANS=43070
RAWSCANS=sn43070
RTINSECONDS=14607.94
546.31382	508.92806
608.02891	313.19362
625.35616	296.43896
674.23864	502.19362
706.55832	468.95844
728.6105	316.83899
744.44787	852.19611
772.5242	512.27035
808.97139	482.8233
814.21799	468.02573
818.13254	332.78797
912.49082	414.83113
922.0397	533.85444
944.32954	602.70463
979.74709	378.30181
993.24198	736.08933
1006.2272	436.50667
1074.6223	2023.7491
1091.5977	994.52539
1098.3147	707.31535
1107.308	1073.4573
1136.3346	486.71257
1144.965	469.47495
1145.3334	505.13617
1145.6726	475.26606
END IONS

BEGIN IONS
TITLE=2620: Scan 43075 (rt=14608.6) [D:\L4N2-02.raw]
PEPMASS=1264.4219 128964.16
CHARGE=1+
SCANS=43075
RAWSCANS=sn43075
RTINSECONDS=14608.601
538.56873	393.49089
672.20757	407.8573
798.94002	531.69535
823.59054	269.32571
862.93742	405.94002
902.4016	343.23818
1016.7641	412.30403
1032.1715	370.91861
1059.8248	406.38619
1072.5088	387.49368
1124.3667	465.30517
1258.0053	349.28555
1386.4636	379.23821
1442.4801	357.84729
1451.7358	445.47617
1483.2839	566.64854
1576.0322	474.22509
1674.0775	476.99772
END IONS

BEGIN IONS
TITLE=2621: Scan 43078 (rt=14609) [D:\L4N2-02.raw]
PEPMASS=696.22323 201329.44
CHARGE=3+
SCANS=43078
RAWSCANS=sn43078
RTINSECONDS=14609.045
613.80674	279.63186
695.36731	826.7635
713.97409	826.57448
765.44671	419.07721
797.44379	451.04303
814.42992	398.25965
835.48358	907.0425
860.52131	398.53055
878.5339	380.62464
892.52156	916.34659
900.49124	483.59319
904.10702	373.19353
1015.5725	333.4518
1073.9436	375.59123
1097.9841	332.01088
1138.297	276.03441
END IONS

BEGIN IONS
TITLE=2622: Scan 43089 (rt=14610.5) [D:\L4N2-02.raw]
PEPMASS=852.29687 92395.625
CHARGE=1+
SCANS=43089
RAWSCANS=sn43089
RTINSECONDS=14610.539
656.56687	275.62156
748.42305	279.67987
770.10318	272.88719
828.64803	296.85663
876.08562	382.64786
899.81902	391.65763
943.47759	342.65742
1052.5397	410.44435
1067.0813	387.04721
1125.5534	412.37111
1163.7238	333.74934
1615.2628	575.13459
END IONS

BEGIN IONS
TITLE=2623: Scan 43090 (rt=14610.6) [D:\L4N2-02.raw]
PEPMASS=903.25879 103012.06
CHARGE=2+
SCANS=43090
RAWSCANS=sn43090
RTINSECONDS=14610.613
551.36177	280.78556
644.66961	289.66229
708.42358	295.41609
762.44068	324.205
833.00819	297.87099
964.49871	352.87619
1003.4174	479.93113
1030.3264	542.75335
1073.5748	322.33304
1108.4021	380.07559
1126.8175	406.22772
1151.6584	404.5499
1309.7197	397.44406
1559.9932	438.89629
END IONS

BEGIN IONS
TITLE=2624: Scan 43095 (rt=14611.1) [D:\L4N2-02.raw]
PEPMASS=930.52782 155511.38
CHARGE=1+
SCANS=43095
RAWSCANS=sn43095
RTINSECONDS=14611.08
507.40798	420.43469
577.53055	397.72372
631.26862	357.09605
671.78209	372.1568
719.95292	316.65248
765.44306	370.87127
771.59346	287.71323
835.67281	341.23436
845.77181	492.90086
867.37868	389.50726
886.4709	473.48633
904.92248	398.884
958.93649	434.4334
987.23449	468.47234
1072.2599	353.09785
1098.6397	540.52925
1126.6088	562.98001
1137.4286	629.23095
1168.4792	396.66471
1284.7539	412.29189
1486.6727	397.88999
END IONS

BEGIN IONS
TITLE=2625: Scan 43096 (rt=14611.3) [D:\L4N2-02.raw]
PEPMASS=982.5236 95377.094
CHARGE=1+
SCANS=43096
RAWSCANS=sn43096
RTINSECONDS=14611.341
605.35691	269.15195
731.85726	295.36885
745.20407	268.45589
838.41207	345.39381
867.51633	340.00177
897.69849	323.04797
910.3376	320.64211
929.15553	359.80242
963.93991	303.60842
994.47736	345.23626
1062.8982	374.04392
1070.9906	338.66308
1212.8597	368.58237
1254.7633	450.22913
1322.2917	412.88482
1487.2293	365.44354
1585.6477	447.73013
END IONS

BEGIN IONS
TITLE=2626: Scan 43098 (rt=14611.6) [D:\L4N2-02.raw]
PEPMASS=1442.8908 135586.06
CHARGE=1+
SCANS=43098
RAWSCANS=sn43098
RTINSECONDS=14611.552
536.90587	289.47547
569.14689	288.56248
615.57409	373.8721
623.83796	358.12965
690.51657	293.13432
720.42805	351.51239
761.79533	337.92696
824.65402	582.48802
834.55639	440.49273
862.73678	461.67743
985.38825	294.46976
1049.5505	325.23169
1070.458	354.59941
1100.1537	338.36218
1123.9607	317.82745
1517.4914	468.60994
1701.1144	591.13193
1718.7046	530.9891
END IONS

BEGIN IONS
TITLE=2627: Scan 43100 (rt=14611.9) [D:\L4N2-02.raw]
PEPMASS=899.57774 114935.06
CHARGE=2+
SCANS=43100
RAWSCANS=sn43100
RTINSECONDS=14611.917
577.70923	339.31449
606.36735	271.18616
619.04555	266.37586
688.66589	266.14565
797.18812	332.28559
839.29094	261.26351
889.33592	365.67068
953.75228	352.83446
966.85993	312.4141
1015.2646	337.20467
1042.5847	372.4342
1110.4367	396.65887
1125.0973	331.55694
1173.2413	336.7158
1318.6671	370.05932
1350.7061	369.79243
1430.4926	387.73537
1534.1601	432.63127
1680.5374	450.47983
END IONS

BEGIN IONS
TITLE=2628: Scan 43101 (rt=14612) [D:\L4N2-02.raw]
PEPMASS=1095.8372 88894.281
CHARGE=1+
SCANS=43101
RAWSCANS=sn43101
RTINSECONDS=14611.993
682.80471	284.81908
744.1937	290.74475
1164.4056	345.99378
1195.0629	444.38487
1229.8417	410.11816
1281.6834	371.86496
1307.9312	350.41544
1330.2766	447.79662
1374.8991	409.83537
1564.4501	523.02575
1586.3493	495.00011
1693.8834	547.31579
1760.3919	648.55527
END IONS

BEGIN IONS
TITLE=2629: Scan 43104 (rt=14612.5) [D:\L4N2-02.raw]
PEPMASS=913.09872 84277.063
CHARGE=1+
SCANS=43104
RAWSCANS=sn43104
RTINSECONDS=14612.505
759.39572	280.15009
860.31998	402.99279
879.43423	399.00526
889.76856	304.09066
915.04895	357.29024
934.49498	333.36762
995.22914	438.33338
1005.0046	394.8552
1046.8544	376.11204
1112.7513	526.2237
1114.3358	424.02035
1286.1761	364.60039
1435.5364	336.45338
1727.6487	459.57142
END IONS

BEGIN IONS
TITLE=2630: Scan 43108 (rt=14613.1) [D:\L4N2-02.raw]
PEPMASS=1087.57 142656.63
CHARGE=1+
SCANS=43108
RAWSCANS=sn43108
RTINSECONDS=14613.104
535.6341	700.9239
576.38306	554.2511
631.29424	406.02389
658.95558	429.57033
675.78998	424.74216
782.32087	334.7366
789.69258	284.837
816.65486	333.40509
875.36976	369.81615
915.55776	407.85035
946.5499	508.74146
952.07515	337.38277
985.57179	318.32795
1013.4489	684.81454
1041.7463	373.36914
1113.2907	470.81541
1123.5964	367.46271
1164.9547	462.21835
1210.3755	616.09818
1223.2321	469.3199
1481.7353	435.20992
1609.2416	486.12367
END IONS

BEGIN IONS
TITLE=2631: Scan 43111 (rt=14613.5) [D:\L4N2-02.raw]
PEPMASS=1165.402 73340.656
CHARGE=1+
SCANS=43111
RAWSCANS=sn43111
RTINSECONDS=14613.543
678.5926	338.12596
839.3305	265.97133
857.43764	294.634
917.21754	484.87383
920.13152	319.16651
955.99867	297.18781
1072.3305	293.60406
1092.0625	383.83222
1133.5482	355.69704
1234.0488	390.87487
1451.7633	368.11029
1702.5996	452.1265
END IONS

BEGIN IONS
TITLE=2632: Scan 43115 (rt=14614.1) [D:\L4N2-02.raw]
PEPMASS=1035.7662 92763.281
CHARGE=2+
SCANS=43115
RAWSCANS=sn43115
RTINSECONDS=14614.14
597.84159	302.36314
708.0129	375.76352
742.31639	328.00082
767.68519	289.75251
809.52537	311.85197
838.13149	422.83264
857.6631	284.02484
930.17271	327.9251
994.02797	575.20202
1001.7737	342.55554
1054.3761	343.89482
1300.0155	419.56042
1303.3453	364.50462
1357.9236	472.4152
1374.7299	354.54501
1671.1782	409.31121
END IONS

BEGIN IONS
TITLE=2633: Scan 43118 (rt=14614.7) [D:\L4N2-02.raw]
PEPMASS=739.50179 142381.31
CHARGE=1+
SCANS=43118
RAWSCANS=sn43118
RTINSECONDS=14614.679
551.37263	271.84939
626.65779	319.41492
644.51167	315.98987
739.35459	858.74941
763.15256	442.63508
770.8181	401.43601
788.41012	390.21321
793.84161	365.15809
799.97129	335.1809
832.82626	385.81682
862.50806	404.21412
876.66512	327.79477
912.44156	392.27868
927.47367	477.22705
954.69744	441.98005
1047.644	429.32697
1068.2486	534.56131
1077.9837	455.70079
1126.6194	396.97421
1283.3425	392.35068
1401.7604	355.42064
END IONS

BEGIN IONS
TITLE=2634: Scan 43119 (rt=14614.9) [D:\L4N2-02.raw]
PEPMASS=824.60999 88596.219
CHARGE=3+
SCANS=43119
RAWSCANS=sn43119
RTINSECONDS=14614.94
623.34532	369.28235
782.42676	301.5685
805.55373	414.98392
866.10483	421.20587
910.15503	372.97459
916.32392	310.5148
952.80599	351.20484
979.19735	313.12142
992.09244	395.95085
1288.1393	460.17847
END IONS

BEGIN IONS
TITLE=2635: Scan 43121 (rt=14615.2) [D:\L4N2-02.raw]
PEPMASS=927.59162 143351.97
CHARGE=1+
SCANS=43121
RAWSCANS=sn43121
RTINSECONDS=14615.151
538.50794	426.28244
574.88282	315.56653
658.39453	335.45528
696.30921	340.61472
702.80066	288.45145
741.46859	297.64807
761.59227	952.51873
770.13321	302.11111
817.49321	426.10836
899.45169	346.40456
927.66179	1372.5987
980.57259	309.4207
1007.6221	399.26019
1028.06	364.45959
1032.3668	866.54102
1066.8626	476.28144
1091.5393	390.38922
1143.6927	385.56334
1177.3534	318.23784
END IONS

BEGIN IONS
TITLE=2636: Scan 43123 (rt=14615.5) [D:\L4N2-02.raw]
PEPMASS=774.30951 88110.281
CHARGE=5+
SCANS=43123
RAWSCANS=sn43123
RTINSECONDS=14615.517
669.15296	276.2876
730.26681	277.1337
775.38812	352.12135
801.30054	305.09707
818.6321	399.58391
831.71408	365.67744
883.44082	341.4509
911.50352	337.81229
931.23336	427.84087
1047.5776	341.67244
1083.0539	417.14494
1091.121	388.44597
1116.2997	385.52078
1239.6839	333.70643
1289.3992	424.49073
END IONS

BEGIN IONS
TITLE=2637: Scan 43126 (rt=14615.8) [D:\L4N2-02.raw]
PEPMASS=820.54156 148408.19
CHARGE=3+
SCANS=43126
RAWSCANS=sn43126
RTINSECONDS=14615.847
626.56843	478.05203
635.28166	313.06402
701.60072	400.6647
711.41648	376.90612
784.043	590.4739
803.50759	516.15463
820.44313	1210.2072
835.81927	361.49675
914.39716	364.15887
924.51829	383.92714
949.32251	449.21397
956.13617	353.75014
970.55562	354.22827
988.3627	379.91671
1060.1397	434.85238
1074.5919	386.48378
1199.7044	444.66183
1328.6496	362.1988
1371.7836	398.84355
END IONS

BEGIN IONS
TITLE=2638: Scan 43127 (rt=14616.1) [D:\L4N2-02.raw]
PEPMASS=842.76389 81515.375
CHARGE=1+
SCANS=43127
RAWSCANS=sn43127
RTINSECONDS=14616.105
741.68151	330.83545
765.67875	349.26396
822.43115	306.09435
849.82437	387.5958
882.72487	397.58988
945.91798	318.94786
997.53816	328.15245
1098.3048	399.47778
1133.114	365.95278
1170.08	357.79455
1204.0736	462.77114
END IONS

BEGIN IONS
TITLE=2639: Scan 43128 (rt=14616.2) [D:\L4N2-02.raw]
PEPMASS=972.93024 83401.25
CHARGE=2+
SCANS=43128
RAWSCANS=sn43128
RTINSECONDS=14616.209
642.2647	308.92835
813.45243	312.00524
825.94825	298.64447
934.30443	460.32824
973.82888	326.177
994.62962	388.05924
1028.0205	429.5847
1034.2662	318.0864
1046.6798	413.31381
1088.8615	436.78518
1320.3842	380.6181
1341.2331	419.29454
1450.2759	503.21594
END IONS

BEGIN IONS
TITLE=2640: Scan 43129 (rt=14616.3) [D:\L4N2-02.raw]
PEPMASS=1155.123 57188.625
CHARGE=1+
SCANS=43129
RAWSCANS=sn43129
RTINSECONDS=14616.285
683.43891	297.26126
726.69884	309.2464
778.77878	313.46897
797.84523	275.95507
911.3078	329.73108
975.66685	288.41215
1009.3587	325.69091
1056.9903	366.68842
1273.6654	341.10688
1362.9129	427.33097
1670.9598	440.56745
END IONS

BEGIN IONS
TITLE=2641: Scan 43133 (rt=14616.7) [D:\L4N2-02.raw]
PEPMASS=1602.8955 99648.906
CHARGE=3+
SCANS=43133
RAWSCANS=sn43133
RTINSECONDS=14616.72
629.02345	386.75279
643.20306	352.43921
669.52194	294.87049
761.91021	385.7941
787.21845	326.40312
812.56845	397.93135
830.47429	416.10157
904.34518	329.71889
1104.6926	476.80613
1164.5048	426.34578
1275.3335	403.3207
1485.0888	441.87137
END IONS

BEGIN IONS
TITLE=2642: Scan 43137 (rt=14617.3) [D:\L4N2-02.raw]
PEPMASS=1474.8943 97257.844
CHARGE=3+
SCANS=43137
RAWSCANS=sn43137
RTINSECONDS=14617.294
604.17579	350.1176
620.94128	329.56908
640.48743	324.66066
694.23083	523.89375
707.23581	334.38186
739.82271	352.70444
763.81712	328.28059
790.35178	293.01085
830.15544	419.85628
845.34269	346.34752
870.28945	378.15431
978.63391	527.58972
1006.2542	299.02727
1070.6611	380.92289
1072.3943	357.30944
1569.5309	399.9793
END IONS

BEGIN IONS
TITLE=2643: Scan 43139 (rt=14617.7) [D:\L4N2-02.raw]
PEPMASS=1054.8814 103393.13
CHARGE=2+
SCANS=43139
RAWSCANS=sn43139
RTINSECONDS=14617.658
703.89329	306.95071
723.91286	314.13953
781.19769	329.92462
842.48824	343.90446
928.69745	397.77119
950.86419	393.15397
1049.5301	415.53725
1087.1213	339.128
1171.5219	347.42045
1184.6688	321.35748
1236.2592	371.684
1282.5394	496.62935
1379.8474	488.91097
1442.1228	357.32015
1452.8269	351.79639
1582.6968	393.6812
END IONS

BEGIN IONS
TITLE=2644: Scan 43146 (rt=14618.7) [D:\L4N2-02.raw]
PEPMASS=1393.0582 161001.47
CHARGE=4+
SCANS=43146
RAWSCANS=sn43146
RTINSECONDS=14618.664
557.44998	356.45102
634.24189	303.46299
689.92604	381.45984
697.41931	368.94053
704.73931	323.22751
734.66372	280.52128
776.30798	326.86231
844.02529	431.76599
852.79966	419.72018
860.78558	319.1663
877.00051	397.82326
889.62696	394.42828
970.38862	296.23629
1018.1748	354.78692
1047.8466	468.64253
1060.4802	343.09482
1072.6754	432.38659
1106.8602	383.56895
1114.7171	322.61789
1150.737	386.27027
1291.7024	367.65266
1316.3436	645.41638
1422.9955	405.11544
1486.4911	393.3908
1686.4238	497.03917
END IONS

BEGIN IONS
TITLE=2645: Scan 43153 (rt=14619.7) [D:\L4N2-02.raw]
PEPMASS=784.32961 119260
CHARGE=3+
SCANS=43153
RAWSCANS=sn43153
RTINSECONDS=14619.699
586.46913	337.18098
620.71776	378.39281
634.99554	310.66415
649.73063	262.87002
748.16955	331.84131
785.40664	361.31209
792.20775	303.81722
846.077	355.59798
876.77536	362.14553
901.10562	308.94936
936.5943	386.34
967.06151	394.13094
1018.9181	371.25004
1099.5323	363.70261
1265.2776	321.11237
END IONS

BEGIN IONS
TITLE=2646: Scan 43157 (rt=14620) [D:\L4N2-02.raw]
PEPMASS=916.77814 105821.5
CHARGE=2+
SCANS=43157
RAWSCANS=sn43157
RTINSECONDS=14620.029
598.29686	287.49508
706.64618	311.14781
751.42065	284.12559
782.25778	394.79412
813.91801	301.17107
876.64694	337.12998
916.28257	360.38546
950.11158	328.29904
968.25283	297.47616
1062.5662	361.75003
1148.8387	382.08688
1411.1567	378.10884
1638.5487	392.04624
END IONS

BEGIN IONS
TITLE=2647: Scan 43158 (rt=14620.1) [D:\L4N2-02.raw]
PEPMASS=1160.2584 62565.25
CHARGE=2+
SCANS=43158
RAWSCANS=sn43158
RTINSECONDS=14620.141
616.37844	275.96713
748.83733	506.68713
808.33842	286.56237
858.14903	294.62555
909.00281	362.22549
1133.6356	329.45646
1157.5462	416.73668
1186.1225	395.22232
1273.8549	393.60182
1749.4827	535.05106
END IONS

BEGIN IONS
TITLE=2648: Scan 43162 (rt=14620.5) [D:\L4N2-02.raw]
PEPMASS=826.22559 142475.13
CHARGE=3+
SCANS=43162
RAWSCANS=sn43162
RTINSECONDS=14620.549
556.80933	328.70336
578.07016	480.9101
637.00988	371.60228
660.90137	392.25207
694.71622	347.31218
696.02714	317.2303
707.62782	299.27376
747.88188	316.99296
809.966	546.14372
826.64681	468.85927
879.51551	298.2179
935.8767	472.4803
963.93388	444.89917
971.02957	346.91278
1046.3475	393.98143
1122.6556	435.19647
END IONS

BEGIN IONS
TITLE=2649: Scan 43164 (rt=14620.9) [D:\L4N2-02.raw]
PEPMASS=769.02316 197335.5
CHARGE=1+
SCANS=43164
RAWSCANS=sn43164
RTINSECONDS=14620.913
689.76067	292.59027
720.17613	389.99371
758.44542	556.32905
769.19524	386.59501
792.66305	307.65499
816.47843	370.49443
831.97226	352.04913
872.74885	418.17233
904.98884	375.65524
916.65853	386.6499
970.56164	501.11474
979.56499	359.08042
1074.2741	877.90749
1074.6141	913.6401
1074.9496	1043.8327
1091.5941	659.31729
1098.3033	633.19537
1107.6431	493.08953
1108.3047	485.78918
1270.6463	452.48807
END IONS

BEGIN IONS
TITLE=2650: Scan 43165 (rt=14621) [D:\L4N2-02.raw]
PEPMASS=1157.8743 73177.688
CHARGE=2+
SCANS=43165
RAWSCANS=sn43165
RTINSECONDS=14620.986
571.72268	286.97683
691.71807	357.3167
1052.2553	335.12655
1190.187	345.62575
1207.5652	491.96718
1247.567	340.73634
1312.7457	349.20352
1361.2186	428.08723
1370.3162	455.5322
1519.4204	385.83142
1698.615	558.02148
END IONS

BEGIN IONS
TITLE=2651: Scan 43170 (rt=14621.6) [D:\L4N2-02.raw]
PEPMASS=833.43616 98447.781
CHARGE=1+
SCANS=43170
RAWSCANS=sn43170
RTINSECONDS=14621.643
622.08254	323.15545
707.83943	336.33766
742.43444	350.02184
808.43039	516.6082
811.20365	318.8633
835.26127	368.54904
891.67575	327.68593
903.7498	377.04372
1037.8185	357.25031
1101.4695	361.44445
1326.1731	428.86271
END IONS

BEGIN IONS
TITLE=2652: Scan 43171 (rt=14621.7) [D:\L4N2-02.raw]
PEPMASS=890.5098 181236.41
CHARGE=1+
SCANS=43171
RAWSCANS=sn43171
RTINSECONDS=14621.743
552.44551	285.69545
771.45039	319.27985
798.82029	277.58192
826.32253	288.17923
848.31292	310.64938
856.16501	310.63566
899.99984	926.8924
911.51971	353.55006
958.4959	375.39558
970.55394	1563.0874
1013.5545	829.85362
1036.0438	375.01309
1065.2826	414.50981
1065.6272	402.91777
1091.5985	517.88799
1110.5755	418.91668
1122.4426	317.14723
1135.6458	317.06321
1172.9863	382.75282
1179.02	355.22968
1208.6217	355.24588
1587.1038	410.15541
END IONS

BEGIN IONS
TITLE=2653: Scan 43172 (rt=14621.8) [D:\L4N2-02.raw]
PEPMASS=1110.8747 79305.313
CHARGE=1+
SCANS=43172
RAWSCANS=sn43172
RTINSECONDS=14621.819
798.57191	288.77445
806.55589	288.22655
966.23136	296.9159
1021.55	414.30505
1176.8092	458.3272
1188.3079	314.26613
1216.8271	356.25242
1278.8508	513.34163
1388.9688	381.40851
1515.4733	651.434
1537.6483	505.38151
END IONS

BEGIN IONS
TITLE=2654: Scan 43174 (rt=14622) [D:\L4N2-02.raw]
PEPMASS=999.71138 141660.25
CHARGE=2+
SCANS=43174
RAWSCANS=sn43174
RTINSECONDS=14622.031
558.57342	394.85167
572.56164	390.95688
577.04229	267.53351
630.30443	314.91739
663.1886	298.86569
699.52667	408.42697
702.79567	437.35408
778.37684	430.15748
810.39311	843.64488
824.75807	369.51314
849.10223	410.64767
894.16936	356.49291
930.98727	351.07937
941.69174	345.70194
949.95419	331.36289
1040.7017	367.8956
1058.5869	460.81647
1079.0627	412.85261
1099.6018	349.08905
1108.1952	383.17848
1182.0015	545.01613
1260.6374	494.90225
1290.0446	442.29381
1419.8476	387.38369
END IONS

BEGIN IONS
TITLE=2655: Scan 43178 (rt=14622.9) [D:\L4N2-02.raw]
PEPMASS=1036.0596 125635.94
CHARGE=3+
SCANS=43178
RAWSCANS=sn43178
RTINSECONDS=14622.908
623.19255	289.89588
653.03931	292.1582
744.02092	354.09745
766.35456	416.10423
791.97937	293.19112
819.08415	346.1418
851.81798	419.92759
857.0513	355.61452
994.04478	425.14417
1041.8083	391.69047
1055.6426	362.5725
1109.5788	414.89629
1127.5226	446.96708
1192.9423	414.12954
1199.4076	343.96112
1220.6545	454.69352
1237.4622	412.70939
1240.1594	402.58841
1266.3559	373.97654
1585.9421	398.66402
1673.3454	450.0208
END IONS

BEGIN IONS
TITLE=2656: Scan 43179 (rt=14623.2) [D:\L4N2-02.raw]
PEPMASS=1128.4908 76195.375
CHARGE=3+
SCANS=43179
RAWSCANS=sn43179
RTINSECONDS=14623.168
613.71732	318.08458
760.03213	283.99925
895.26875	384.70592
935.90358	374.04113
1066.7487	379.97824
1099.3032	497.94547
1147.29	396.01883
1164.9364	364.29451
1201.8644	331.60559
1396.2807	653.93871
1591.6546	375.72896
1625.7267	648.96136
END IONS

BEGIN IONS
TITLE=2657: Scan 43181 (rt=14623.3) [D:\L4N2-02.raw]
PEPMASS=873.31189 85776.438
CHARGE=2+
SCANS=43181
RAWSCANS=sn43181
RTINSECONDS=14623.349
597.90575	358.41795
744.17089	341.03937
832.29862	356.55962
900.14973	395.15759
928.8456	456.56785
937.30201	348.32943
967.5502	377.02376
1018.9576	335.18746
1064.9479	415.50476
1082.9071	436.03001
1240.0004	371.35356
END IONS

BEGIN IONS
TITLE=2658: Scan 43186 (rt=14624) [D:\L4N2-02.raw]
PEPMASS=936.35052 120653.63
CHARGE=2+
SCANS=43186
RAWSCANS=sn43186
RTINSECONDS=14624.044
635.47793	316.49218
785.10185	329.13942
793.53737	309.0003
796.2247	276.62101
841.48021	320.17394
900.48065	431.24405
908.7155	473.47296
925.69587	309.89037
937.21296	359.39552
1034.2202	344.84533
1075.5784	406.12034
1089.9566	408.16356
1129.4042	318.25393
1233.688	374.0119
1295.9198	413.97036
1327.4449	389.73425
1383.0054	337.77231
1416.797	408.32486
1513.8408	402.10185
1573.2279	427.92739
END IONS

BEGIN IONS
TITLE=2659: Scan 43191 (rt=14624.7) [D:\L4N2-02.raw]
PEPMASS=1075.2317 100027.44
CHARGE=3+
SCANS=43191
RAWSCANS=sn43191
RTINSECONDS=14624.707
582.22964	317.17979
691.34457	263.69504
876.5639	331.7791
959.92373	299.28058
1024.0459	330.96681
1072.1795	320.70517
1128.288	476.98857
1219.935	601.70878
1270.1956	358.21542
1307.9073	394.73182
1450.7785	377.90287
1498.8771	459.99031
1506.1867	430.28569
1530.6495	425.07249
1563.1964	453.05541
END IONS

BEGIN IONS
TITLE=2660: Scan 43196 (rt=14625.2) [D:\L4N2-02.raw]
PEPMASS=1024.6757 73296.406
CHARGE=2+
SCANS=43196
RAWSCANS=sn43196
RTINSECONDS=14625.226
688.5553	330.65692
724.37131	338.35102
819.23552	463.22017
875.47516	352.04639
1022.8823	342.99238
1075.8278	559.36687
1135.6432	343.4569
1254.5149	386.14054
1392.5022	373.34009
1680.4584	566.07044
END IONS

BEGIN IONS
TITLE=2661: Scan 43201 (rt=14625.9) [D:\L4N2-02.raw]
PEPMASS=1416.7965 59119.531
CHARGE=2+
SCANS=43201
RAWSCANS=sn43201
RTINSECONDS=14625.891
559.56042	259.53799
719.92832	356.8933
789.78126	292.89901
824.008	347.53877
855.16303	268.84621
1215.3743	468.82467
1244.1245	493.21831
1258.8351	338.87189
1385.557	397.09243
1567.4142	528.29363
1597.8338	689.34368
END IONS

BEGIN IONS
TITLE=2662: Scan 43203 (rt=14626.1) [D:\L4N2-02.raw]
PEPMASS=1386.6816 167302.5
CHARGE=4+
SCANS=43203
RAWSCANS=sn43203
RTINSECONDS=14626.101
529.90591	342.27297
586.02157	349.51536
599.86635	390.05408
631.18462	310.96119
639.19708	300.6077
672.90686	398.81263
696.12851	508.75017
696.53127	368.57578
769.42325	730.4837
795.87286	335.37994
841.60069	335.42177
857.75482	303.8286
887.7821	323.16441
922.76234	388.73824
934.06373	363.71615
936.73822	334.01269
956.0248	403.49369
966.56229	310.60029
980.90617	402.084
1073.7016	424.96114
1135.3949	362.07728
1159.3243	325.37956
1288.6627	375.77896
1308.8398	408.71328
1358.3947	420.58457
1476.433	598.98417
END IONS

BEGIN IONS
TITLE=2663: Scan 43206 (rt=14626.6) [D:\L4N2-02.raw]
PEPMASS=1383.9275 139028.16
CHARGE=4+
SCANS=43206
RAWSCANS=sn43206
RTINSECONDS=14626.572
618.15785	295.56243
635.10858	334.2188
673.8275	428.5053
703.03795	342.34847
765.3392	302.51359
819.78892	429.27198
838.70118	334.91116
856.76744	308.8292
871.80209	371.74892
982.96889	478.90683
1000.2418	394.54331
1023.3647	342.945
1036.3368	415.41587
1117.7375	350.41732
1173.5089	434.32472
1230.9835	397.60165
1434.254	522.50491
1520.3147	372.54955
1602.2698	398.61169
1630.1445	399.53003
1740.8774	464.05187
END IONS

BEGIN IONS
TITLE=2664: Scan 43209 (rt=14627) [D:\L4N2-02.raw]
PEPMASS=872.80528 97110.188
CHARGE=2+
SCANS=43209
RAWSCANS=sn43209
RTINSECONDS=14627.012
658.324	353.27369
730.88421	296.47298
760.80636	276.83128
776.45173	339.60527
835.50724	343.36053
872.49915	516.97253
892.46696	433.03561
955.77333	318.58922
1074.8036	349.88675
1125.3601	330.17668
1141.2548	332.67243
1185.238	318.3337
1258.7985	357.97567
1638.73	478.8972
1694.8108	587.92102
END IONS

BEGIN IONS
TITLE=2665: Scan 43210 (rt=14627.1) [D:\L4N2-02.raw]
PEPMASS=1066.9742 66956.875
CHARGE=1+
SCANS=43210
RAWSCANS=sn43210
RTINSECONDS=14627.124
685.52588	262.71491
800.18263	324.74151
865.5111	289.496
886.65066	285.78615
960.2608	294.21342
1179.8956	385.68913
1223.805	442.86464
1309.9099	379.18585
1511.3511	381.9101
1746.5002	450.88578
END IONS

BEGIN IONS
TITLE=2666: Scan 43215 (rt=14627.9) [D:\L4N2-02.raw]
PEPMASS=962.48761 178943.19
CHARGE=3+
SCANS=43215
RAWSCANS=sn43215
RTINSECONDS=14627.902
555.42966	297.9395
635.21644	405.73246
659.67819	423.91929
690.01057	388.25379
694.31618	312.95682
736.0659	302.43385
767.47955	303.15712
799.98048	325.72241
851.59497	399.57401
870.44451	546.38223
884.56813	432.67214
928.66162	482.42858
935.86039	362.84918
982.86004	404.72615
1043.9474	379.6081
1068.4223	448.19032
1082.1201	438.00601
1097.9339	430.32709
1116.9121	429.55652
1143.7405	371.45661
1163.3093	412.78511
1190.9848	435.97088
1311.249	1596.1276
1383.9412	407.25834
1469.6348	536.90608
END IONS

BEGIN IONS
TITLE=2667: Scan 43216 (rt=14628.2) [D:\L4N2-02.raw]
PEPMASS=1132.8743 74855.563
CHARGE=3+
SCANS=43216
RAWSCANS=sn43216
RTINSECONDS=14628.163
644.03061	357.98607
786.81288	431.87526
959.28347	305.25143
1074.9769	496.88786
1081.2297	357.96987
1126.7929	394.74447
1245.4978	440.279
1278.379	385.46699
1381.1463	467.84348
1477.609	400.68415
END IONS

BEGIN IONS
TITLE=2668: Scan 43220 (rt=14628.6) [D:\L4N2-02.raw]
PEPMASS=1109.4009 144983.88
CHARGE=1+
SCANS=43220
RAWSCANS=sn43220
RTINSECONDS=14628.622
595.01866	493.73495
634.80014	428.63703
638.38417	346.16699
697.9761	316.4123
709.33065	311.7313
800.93417	305.36723
883.551	328.75813
929.8941	546.33988
984.83357	422.86681
997.80473	376.56056
1022.7603	373.57166
1092.6025	399.17162
1291.6055	466.95509
1457.0374	470.08946
1568.365	494.47314
1605.5824	427.26544
END IONS

BEGIN IONS
TITLE=2669: Scan 43225 (rt=14629.3) [D:\L4N2-02.raw]
PEPMASS=803.98517 154103
CHARGE=1+
SCANS=43225
RAWSCANS=sn43225
RTINSECONDS=14629.313
643.12305	398.06233
688.13979	453.04449
740.38469	378.91383
781.71411	404.89413
804.22199	418.24716
818.94308	317.80773
844.06962	395.46736
894.12146	369.73252
963.74019	436.30217
971.56022	441.69887
989.23655	324.78382
1006.6935	463.37742
1019.2319	296.7943
1058.1315	318.28873
1068.7248	338.61608
1083.178	416.98668
1158.5985	362.84772
1563.1439	438.03096
END IONS

BEGIN IONS
TITLE=2670: Scan 43226 (rt=14629.6) [D:\L4N2-02.raw]
PEPMASS=1174.2754 59838.125
CHARGE=2+
SCANS=43226
RAWSCANS=sn43226
RTINSECONDS=14629.574
655.59158	267.62126
683.49154	285.46
941.72269	355.00018
1030.1396	328.51615
1168.3	430.2965
1175.8498	584.55926
1179.1557	308.90201
1230.6385	340.56265
1264.5595	325.96304
1314.5685	391.00666
1737.2136	464.92631
END IONS

BEGIN IONS
TITLE=2671: Scan 43228 (rt=14629.8) [D:\L4N2-02.raw]
PEPMASS=1053.1619 202818.41
CHARGE=3+
SCANS=43228
RAWSCANS=sn43228
RTINSECONDS=14629.784
505.08579	286.17778
595.36653	383.84779
617.36154	294.9867
643.93397	341.70504
655.34064	350.71261
682.43938	318.2292
700.8252	309.65696
729.11286	318.83891
776.36163	354.1838
802.73639	384.29681
824.81115	355.99875
843.52163	294.20784
886.94703	449.08747
889.2227	419.1765
902.97949	391.96266
945.05475	356.61534
967.4211	454.34679
970.13634	305.96517
981.89586	365.76688
994.44063	392.32765
1003.9311	362.21514
1016.075	559.88102
1047.1953	547.11334
1090.5593	407.33863
1121.7028	498.40875
1125.8686	379.18115
1146.7546	371.74866
1238.8387	458.70348
1249.9168	596.10273
1308.8161	430.01372
1342.6713	361.89384
1381.7948	352.91919
1398.7226	556.01339
1446.6226	438.41686
1515.5822	372.69675
END IONS

BEGIN IONS
TITLE=2672: Scan 43229 (rt=14630) [D:\L4N2-02.raw]
PEPMASS=833.95485 136078.41
CHARGE=1+
SCANS=43229
RAWSCANS=sn43229
RTINSECONDS=14630.048
720.81193	264.57715
768.24491	306.12714
807.21239	339.51273
833.44488	336.73136
848.17638	336.97395
911.93218	341.47
957.05098	371.38652
962.17045	356.90347
980.86521	460.77381
994.60734	506.88916
1034.0751	434.12794
1079.0872	437.2004
1091.5669	434.26667
1190.189	426.52138
1659.7138	484.89502
END IONS

BEGIN IONS
TITLE=2673: Scan 43237 (rt=14631.1) [D:\L4N2-02.raw]
PEPMASS=1137.5819 60672.813
CHARGE=2+
SCANS=43237
RAWSCANS=sn43237
RTINSECONDS=14631.121
551.13993	287.1339
831.52891	314.96828
852.22617	377.86212
979.63646	383.63454
1008.5655	356.24231
1112.8291	379.78466
1212.6194	339.13942
1292.0294	360.19693
1404.0106	378.10056
1558.674	447.79225
END IONS

BEGIN IONS
TITLE=2674: Scan 43242 (rt=14631.6) [D:\L4N2-02.raw]
PEPMASS=1371.8155 106897.5
CHARGE=1+
SCANS=43242
RAWSCANS=sn43242
RTINSECONDS=14631.634
575.46878	350.42467
647.38504	375.87892
714.48996	310.40804
781.46601	355.68109
787.86063	320.30451
996.53322	377.32507
1085.9649	450.81486
1146.4809	388.44318
1238.3384	399.51578
1338.5567	330.65786
1442.3013	370.99389
1461.4378	441.1741
1658.598	479.12246
1716.6689	519.37786
END IONS

BEGIN IONS
TITLE=2675: Scan 43243 (rt=14631.9) [D:\L4N2-02.raw]
PEPMASS=729.39521 102526.34
CHARGE=1+
SCANS=43243
RAWSCANS=sn43243
RTINSECONDS=14631.895
684.8411	328.1739
714.90568	366.841
743.42724	348.17852
766.18476	387.55239
784.98244	316.59296
810.44445	318.52932
832.49053	365.70205
870.49317	302.2474
905.17058	369.14012
925.81188	381.75896
1087.1258	400.86612
1097.9634	311.62138
1703.848	514.11287
END IONS

BEGIN IONS
TITLE=2676: Scan 43244 (rt=14632) [D:\L4N2-02.raw]
PEPMASS=1114.6138 79625.906
CHARGE=3+
SCANS=43244
RAWSCANS=sn43244
RTINSECONDS=14632.001
667.37569	305.52689
674.01095	303.58724
792.44762	289.29324
931.30114	283.33667
981.7402	321.23832
995.12669	340.57902
1094.7757	379.28683
1183.9149	467.95697
1279.3074	439.95789
1410.5464	511.88859
1456.2024	476.03957
1603.3121	419.16476
1691.6855	440.50548
END IONS

BEGIN IONS
TITLE=2677: Scan 43245 (rt=14632.1) [D:\L4N2-02.raw]
PEPMASS=1187.0901 89356.375
CHARGE=1+
SCANS=43245
RAWSCANS=sn43245
RTINSECONDS=14632.078
544.9493	297.91838
788.52733	340.22881
880.0466	403.80276
1077.9139	373.53156
1101.9593	325.17532
1132.4082	384.89018
1166.753	359.53371
1217.897	345.30301
1256.003	355.96684
1272.3696	336.58761
1396.216	487.51173
1411.875	591.90793
1481.7703	377.33939
1521.2067	414.39119
END IONS

BEGIN IONS
TITLE=2678: Scan 43247 (rt=14632.3) [D:\L4N2-02.raw]
PEPMASS=971.96612 93018.156
CHARGE=3+
SCANS=43247
RAWSCANS=sn43247
RTINSECONDS=14632.304
738.18589	385.50365
775.44549	322.8181
915.29956	317.71255
944.50432	383.53331
981.74509	426.24193
1019.6497	365.95063
1063.7679	359.86117
1093.8326	398.63607
1126.5931	327.01066
1140.0785	454.37156
1146.857	530.72555
1162.0239	469.81662
1379.6936	546.07725
1482.8023	410.85294
1553.2807	483.12385
END IONS

BEGIN IONS
TITLE=2679: Scan 43251 (rt=14632.7) [D:\L4N2-02.raw]
PEPMASS=859.70259 152874.13
CHARGE=1+
SCANS=43251
RAWSCANS=sn43251
RTINSECONDS=14632.671
555.32938	347.44374
571.55538	291.71095
587.33489	327.2169
632.25154	365.47094
669.51076	450.36245
683.1173	376.40349
699.03157	450.75071
735.50484	316.56916
767.79133	421.74805
793.93506	327.203
819.20255	316.86041
858.48743	782.02698
868.47635	427.8315
919.48566	443.42565
936.19833	362.55029
967.79954	372.48202
970.0537	355.53891
975.51997	306.91453
1008.0891	354.65818
1028.2414	369.43301
1063.9116	457.37069
1092.8861	322.65217
1136.1501	566.78416
1297.5608	488.5245
1382.1214	548.02333
END IONS

BEGIN IONS
TITLE=2680: Scan 43252 (rt=14632.9) [D:\L4N2-02.raw]
PEPMASS=807.23334 82463.094
CHARGE=2+
SCANS=43252
RAWSCANS=sn43252
RTINSECONDS=14632.932
656.59261	316.7996
696.07804	271.94922
746.24362	317.74269
806.46394	305.3144
828.63509	358.50082
973.33346	389.89571
987.55261	465.57725
1006.9435	451.63293
1014.0742	365.32715
1360.6961	352.36513
END IONS

BEGIN IONS
TITLE=2681: Scan 43253 (rt=14633) [D:\L4N2-02.raw]
PEPMASS=1177.714 106390.34
CHARGE=3+
SCANS=43253
RAWSCANS=sn43253
RTINSECONDS=14633.033
591.62795	315.10063
650.05543	328.59823
750.03811	301.54652
846.68375	344.73442
902.69876	318.14347
977.4081	359.88711
1012.591	326.04668
1079.2854	862.99731
1157.3091	349.2394
1160.1058	310.60668
1272.4779	364.06447
1281.5209	444.96152
1374.3647	580.69105
1436.2877	589.54697
1534.4032	432.3584
END IONS

BEGIN IONS
TITLE=2682: Scan 43254 (rt=14633.1) [D:\L4N2-02.raw]
PEPMASS=1055.3427 70753.781
CHARGE=1+
SCANS=43254
RAWSCANS=sn43254
RTINSECONDS=14633.108
971.92203	308.11617
1048.0442	320.24538
1154.7516	390.06424
1189.4943	456.76641
1200.1537	510.02351
1247.9732	363.71123
1376.7173	427.17692
1382.5452	450.31703
1575.4552	416.34415
1722.6826	526.76323
END IONS

BEGIN IONS
TITLE=2683: Scan 43259 (rt=14633.9) [D:\L4N2-02.raw]
PEPMASS=852.23096 129132.66
CHARGE=2+
SCANS=43259
RAWSCANS=sn43259
RTINSECONDS=14633.903
560.24052	297.38467
603.89102	326.88466
758.17652	353.8715
796.2835	363.78646
809.98961	335.87632
851.44099	481.90109
898.46942	381.01585
907.11415	372.93278
925.52912	339.01868
947.31264	421.80921
953.07361	379.05613
967.22216	411.82272
1055.1179	333.53455
1106.8675	387.02567
1118.5791	420.14829
1133.7164	333.82029
1287.6466	413.56215
1428.5585	454.74704
1495.0416	411.32871
1622.3384	444.53837
END IONS

BEGIN IONS
TITLE=2684: Scan 43265 (rt=14634.8) [D:\L4N2-02.raw]
PEPMASS=1004.5728 193467.34
CHARGE=3+
SCANS=43265
RAWSCANS=sn43265
RTINSECONDS=14634.756
592.00006	324.38833
636.56954	297.92235
669.53966	325.60553
715.93694	474.68265
772.50456	451.78359
872.46996	391.11683
896.05674	427.65179
949.35625	327.39554
974.61349	418.30789
1009.159	348.73524
1021.0272	494.46984
1039.1015	497.96701
1051.0296	366.56007
1075.2357	479.13987
1085.0458	338.65074
1094.1188	764.37361
1137.3455	387.96315
1153.2857	330.49457
1183.0737	371.81128
1205.2586	472.78161
1234.6198	433.54243
1256.8995	451.89975
1281.6735	502.41704
1382.1887	443.70876
1440.0133	377.16827
END IONS

BEGIN IONS
TITLE=2685: Scan 43269 (rt=14635.3) [D:\L4N2-02.raw]
PEPMASS=720.07435 128172.03
CHARGE=1+
SCANS=43269
RAWSCANS=sn43269
RTINSECONDS=14635.311
682.98493	365.26106
738.92362	333.07993
804.44003	407.83094
807.96849	289.6234
848.5882	358.41485
848.88671	315.05901
875.12419	360.27345
1008.0201	367.00433
1074.6179	336.29186
1226.3515	364.14368
1239.9109	387.48196
1324.3399	301.79377
END IONS

BEGIN IONS
TITLE=2686: Scan 43271 (rt=14635.6) [D:\L4N2-02.raw]
PEPMASS=870.06828 74546.688
CHARGE=1+
SCANS=43271
RAWSCANS=sn43271
RTINSECONDS=14635.616
673.26646	303.01089
774.95314	360.52166
817.3725	300.75589
843.66167	348.74591
878.7946	351.7614
894.81374	352.88456
930.78265	432.94638
990.52963	381.84685
1038.8146	368.87676
1082.6345	345.89675
1253.2631	336.2799
1259.1468	299.20326
END IONS

BEGIN IONS
TITLE=2687: Scan 43272 (rt=14635.8) [D:\L4N2-02.raw]
PEPMASS=870.06828 160334.69
CHARGE=1+
SCANS=43272
RAWSCANS=sn43272
RTINSECONDS=14635.783
148.43271	645.86487
630.05924	334.24088
672.68199	350.07706
678.31786	270.79758
741.33501	279.24501
1105.6467	383.43243
1111.8913	354.31032
1280.6171	344.19808
1305.1817	350.02288
1696.4632	522.58864
1707.895	469.96497
END IONS

BEGIN IONS
TITLE=2688: Scan 43274 (rt=14636.1) [D:\L4N2-02.raw]
PEPMASS=901.98257 172570.59
CHARGE=1+
SCANS=43274
RAWSCANS=sn43274
RTINSECONDS=14636.11
575.84393	313.4561
602.80125	327.19468
643.75	337.31285
708.56161	400.50478
728.90523	332.15465
758.86898	337.45664
783.01712	358.50448
812.70976	370.09367
835.47313	357.80434
863.73229	366.49985
896.52778	428.47639
908.32298	416.54925
930.82578	338.96587
969.28887	374.78611
972.96389	320.83961
987.97595	363.06613
1006.7673	440.90599
1013.1735	417.48868
1060.0837	439.17256
1098.6694	369.64149
1133.7176	385.32883
1184.1391	454.96029
1304.1785	433.67903
1715.4574	472.39665
END IONS

BEGIN IONS
TITLE=2689: Scan 43276 (rt=14636.5) [D:\L4N2-02.raw]
PEPMASS=1697.7104 59174.188
CHARGE=3+
SCANS=43276
RAWSCANS=sn43276
RTINSECONDS=14636.474
543.05562	299.39068
551.81556	291.80947
615.70411	279.0623
641.11287	266.95234
694.33554	287.71762
964.26824	389.46869
1135.0441	310.72253
1438.6445	376.85757
1621.4174	420.57032
1674.6355	460.88801
END IONS

BEGIN IONS
TITLE=2690: Scan 43279 (rt=14636.7) [D:\L4N2-02.raw]
PEPMASS=902.95531 65637.156
CHARGE=1+
SCANS=43279
RAWSCANS=sn43279
RTINSECONDS=14636.735
532.68889	275.38979
743.59253	340.0735
905.16887	309.99363
977.67542	345.90116
1018.1905	361.3896
1077.5819	356.80229
1123.3999	355.73398
1149.7183	347.45903
1160.4272	384.54091
1498.9842	520.44364
1564.297	396.58612
END IONS

BEGIN IONS
TITLE=2691: Scan 43280 (rt=14636.8) [D:\L4N2-02.raw]
PEPMASS=1045.2803 75995.75
CHARGE=2+
SCANS=43280
RAWSCANS=sn43280
RTINSECONDS=14636.806
631.80204	271.3976
759.28779	318.70585
995.40088	418.54678
1044.8324	337.12846
1055.347	304.48258
1072.9668	350.98206
1135.4178	383.50185
1171.6108	380.44919
1213.6465	471.70542
1242.5526	457.54106
END IONS

BEGIN IONS
TITLE=2692: Scan 43283 (rt=14637.1) [D:\L4N2-02.raw]
PEPMASS=885.62628 162442.66
CHARGE=2+
SCANS=43283
RAWSCANS=sn43283
RTINSECONDS=14637.129
606.24407	455.30288
639.48631	301.88941
650.59218	594.57334
670.57649	343.61319
686.12654	305.59299
724.17731	372.57658
750.54973	318.52675
779.47908	335.98854
858.22829	379.57751
903.84941	365.4724
934.57772	502.84578
970.21035	559.1057
1005.5034	406.229
1024.2494	874.37254
1041.8226	466.24193
1044.56	428.4117
1077.9663	345.00579
1107.9373	416.97457
1198.5255	425.45878
1427.492	413.78402
1739.1552	500.18941
END IONS

BEGIN IONS
TITLE=2693: Scan 43284 (rt=14637.4) [D:\L4N2-02.raw]
PEPMASS=985.81537 95864.188
CHARGE=2+
SCANS=43284
RAWSCANS=sn43284
RTINSECONDS=14637.39
650.26647	289.12341
708.20639	378.12434
790.47016	295.20734
811.10947	329.44778
855.98687	360.93759
942.73662	354.45319
966.74465	415.84346
1009.2621	367.5057
1022.3652	322.04781
1037.3671	400.32354
1066.6203	356.89569
1102.5719	429.15072
1154.7629	354.69369
1226.9933	325.61196
1244.0409	431.246
1288.3358	482.62301
1320.0978	374.54422
1360.3911	473.96402
1509.4204	589.44606
END IONS

BEGIN IONS
TITLE=2694: Scan 43297 (rt=14639) [D:\L4N2-02.raw]
PEPMASS=780.09423 79813.813
CHARGE=1+
SCANS=43297
RAWSCANS=sn43297
RTINSECONDS=14638.986
640.13622	256.528
690.8905	266.90178
732.32883	330.54021
736.69975	316.15503
766.41874	383.65947
782.56808	453.33096
787.93647	320.32167
817.2342	281.47891
892.11189	341.17785
936.96161	336.86666
1101.5891	272.26599
END IONS

BEGIN IONS
TITLE=2695: Scan 43298 (rt=14639.1) [D:\L4N2-02.raw]
PEPMASS=1324.3905 72500.188
CHARGE=2+
SCANS=43298
RAWSCANS=sn43298
RTINSECONDS=14639.101
534.00619	264.96973
650.44127	291.60653
874.27914	406.32831
1093.7853	369.91094
1213.7914	402.03904
1420.7753	456.87768
1448.3042	507.26171
1559.2915	445.69113
1644.4764	555.7549
1760.531	461.17357
END IONS

BEGIN IONS
TITLE=2696: Scan 43303 (rt=14639.6) [D:\L4N2-02.raw]
PEPMASS=764.73592 656929
CHARGE=1+
SCANS=43303
RAWSCANS=sn43303
RTINSECONDS=14639.617
546.30511	494.61839
598.60514	296.81658
660.15961	393.44487
669.14423	389.74206
708.92706	955.84666
728.29066	390.06735
744.43586	3323.8436
752.70129	501.13795
762.16557	934.37938
785.85964	738.88157
794.46942	1711.1955
799.45405	1652.1042
808.46577	2435.7815
816.73006	1240.129
868.28701	446.53412
886.60043	562.99888
906.54377	431.78721
922.52878	495.89012
933.04701	995.78365
960.56455	794.11138
970.55584	3572.8966
983.24183	455.36996
984.58816	432.86578
1064.6173	905.2262
1064.951	739.27496
1097.6375	1663.533
1135.6723	1717.3711
1136.3292	739.1596
1194.2635	436.09974
1224.1809	554.46056
END IONS

BEGIN IONS
TITLE=2697: Scan 43304 (rt=14639.9) [D:\L4N2-02.raw]
PEPMASS=1009.7723 156186.06
CHARGE=2+,3+
SCANS=43304
RAWSCANS=sn43304
RTINSECONDS=14639.878
562.56578	273.83573
651.32593	316.78027
683.04002	371.29594
823.87632	351.19824
829.77816	300.48537
850.33373	377.52406
902.30779	332.46669
933.64328	366.58601
945.50748	295.40769
1020.3209	495.07351
1028.8517	387.44396
1051.4108	511.91087
1092.1235	375.12019
1111.1079	406.68417
1163.3699	431.83206
1199.6051	435.00603
1216.9507	396.48021
1264.0466	452.94876
1290.4228	615.18869
1342.1092	413.88104
END IONS

BEGIN IONS
TITLE=2698: Scan 43305 (rt=14640) [D:\L4N2-02.raw]
PEPMASS=1140.4716 180089.41
CHARGE=4+
SCANS=43305
RAWSCANS=sn43305
RTINSECONDS=14639.987
694.92738	286.29359
720.6074	271.54943
783.7779	615.88146
816.80008	323.57465
828.44816	299.34361
876.85282	320.75401
885.7917	313.45629
910.5362	310.14884
1035.0487	489.37203
1057.3408	352.44563
1062.2963	331.25853
1086.1551	431.8657
1099.5913	363.40817
1114.5891	531.24143
1116.1163	347.76119
1128.2267	350.00691
1141.8133	355.24531
1175.6399	458.70806
1206.8396	588.5718
1237.9361	355.81644
1242.3073	340.47176
1260.9717	534.08359
1277.8019	595.74586
1326.8556	451.68185
1378.0943	474.83307
1456.308	453.01181
1532.1285	424.55036
1648.8607	670.79282
1655.8574	621.28322
END IONS

BEGIN IONS
TITLE=2699: Scan 43306 (rt=14640.1) [D:\L4N2-02.raw]
PEPMASS=1101.0963 80136.594
CHARGE=3+
SCANS=43306
RAWSCANS=sn43306
RTINSECONDS=14640.064
613.89059	286.05592
837.16757	371.44127
860.6125	369.65448
941.15661	298.79358
1011.8631	505.15229
1028.5444	395.24761
1078.3132	555.58455
1252.6558	369.73561
1313.1528	325.97166
1542.8747	422.32642
1648.1628	524.90871
END IONS

BEGIN IONS
TITLE=2700: Scan 43308 (rt=14640.3) [D:\L4N2-02.raw]
PEPMASS=1075.5026 83023.594
CHARGE=2+
SCANS=43308
RAWSCANS=sn43308
RTINSECONDS=14640.257
616.04318	292.81842
698.57147	422.68806
805.25944	331.06542
843.48284	351.49318
914.47745	373.19328
984.88347	356.08429
1049.9375	362.30369
1144.93	361.81859
1229.2644	366.68978
1253.3935	477.77431
1554.6419	599.26725
END IONS

BEGIN IONS
TITLE=2701: Scan 43312 (rt=14640.8) [D:\L4N2-02.raw]
PEPMASS=773.28383 148200.75
CHARGE=1+
SCANS=43312
RAWSCANS=sn43312
RTINSECONDS=14640.831
630.25959	349.79509
679.99112	275.63681
707.628	321.39813
728.4293	328.86415
736.02174	317.59263
742.0507	296.34226
773.36749	412.69942
785.72201	326.63742
818.40839	311.61975
833.73894	412.80736
859.49701	353.34284
890.99308	402.40571
942.51951	364.67482
961.52008	422.04418
974.40302	440.49173
983.26754	347.46673
1001.9882	382.02651
1048.6568	334.9049
1091.8775	512.85134
1148.7138	391.84533
1746.4571	470.12553
END IONS

BEGIN IONS
TITLE=2702: Scan 43313 (rt=14641.1) [D:\L4N2-02.raw]
PEPMASS=816.68299 156208.81
CHARGE=1+
SCANS=43313
RAWSCANS=sn43313
RTINSECONDS=14641.092
617.1265	351.63226
750.76576	358.68615
784.44712	294.65354
834.46106	332.60713
866.84173	372.68195
927.38955	366.4655
970.55206	487.99568
985.57526	410.77046
990.5134	344.57389
1012.3214	425.9738
1091.5808	413.55227
1188.2313	468.76065
END IONS

BEGIN IONS
TITLE=2703: Scan 43323 (rt=14642.1) [D:\L4N2-02.raw]
PEPMASS=1179.9293 125055.69
CHARGE=5+
SCANS=43323
RAWSCANS=sn43323
RTINSECONDS=14642.12
663.82067	305.31642
766.47511	438.09348
822.54052	380.99136
873.79491	567.73473
944.40489	427.58506
966.17984	312.25876
1015.0951	428.79071
1082.7378	398.88677
1172.7448	763.53044
1198.4617	560.05544
1209.3722	497.94593
1214.1119	401.01545
1234.4643	426.06415
1305.8335	473.35714
1333.8621	415.43511
1390.5215	394.40294
1497.8108	489.65137
1513.4115	536.37518
1554.1608	408.03697
1730.5052	475.95452
END IONS

BEGIN IONS
TITLE=2704: Scan 43326 (rt=14642.6) [D:\L4N2-02.raw]
PEPMASS=929.2243 87993.281
CHARGE=1+
SCANS=43326
RAWSCANS=sn43326
RTINSECONDS=14642.562
583.31188	257.54381
690.7152	323.3361
799.32048	382.60056
847.59194	299.15124
885.20592	351.02804
927.66279	1641.5537
950.38655	429.93268
1057.5707	319.66891
1106.353	494.15018
1114.3231	376.41346
1200.1951	372.087
1224.2759	511.51648
1391.3329	400.07062
END IONS

BEGIN IONS
TITLE=2705: Scan 43327 (rt=14642.6) [D:\L4N2-02.raw]
PEPMASS=1023.8418 72137.188
CHARGE=2+
SCANS=43327
RAWSCANS=sn43327
RTINSECONDS=14642.634
596.03023	287.06412
627.67646	286.21394
776.36883	253.70223
875.93351	323.60474
1006.085	318.56469
1279.3247	334.7181
1394.161	489.28144
1414.5705	518.44037
1448.747	412.21092
1639.3654	516.01622
1655.9944	481.70688
END IONS

BEGIN IONS
TITLE=2706: Scan 43329 (rt=14642.8) [D:\L4N2-02.raw]
PEPMASS=1135.8366 87199.625
CHARGE=1+
SCANS=43329
RAWSCANS=sn43329
RTINSECONDS=14642.823
687.08196	270.16602
914.51331	296.03154
986.73024	423.29195
1034.8714	399.52756
1125.4756	308.24176
1221.2312	390.44312
1345.1015	328.33844
1356.1839	359.42867
1372.7338	542.28375
1383.6722	401.50654
1621.9425	559.96066
1730.8544	610.49362
END IONS

BEGIN IONS
TITLE=2707: Scan 43334 (rt=14643.6) [D:\L4N2-02.raw]
PEPMASS=808.09576 117565.81
CHARGE=3+
SCANS=43334
RAWSCANS=sn43334
RTINSECONDS=14643.592
584.54919	265.20504
645.29245	429.09752
654.11863	304.04635
693.30027	285.38871
808.43952	484.2018
818.47605	338.79725
880.84321	720.82744
941.54246	366.3899
957.05712	313.25723
1031.8936	461.7737
1049.3959	403.7806
1074.5392	362.81226
1096.0133	368.66458
1131.2922	472.46697
1178.9051	389.61331
1251.6818	398.96837
1280.6596	379.42113
1353.3059	467.35564
END IONS

BEGIN IONS
TITLE=2708: Scan 43335 (rt=14643.9) [D:\L4N2-02.raw]
PEPMASS=882.02063 64372.625
CHARGE=1+
SCANS=43335
RAWSCANS=sn43335
RTINSECONDS=14643.853
631.19422	263.67035
664.90137	257.9382
714.96632	330.12398
743.42016	330.85452
819.33393	323.46905
859.71376	350.41466
891.96409	301.96241
956.34883	387.29495
1005.3067	434.08194
1126.6153	297.92257
END IONS

BEGIN IONS
TITLE=2709: Scan 43336 (rt=14644) [D:\L4N2-02.raw]
PEPMASS=1051.828 93959.781
CHARGE=2+
SCANS=43336
RAWSCANS=sn43336
RTINSECONDS=14643.96
661.33369	358.25782
785.03077	390.37717
837.94283	347.95428
941.26898	445.31677
997.31845	334.39477
1016.9915	341.36996
1134.1426	382.26679
1153.1835	347.04622
1197.4844	385.84058
1209.0871	469.77597
1299.0816	444.11223
1339.4882	390.54744
1366.233	354.6748
1619.7315	432.05408
END IONS

BEGIN IONS
TITLE=2710: Scan 43344 (rt=14644.9) [D:\L4N2-02.raw]
PEPMASS=793.04523 217623.63
CHARGE=3+
SCANS=43344
RAWSCANS=sn43344
RTINSECONDS=14644.866
574.34896	395.7738
645.86844	347.45817
713.06952	409.95972
737.17813	368.21115
756.76943	360.20903
766.18411	339.72154
791.42563	899.12576
816.98158	383.91131
817.31428	343.50701
844.00384	689.95746
887.75572	363.81316
894.77828	368.90403
908.54494	359.03796
935.06567	482.84135
947.5697	365.89101
960.89819	413.95847
981.0759	349.84754
1004.5177	407.68892
1022.5846	551.97226
1027.5926	402.08662
1031.1117	364.97119
1065.2767	554.03303
1078.6076	411.9771
1098.3014	528.61702
1112.9174	410.42767
1122.599	398.64709
1147.5975	413.5549
1162.7776	481.54115
1205.5264	409.16498
1290.7254	439.71784
1758.2778	458.74561
END IONS

BEGIN IONS
TITLE=2711: Scan 43347 (rt=14645.4) [D:\L4N2-02.raw]
PEPMASS=735.81445 111189.09
CHARGE=1+
SCANS=43347
RAWSCANS=sn43347
RTINSECONDS=14645.384
638.95796	261.15515
668.12746	318.77779
708.47076	323.83
735.42398	750.29653
785.44216	335.76826
830.8681	358.983
865.17405	380.43082
871.49695	327.97938
900.50051	397.04515
1131.6282	314.73416
1284.3676	303.94167
END IONS

BEGIN IONS
TITLE=2712: Scan 43349 (rt=14645.5) [D:\L4N2-02.raw]
PEPMASS=874.27551 90260.906
CHARGE=2+
SCANS=43349
RAWSCANS=sn43349
RTINSECONDS=14645.528
649.0741	290.6169
713.7369	313.53688
834.27002	296.26571
873.24102	336.84735
926.37294	362.58989
943.85784	308.00801
1034.4346	338.248
1052.1109	362.95908
1063.5486	379.53761
1074.6109	402.55935
1124.4016	389.72361
1627.7756	426.21495
END IONS

BEGIN IONS
TITLE=2713: Scan 43350 (rt=14645.6) [D:\L4N2-02.raw]
PEPMASS=896.33142 90589.031
CHARGE=2+
SCANS=43350
RAWSCANS=sn43350
RTINSECONDS=14645.599
634.96018	285.48182
640.34359	267.69661
730.40122	386.3945
856.48189	394.89707
894.83298	346.70862
896.08354	355.58463
1074.291	840.2437
1074.9549	847.39439
1079.3332	402.38114
1097.9825	380.10542
1107.3039	365.03356
1145.3425	400.82372
1240.0749	349.24407
END IONS

BEGIN IONS
TITLE=2714: Scan 43358 (rt=14646.5) [D:\L4N2-02.raw]
PEPMASS=1497.9514 173613.47
CHARGE=1+
SCANS=43358
RAWSCANS=sn43358
RTINSECONDS=14646.527
611.60312	370.68764
623.45545	328.35651
656.70617	378.54674
674.37242	374.41468
678.01533	293.01233
711.86593	303.1476
720.72596	292.15706
728.12327	284.39516
759.38274	340.27484
797.93035	522.4275
800.21072	439.27217
835.06152	298.97855
867.1548	297.08513
911.06301	395.61331
963.76471	429.40285
994.5614	372.83236
1007.661	337.69525
1025.1923	427.09763
1069.0215	461.93166
1213.7096	416.24777
1459.5515	493.0118
1467.0504	346.43734
1474.8382	353.31753
1489.3434	614.62025
1512.895	452.37905
1529.9609	437.99562
1555.074	365.75169
1578.3481	520.40041
1594.6583	421.17683
1606.2853	590.31598
END IONS

BEGIN IONS
TITLE=2715: Scan 43360 (rt=14646.9) [D:\L4N2-02.raw]
PEPMASS=1013.0034 106766.81
CHARGE=3+
SCANS=43360
RAWSCANS=sn43360
RTINSECONDS=14646.892
671.45754	307.96756
812.37239	299.6301
817.30512	290.90432
837.68333	320.96969
898.02391	319.46802
930.91911	316.9091
951.26222	394.80824
965.0754	289.71623
985.1012	329.90692
1072.6106	336.73783
1111.4333	577.04244
1146.9824	369.70808
1184.4103	410.11952
1306.9461	477.47139
1700.7189	434.16529
END IONS

BEGIN IONS
TITLE=2716: Scan 43363 (rt=14647.2) [D:\L4N2-02.raw]
PEPMASS=888.60039 105042.72
CHARGE=1+
SCANS=43363
RAWSCANS=sn43363
RTINSECONDS=14647.154
569.29608	285.93833
604.63666	285.41083
723.40161	343.01486
775.84211	293.76428
887.48424	401.83679
919.97612	336.49055
952.10653	408.88285
967.24682	301.1383
1019.1252	331.77903
1034.5265	315.41153
1071.5105	578.17585
1084.4059	373.65135
1091.7026	428.8035
1177.63	438.56579
1256.042	410.32941
1377.4503	368.6992
1541.3395	390.57691
END IONS

BEGIN IONS
TITLE=2717: Scan 43367 (rt=14647.6) [D:\L4N2-02.raw]
PEPMASS=714.41125 160864.97
CHARGE=4+
SCANS=43367
RAWSCANS=sn43367
RTINSECONDS=14647.557
554.5652	367.03788
585.95315	269.45188
649.71611	481.7563
652.04448	355.57112
669.52708	310.68546
681.40727	283.91472
752.73217	366.57992
758.41353	313.11171
790.63031	386.65784
845.00725	469.7912
857.47678	489.6365
877.46864	366.67058
905.92455	496.07666
1004.2768	440.72805
1125.2916	402.76
1294.1676	393.57043
END IONS

BEGIN IONS
TITLE=2718: Scan 43368 (rt=14647.8) [D:\L4N2-02.raw]
PEPMASS=992.21799 124037.56
CHARGE=1+
SCANS=43368
RAWSCANS=sn43368
RTINSECONDS=14647.818
777.93014	336.92506
791.37514	292.12881
840.48336	293.74521
926.53455	361.46905
955.09087	452.81136
975.6095	326.70802
1013.739	328.12243
1045.7895	398.64856
1068.7997	640.30753
1103.7303	464.22734
1109.8952	313.92235
1124.2711	369.81111
1176.7984	706.85353
1188.9714	378.73018
1211.516	356.81101
1264.8128	405.52067
1276.5846	374.23267
1350.3556	463.27665
1369.1996	480.39451
1493.8099	476.21122
1671.0028	488.85228
END IONS

BEGIN IONS
TITLE=2719: Scan 43370 (rt=14648) [D:\L4N2-02.raw]
PEPMASS=778.68658 73759.25
CHARGE=2+
SCANS=43370
RAWSCANS=sn43370
RTINSECONDS=14648.001
636.99931	299.11269
690.2129	308.98612
731.43688	304.58131
756.45293	389.68067
769.46111	313.60173
836.96569	345.72276
870.48345	390.7602
977.50112	339.27451
992.44666	366.01237
1167.6753	320.46282
1503.9579	391.83278
END IONS

BEGIN IONS
TITLE=2720: Scan 43377 (rt=14649) [D:\L4N2-02.raw]
PEPMASS=862.82972 182104.53
CHARGE=1+
SCANS=43377
RAWSCANS=sn43377
RTINSECONDS=14648.997
595.13604	313.87549
603.01117	307.65161
620.04073	298.89792
637.13307	296.13491
719.36583	377.74403
759.57236	339.35696
783.82495	308.84781
793.10979	323.29136
796.44093	289.03406
824.4679	313.81235
833.14498	315.40191
845.3414	328.97433
849.82788	326.21799
862.50008	709.17855
880.30863	315.01894
905.64615	476.51537
916.82453	445.62461
922.35645	326.92235
943.51585	321.29355
1022.0858	339.25408
1034.5617	324.30649
1078.2942	328.5355
1091.9553	371.49637
1173.1351	341.39749
1338.8451	419.20826
END IONS

BEGIN IONS
TITLE=2721: Scan 43379 (rt=14649.4) [D:\L4N2-02.raw]
PEPMASS=867.46188 98503.688
CHARGE=1+
SCANS=43379
RAWSCANS=sn43379
RTINSECONDS=14649.402
699.93622	328.15938
759.25156	319.60139
845.61653	456.78381
849.97623	397.58161
863.56413	392.94085
870.75844	347.75518
900.08723	343.11039
928.07202	339.22418
984.85336	363.05928
1002.559	341.6967
1034.3077	394.76557
1081.2116	389.31821
1110.5627	371.58612
1298.1346	349.85999
END IONS

BEGIN IONS
TITLE=2722: Scan 43380 (rt=14649.5) [D:\L4N2-02.raw]
PEPMASS=999.01205 80385.406
CHARGE=1+
SCANS=43380
RAWSCANS=sn43380
RTINSECONDS=14649.478
724.64126	298.49021
886.00069	334.52097
942.98025	492.33897
1061.236	470.99564
1065.8589	337.32608
1119.4874	435.92331
1186.4429	477.88926
1221.3984	432.55945
1283.1497	374.33004
1349.2925	351.64829
1428.6961	357.74399
1455.2538	482.4908
END IONS

BEGIN IONS
TITLE=2723: Scan 43383 (rt=14649.8) [D:\L4N2-02.raw]
PEPMASS=945.54449 132769.72
CHARGE=3+
SCANS=43383
RAWSCANS=sn43383
RTINSECONDS=14649.805
589.92635	270.15077
627.67598	398.11602
651.14781	351.58013
688.98717	481.97265
768.26939	379.60342
783.5749	368.67473
854.80909	354.84933
901.185	456.82029
923.78636	348.57679
938.62522	392.83188
946.47875	404.52075
982.37336	355.40308
1017.6114	363.3626
1058.0251	405.26824
1079.7888	414.94962
1157.6666	383.75823
1159.9798	394.87732
1186.9995	354.19422
1294.6759	480.93598
1352.3603	374.38666
1418.3173	419.79975
1575.8032	617.67628
1664.6515	587.64534
END IONS

BEGIN IONS
TITLE=2724: Scan 43384 (rt=14650.1) [D:\L4N2-02.raw]
PEPMASS=1110.8962 73551.813
CHARGE=3+
SCANS=43384
RAWSCANS=sn43384
RTINSECONDS=14650.069
525.10942	383.726
578.70196	361.59892
607.6115	261.65085
901.34865	492.95825
952.05518	315.02932
1081.7345	382.66042
1187.3209	372.29395
1276.3147	1322.5623
1312.957	399.15265
1497.2258	339.92549
END IONS

BEGIN IONS
TITLE=2725: Scan 43389 (rt=14650.6) [D:\L4N2-02.raw]
PEPMASS=1032.63 143165.69
CHARGE=1+
SCANS=43389
RAWSCANS=sn43389
RTINSECONDS=14650.57
524.12222	368.26812
558.03196	320.60096
595.12664	256.32427
620.02447	334.44198
646.09001	336.54358
646.7875	327.24085
665.67817	453.66839
718.13583	344.44193
735.20305	486.08393
800.92482	417.02166
901.49249	394.96809
916.91803	362.14402
955.72398	319.46464
990.15691	314.56034
1015.1315	379.03686
1033.0618	329.34672
1043.1522	334.26456
1112.2663	424.32023
1144.1805	359.65574
1247.117	377.69851
1284.4778	555.39653
1558.4073	372.31503
END IONS

BEGIN IONS
TITLE=2726: Scan 43395 (rt=14651.5) [D:\L4N2-02.raw]
PEPMASS=1282.2396 94432.063
CHARGE=2+
SCANS=43395
RAWSCANS=sn43395
RTINSECONDS=14651.545
555.93853	406.26047
628.95964	334.52725
640.8817	296.35399
692.3993	278.71264
736.6483	337.95391
769.97555	365.63692
790.52562	359.25945
832.90466	406.77619
868.26685	303.80468
903.43906	539.40036
910.97961	391.37011
917.70789	285.46997
952.06121	362.75926
980.31893	388.41855
1061.7691	341.38594
END IONS

BEGIN IONS
TITLE=2727: Scan 43402 (rt=14652.6) [D:\L4N2-02.raw]
PEPMASS=835.34088 236247.63
CHARGE=3+
SCANS=43402
RAWSCANS=sn43402
RTINSECONDS=14652.583
669.94551	292.37403
704.69808	374.08162
779.98061	342.22427
815.44751	901.46719
856.95099	308.36148
888.46363	372.46543
984.52489	453.72996
1014.8992	490.18475
1033.5828	1042.5133
1058.0719	440.43076
1125.6409	561.28089
1190.1827	448.36853
1247.0326	307.54204
END IONS

BEGIN IONS
TITLE=2728: Scan 43409 (rt=14653.5) [D:\L4N2-02.raw]
PEPMASS=1711.3313 114652.78
CHARGE=3+
SCANS=43409
RAWSCANS=sn43409
RTINSECONDS=14653.498
598.02074	371.82082
647.94874	408.19147
670.89493	589.84952
678.49763	305.97054
781.0252	327.54478
807.27144	337.61345
904.08887	451.98814
1025.8065	355.42799
1072.0494	419.15651
1156.0895	380.22988
1213.3877	394.67371
1403.5485	382.38414
1466.123	374.05754
END IONS

BEGIN IONS
TITLE=2729: Scan 43413 (rt=14654.1) [D:\L4N2-02.raw]
PEPMASS=664.91559 202261.09
CHARGE=3+
SCANS=43413
RAWSCANS=sn43413
RTINSECONDS=14654.076
597.04605	486.69005
638.49808	308.51558
665.35177	1795.1544
672.60428	467.92033
673.19577	295.56814
680.54258	445.61186
704.97126	289.84588
755.44311	406.23314
770.84476	299.2577
806.61038	294.12941
838.65634	334.64034
861.141	325.1435
884.29835	422.76964
917.46219	535.11881
1043.2157	421.28866
1115.4509	340.20911
1156.0696	326.64738
1343.5663	338.04917
END IONS

BEGIN IONS
TITLE=2730: Scan 43416 (rt=14654.5) [D:\L4N2-02.raw]
PEPMASS=953.49591 87760.906
CHARGE=2+
SCANS=43416
RAWSCANS=sn43416
RTINSECONDS=14654.521
829.15373	406.5531
849.96609	413.76987
920.4667	382.17618
969.65696	383.87655
1050.1361	335.17627
1105.4828	406.87013
1142.6166	398.34316
1159.4826	441.22892
1333.6504	343.30488
1472.4807	483.65473
END IONS

BEGIN IONS
TITLE=2731: Scan 43419 (rt=14654.8) [D:\L4N2-02.raw]
PEPMASS=779.61707 176806.19
CHARGE=4+
SCANS=43419
RAWSCANS=sn43419
RTINSECONDS=14654.805
618.96259	327.73498
642.94902	352.59103
668.04559	334.8393
698.23147	406.14794
707.40732	341.06693
735.00299	374.36141
779.39922	344.23421
808.60651	877.08954
824.65785	471.60677
840.07743	405.66791
852.47114	313.56747
896.69221	406.64615
897.31344	316.13493
946.52334	379.64016
966.67267	378.95058
1014.7866	410.25597
1039.5521	435.87369
1056.0231	331.71619
1079.2063	598.76543
1142.599	390.20424
1222.7543	343.67589
1305.8511	421.26383
END IONS

BEGIN IONS
TITLE=2732: Scan 43420 (rt=14655.1) [D:\L4N2-02.raw]
PEPMASS=938.35957 79439.438
CHARGE=2+
SCANS=43420
RAWSCANS=sn43420
RTINSECONDS=14655.066
665.38919	261.71065
804.27953	299.49158
820.36183	332.43827
896.09951	276.56555
925.06071	309.22307
954.54646	330.94266
1084.5694	400.4629
1240.5766	333.01696
1259.3408	350.23717
1434.6556	360.26804
END IONS

BEGIN IONS
TITLE=2733: Scan 43421 (rt=14655.2) [D:\L4N2-02.raw]
PEPMASS=1740.1812 65680.313
CHARGE=3+
SCANS=43421
RAWSCANS=sn43421
RTINSECONDS=14655.17
662.40105	283.13925
702.20475	361.90803
782.40405	361.47036
789.91677	346.60899
870.24864	363.69694
906.19423	265.7716
951.64406	406.1292
1000.7209	300.43764
1185.8991	308.51516
1230.5269	338.39329
1621.8747	447.58329
END IONS

BEGIN IONS
TITLE=2734: Scan 43424 (rt=14655.5) [D:\L4N2-02.raw]
PEPMASS=1320.9904 53158.875
CHARGE=2+
SCANS=43424
RAWSCANS=sn43424
RTINSECONDS=14655.524
585.99545	254.27188
718.58466	270.24205
763.71655	288.566
800.52886	267.13761
866.63647	313.35121
1067.7942	332.67881
1148.1069	309.92371
1190.9998	320.77585
1276.8711	357.00708
1719.2757	483.04902
END IONS

BEGIN IONS
TITLE=2735: Scan 43428 (rt=14656) [D:\L4N2-02.raw]
PEPMASS=1219.5065 114254.22
CHARGE=4+
SCANS=43428
RAWSCANS=sn43428
RTINSECONDS=14655.968
581.4476	359.57182
648.71435	388.71898
726.64735	410.01609
759.95216	412.7852
821.89801	300.35938
862.57842	388.12282
909.99884	359.56294
925.99805	388.1789
967.85895	484.91591
1041.6881	351.76457
1076.1876	306.12948
1228.5266	811.19626
1299.1137	352.55283
1444.0733	543.2817
1461.4524	409.02967
END IONS

BEGIN IONS
TITLE=2736: Scan 43431 (rt=14656.4) [D:\L4N2-02.raw]
PEPMASS=805.89777 85933.656
CHARGE=2+
SCANS=43431
RAWSCANS=sn43431
RTINSECONDS=14656.408
585.64693	273.98133
725.10117	357.68944
760.05188	367.29927
781.2141	410.30037
798.44881	290.0775
824.46011	334.67289
870.50508	430.63936
895.01566	334.66669
900.09828	323.48443
994.59563	364.39455
1040.3073	341.61427
1050.327	375.49059
1320.6756	351.85909
END IONS

BEGIN IONS
TITLE=2737: Scan 43432 (rt=14656.5) [D:\L4N2-02.raw]
PEPMASS=854.41893 81560.656
CHARGE=1+
SCANS=43432
RAWSCANS=sn43432
RTINSECONDS=14656.479
724.23908	330.08261
766.9108	374.4367
804.89416	332.85602
815.43644	311.74651
897.492	365.87442
979.47702	470.96528
1082.0666	359.14605
1098.6438	554.39935
1151.6065	409.94727
1579.2584	422.95872
END IONS

BEGIN IONS
TITLE=2738: Scan 43435 (rt=14656.8) [D:\L4N2-02.raw]
PEPMASS=1309.9006 135891.09
CHARGE=3+
SCANS=43435
RAWSCANS=sn43435
RTINSECONDS=14656.773
573.03921	331.52914
637.61012	335.27918
678.39658	299.24211
710.00809	452.5387
743.32435	316.97825
766.59907	348.97298
843.0604	329.61632
874.29573	303.74126
903.95598	339.62785
934.60254	339.74473
1032.6062	376.78576
1069.5246	304.75495
1112.9745	382.54043
1189.9301	466.94402
1199.4287	457.65114
1227.1159	364.7512
1279.3666	358.48329
1283.5549	317.23534
1300.2271	310.04515
1645.3344	440.34448
END IONS

BEGIN IONS
TITLE=2739: Scan 43437 (rt=14657.1) [D:\L4N2-02.raw]
PEPMASS=1625.8536 85263.563
CHARGE=3+
SCANS=43437
RAWSCANS=sn43437
RTINSECONDS=14657.137
616.02348	247.48602
796.64678	339.5178
902.68412	303.09864
935.6996	289.8176
1022.4082	284.61004
1089.926	298.38546
1189.5691	327.55373
1209.2061	354.79277
1325.7107	322.83551
1345.6939	363.31371
1611.2932	419.67235
END IONS

BEGIN IONS
TITLE=2740: Scan 43438 (rt=14657.2) [D:\L4N2-02.raw]
PEPMASS=825.61837 94905.813
CHARGE=1+
SCANS=43438
RAWSCANS=sn43438
RTINSECONDS=14657.213
696.09337	281.51424
740.65186	325.14106
792.63678	308.26982
843.98918	542.6791
856.63556	348.30808
909.45173	297.90534
1068.5522	308.07934
1087.1154	346.2221
1138.3419	332.01886
1145.5649	396.49457
1295.3143	360.51873
1358.1913	337.42394
END IONS

BEGIN IONS
TITLE=2741: Scan 43442 (rt=14657.6) [D:\L4N2-02.raw]
PEPMASS=716.83878 216575.13
CHARGE=3+
SCANS=43442
RAWSCANS=sn43442
RTINSECONDS=14657.609
618.59825	399.30273
653.46821	387.18498
662.59283	504.76424
669.65819	362.64014
698.05976	907.12331
708.74886	474.91074
728.33415	370.29505
734.52947	315.73182
763.15254	367.01269
816.64494	381.07315
860.95744	376.24812
887.26226	847.39005
919.93162	339.22229
947.70438	374.54223
960.89801	437.26805
1016.9736	425.10125
1041.301	374.62126
1075.695	354.7174
1097.8731	361.00288
1132.3999	418.90825
1142.0911	567.55643
1236.9249	345.13506
1276.6701	310.16735
END IONS

BEGIN IONS
TITLE=2742: Scan 43443 (rt=14657.9) [D:\L4N2-02.raw]
PEPMASS=1162.4933 52398.031
CHARGE=3+
SCANS=43443
RAWSCANS=sn43443
RTINSECONDS=14657.87
573.1127	262.28273
663.22284	370.42422
702.60409	282.14463
825.04336	288.86674
994.15073	326.97324
1084.8942	352.25857
1187.1156	403.56986
1245.7237	525.33998
1434.2849	337.97944
1618.2791	539.09089
1639.0837	393.75175
END IONS

BEGIN IONS
TITLE=2743: Scan 43446 (rt=14658.1) [D:\L4N2-02.raw]
PEPMASS=889.55177 78970.906
CHARGE=1+
SCANS=43446
RAWSCANS=sn43446
RTINSECONDS=14658.126
551.54736	379.96913
703.05662	311.11961
782.18638	423.06515
797.48359	299.69735
835.15169	343.02108
890.29584	410.10994
890.89657	320.04319
991.92553	509.59693
1194.7616	366.3489
1226.6558	401.77665
1263.3236	348.47775
END IONS

BEGIN IONS
TITLE=2744: Scan 43450 (rt=14658.5) [D:\L4N2-02.raw]
PEPMASS=957.911 184774.44
CHARGE=1+
SCANS=43450
RAWSCANS=sn43450
RTINSECONDS=14658.521
574.14721	626.18262
643.16163	284.78285
739.47121	416.36375
815.38133	366.23682
847.70665	346.16359
861.98679	442.6746
868.37829	327.67897
905.33932	464.64888
911.34781	369.07082
919.82544	359.69749
942.1009	997.98983
963.59505	514.0532
975.85578	463.59556
1022.2585	416.58885
1048.0755	557.47072
1066.3694	441.41178
1071.9119	378.63186
1079.0667	437.3716
1129.2268	355.65161
1147.4994	376.33869
1152.9869	366.55108
1161.2604	442.08369
1213.1527	346.62615
1224.9378	434.53024
1316.5207	437.49689
1329.2809	417.57277
1463.3987	483.0171
END IONS

BEGIN IONS
TITLE=2745: Scan 43451 (rt=14658.8) [D:\L4N2-02.raw]
PEPMASS=729.74434 128783.94
CHARGE=1+
SCANS=43451
RAWSCANS=sn43451
RTINSECONDS=14658.782
645.8607	285.65941
715.09113	326.30154
731.28808	432.24963
783.85549	440.24381
822.11996	365.3781
844.35094	320.7906
862.65675	326.34417
901.48938	355.36213
921.05457	372.44104
995.07149	355.34168
1098.3152	346.14547
1134.658	345.63065
1180.6093	391.87845
END IONS

BEGIN IONS
TITLE=2746: Scan 43452 (rt=14658.9) [D:\L4N2-02.raw]
PEPMASS=846.65206 93891.313
CHARGE=1+
SCANS=43452
RAWSCANS=sn43452
RTINSECONDS=14658.885
630.17308	389.42874
715.41957	300.43872
763.0939	312.88226
804.12003	307.59363
839.47678	708.81138
848.40505	490.44577
908.10353	386.14761
996.21029	341.34704
1033.5366	492.8516
1052.0583	325.1729
1078.6166	390.30757
1339.7418	366.12859
END IONS

BEGIN IONS
TITLE=2747: Scan 43453 (rt=14659) [D:\L4N2-02.raw]
PEPMASS=876.97485 88073.875
CHARGE=2+
SCANS=43453
RAWSCANS=sn43453
RTINSECONDS=14658.96
608.6086	313.899
836.44768	396.67955
843.13995	289.8802
876.57448	331.32165
887.46289	322.99182
923.00924	382.88949
959.29336	351.65982
1026.6063	332.15467
1144.8603	359.34425
1187.2179	382.97174
1428.6722	351.41289
END IONS

BEGIN IONS
TITLE=2748: Scan 43454 (rt=14659) [D:\L4N2-02.raw]
PEPMASS=930.76166 86537.469
CHARGE=1+
SCANS=43454
RAWSCANS=sn43454
RTINSECONDS=14659.032
587.98298	321.37548
714.04552	260.77488
748.5995	287.02966
760.41175	334.20455
772.4562	329.51602
779.74089	292.4937
928.67973	564.36022
929.21398	303.86582
965.48438	420.02744
984.25706	419.45647
1048.2117	544.44075
1107.3431	359.29026
1153.0611	500.94151
1306.2738	404.03898
1627.0098	522.45247
END IONS

BEGIN IONS
TITLE=2749: Scan 43461 (rt=14659.9) [D:\L4N2-02.raw]
PEPMASS=660.98535 181785.38
CHARGE=2+
SCANS=43461
RAWSCANS=sn43461
RTINSECONDS=14659.853
636.13306	382.14556
661.36113	1280.4529
748.67617	344.83608
773.27002	474.8071
782.58304	353.24996
811.56426	296.01772
911.81743	405.50002
928.7344	392.09233
958.25183	324.04538
999.86128	369.9618
1036.9614	488.14869
1078.4712	364.42721
1245.8567	294.34188
END IONS

BEGIN IONS
TITLE=2750: Scan 43465 (rt=14660.4) [D:\L4N2-02.raw]
PEPMASS=1784.0599 81874.063
CHARGE=2+
SCANS=43465
RAWSCANS=sn43465
RTINSECONDS=14660.44
585.11173	305.04888
623.33653	276.49006
658.95471	284.03375
846.43956	279.56991
879.78285	287.82404
939.28383	354.85868
983.1114	330.97049
1094.0707	443.14508
1293.9578	319.80152
1400.4306	349.24987
1608.0683	423.09763
END IONS

BEGIN IONS
TITLE=2751: Scan 43467 (rt=14660.7) [D:\L4N2-02.raw]
PEPMASS=1223.4315 142713.16
CHARGE=2+
SCANS=43467
RAWSCANS=sn43467
RTINSECONDS=14660.65
564.35014	376.3636
669.2735	291.38178
710.10378	836.73877
717.67536	368.83451
720.42988	339.07079
763.46134	317.65452
774.92757	304.83997
805.40907	429.89588
815.48868	360.76456
845.43422	343.69632
860.45845	358.17826
903.62413	392.19313
921.79184	387.13472
1047.2057	310.85245
1245.9694	586.02852
1308.5298	522.80417
1428.2724	385.98173
1450.1348	586.47606
1502.9253	433.93984
1615.1188	498.96542
1729.0324	529.1068
END IONS

BEGIN IONS
TITLE=2752: Scan 43469 (rt=14661.1) [D:\L4N2-02.raw]
PEPMASS=1599.9064 119461.69
CHARGE=3+
SCANS=43469
RAWSCANS=sn43469
RTINSECONDS=14661.052
617.26413	358.27044
623.9191	334.30864
651.69986	356.67655
660.01212	345.54668
714.06994	375.37093
761.17703	333.57294
867.71613	392.23304
890.24692	318.61989
914.11341	353.83254
934.83746	306.85619
952.21611	417.70434
970.70599	354.01832
996.5212	356.33586
1040.3057	333.19699
1078.2057	388.95295
1205.7619	362.75456
1371.607	432.07038
1541.4835	508.48634
1560.7822	421.81634
1762.9376	655.15302
END IONS

BEGIN IONS
TITLE=2753: Scan 43470 (rt=14661.3) [D:\L4N2-02.raw]
PEPMASS=1114.8832 71632.563
CHARGE=1+
SCANS=43470
RAWSCANS=sn43470
RTINSECONDS=14661.313
647.63567	280.88753
756.7963	277.87833
830.05018	402.71303
958.97458	319.57537
994.38731	321.68835
1085.5756	352.05757
1113.6471	368.6324
1265.7961	329.9501
1337.2915	294.89742
1440.2643	387.26481
END IONS

BEGIN IONS
TITLE=2754: Scan 43473 (rt=14661.8) [D:\L4N2-02.raw]
PEPMASS=978.38745 159657.44
CHARGE=3+
SCANS=43473
RAWSCANS=sn43473
RTINSECONDS=14661.811
620.13006	405.93018
635.47823	352.00008
643.56947	336.83111
668.04324	325.85554
703.04682	335.44518
738.45045	300.12534
783.00881	452.41946
841.8238	505.80925
862.8746	381.62195
902.2837	365.20041
958.03583	384.7209
984.49469	359.63456
988.9447	348.74369
1019.8779	512.6026
1022.0761	493.5041
1040.5078	453.45797
1059.2029	365.17771
1082.4313	336.39554
1136.6522	385.29057
1170.2884	378.28768
1184.3419	426.81878
1187.6525	340.82763
1210.3203	353.29196
1264.6777	472.19828
1291.7225	422.15467
1318.198	367.35166
1401.7186	432.02058
1486.121	379.67472
1542.9264	441.04934
1627.5906	472.38282
END IONS

BEGIN IONS
TITLE=2755: Scan 43474 (rt=14662.1) [D:\L4N2-02.raw]
PEPMASS=897.98357 91254.625
CHARGE=2+
SCANS=43474
RAWSCANS=sn43474
RTINSECONDS=14662.075
618.17851	286.31221
848.24567	495.53698
949.05823	386.35699
982.82322	464.17428
993.81735	373.71812
1006.3103	432.36055
1028.3176	363.21535
1042.8142	435.53344
1065.1762	410.87522
1201.5549	439.74709
1217.3523	307.61155
END IONS

BEGIN IONS
TITLE=2756: Scan 43476 (rt=14662.3) [D:\L4N2-02.raw]
PEPMASS=1288.3773 161351.59
CHARGE=3+
SCANS=43476
RAWSCANS=sn43476
RTINSECONDS=14662.324
637.73945	471.66846
750.64042	335.80332
758.70485	489.9771
766.92202	424.18375
782.30006	447.19059
823.96686	350.47539
842.7188	351.90451
887.04789	330.32643
916.31346	498.87467
933.27817	358.93948
950.57562	450.56561
953.59417	344.84807
982.39171	610.4485
986.02947	290.29615
1042.1073	463.21413
1058.6922	387.78916
1127.8376	318.96208
1154.1606	410.42895
1202.2142	332.60663
1221.5237	337.2542
1267.8161	353.95581
1319.1778	335.38307
1425.369	346.16758
1469.9309	373.16256
END IONS

BEGIN IONS
TITLE=2757: Scan 43477 (rt=14662.6) [D:\L4N2-02.raw]
PEPMASS=1743.5917 75149.375
CHARGE=3+
SCANS=43477
RAWSCANS=sn43477
RTINSECONDS=14662.585
612.58322	286.37149
655.76942	268.7049
743.77216	293.64881
806.0102	277.73495
865.96496	838.22731
961.28575	284.38797
983.7391	340.00292
1050.319	460.56669
1078.2159	299.40637
1233.8669	345.30749
1266.442	330.86462
1408.481	338.62022
1459.272	338.65579
END IONS

BEGIN IONS
TITLE=2758: Scan 43478 (rt=14662.7) [D:\L4N2-02.raw]
PEPMASS=897.88111 135445
CHARGE=2+
SCANS=43478
RAWSCANS=sn43478
RTINSECONDS=14662.686
591.0294	294.57631
629.49021	375.39238
637.14653	277.33926
704.92491	330.27971
845.18602	327.24704
901.16658	328.14138
949.02315	873.36488
976.13973	482.39256
994.24938	485.43955
1019.5472	439.7136
1074.9503	452.87444
1098.6389	577.6191
1107.9727	340.32042
1146.9497	388.27637
1169.0769	401.70001
1343.081	552.64052
1408.6801	542.60115
1415.0905	380.88514
END IONS

BEGIN IONS
TITLE=2759: Scan 43480 (rt=14662.8) [D:\L4N2-02.raw]
PEPMASS=1124.9609 74264.281
CHARGE=2+
SCANS=43480
RAWSCANS=sn43480
RTINSECONDS=14662.835
623.29416	341.7714
827.83712	354.13017
835.65937	285.69567
926.64027	314.36337
994.47671	297.48089
1153.3886	403.20625
1162.0634	476.8638
1201.594	522.13196
1257.322	528.92446
1475.7102	522.48763
1588.3511	397.72597
END IONS

BEGIN IONS
TITLE=2760: Scan 43486 (rt=14663.6) [D:\L4N2-02.raw]
PEPMASS=791.80933 119571.56
CHARGE=2+
SCANS=43486
RAWSCANS=sn43486
RTINSECONDS=14663.592
640.56579	441.47522
645.86444	353.2357
676.36818	350.53931
699.92339	275.52439
757.76361	344.29497
791.4451	395.67961
832.9233	388.44507
861.68111	393.62386
872.36519	358.10782
900.49016	395.72807
951.07871	342.26917
973.87012	321.38676
1063.6013	1735.0279
1090.85	333.42553
END IONS

BEGIN IONS
TITLE=2761: Scan 43491 (rt=14664.3) [D:\L4N2-02.raw]
PEPMASS=751.26083 69623.563
CHARGE=1+
SCANS=43491
RAWSCANS=sn43491
RTINSECONDS=14664.297
593.0761	325.64659
669.64766	266.94401
725.39671	365.48639
749.36312	358.40118
781.21857	428.9562
790.08204	337.22871
861.96674	348.11215
900.49382	409.96325
918.27502	409.24028
1031.255	409.11099
END IONS

BEGIN IONS
TITLE=2762: Scan 43492 (rt=14664.4) [D:\L4N2-02.raw]
PEPMASS=1051.0552 103379.31
CHARGE=1+
SCANS=43492
RAWSCANS=sn43492
RTINSECONDS=14664.399
601.51439	278.31634
677.79799	312.80194
765.09013	268.27364
811.84733	285.39729
926.49836	332.4092
948.83151	298.49441
988.50988	377.81644
1020.9619	514.61037
1113.2802	367.96293
1232.6078	385.61018
1255.7849	390.73989
1309.7572	428.25217
1318.2013	616.97427
1359.0856	335.9588
1551.9697	581.10535
1680.5676	420.23982
END IONS

BEGIN IONS
TITLE=2763: Scan 43493 (rt=14664.5) [D:\L4N2-02.raw]
PEPMASS=1098.1809 72840.688
CHARGE=1+
SCANS=43493
RAWSCANS=sn43493
RTINSECONDS=14664.474
637.82763	262.4363
680.49636	258.4196
870.54019	289.74034
904.49402	354.13642
910.05592	330.12776
1024.0183	354.11677
1147.5467	302.21655
1213.9019	382.9511
1235.6609	342.11311
1265.8094	378.25619
1309.2892	362.40592
END IONS

BEGIN IONS
TITLE=2764: Scan 43495 (rt=14664.7) [D:\L4N2-02.raw]
PEPMASS=1568.4822 170996.72
CHARGE=4+
SCANS=43495
RAWSCANS=sn43495
RTINSECONDS=14664.684
598.03073	366.65001
625.12391	394.86506
673.22571	376.95576
695.4154	352.10198
709.42256	287.97027
735.56897	342.70601
759.34431	387.54335
761.57958	304.42966
784.19689	398.45019
793.19154	351.77291
827.05261	367.1912
851.36541	372.86541
876.80714	398.12077
889.00071	463.43604
900.32142	386.46001
937.38621	369.83866
1010.3342	371.00764
1124.6341	422.50004
1314.0667	436.85551
1490.6592	382.32386
1644.1233	804.92959
END IONS

BEGIN IONS
TITLE=2765: Scan 43496 (rt=14664.9) [D:\L4N2-02.raw]
PEPMASS=1079.8161 68047.25
CHARGE=1+
SCANS=43496
RAWSCANS=sn43496
RTINSECONDS=14664.945
561.01073	265.12345
706.56935	296.24578
817.83222	355.67492
844.25424	362.00083
885.69395	382.43304
902.23577	334.93955
951.67902	400.19935
1097.5362	423.50673
1233.4939	365.25888
1469.8354	381.12953
END IONS

BEGIN IONS
TITLE=2766: Scan 43497 (rt=14665) [D:\L4N2-02.raw]
PEPMASS=1488.5676 60526.625
CHARGE=3+
SCANS=43497
RAWSCANS=sn43497
RTINSECONDS=14665.049
552.44311	300.58987
639.95387	296.3539
693.86501	270.32152
862.93137	305.61403
987.23676	311.08907
997.6667	339.29321
1059.3557	326.77629
1314.3639	458.537
1487.3567	440.39427
1573.6466	395.85032
END IONS

BEGIN IONS
TITLE=2767: Scan 43500 (rt=14665.3) [D:\L4N2-02.raw]
PEPMASS=964.64265 72065.125
CHARGE=1+
SCANS=43500
RAWSCANS=sn43500
RTINSECONDS=14665.312
532.26376	261.55687
729.52807	366.57291
803.46769	353.22306
836.36802	328.16461
889.34051	305.78427
910.87767	355.21567
926.11029	318.5542
965.54668	353.92336
971.61648	335.76634
1051.3613	438.42682
1176.1798	330.8592
END IONS

BEGIN IONS
TITLE=2768: Scan 43504 (rt=14665.8) [D:\L4N2-02.raw]
PEPMASS=1152.2009 169845.63
CHARGE=5+
SCANS=43504
RAWSCANS=sn43504
RTINSECONDS=14665.752
594.90118	492.15277
620.58681	348.43829
671.00373	664.28686
683.39457	310.8733
733.93889	730.41503
757.14234	347.71465
768.09748	299.83215
852.2388	367.35918
876.13492	276.95336
907.67715	377.9482
923.47984	396.22333
951.80412	409.91496
968.58274	315.27412
980.58566	353.56286
1024.9117	323.10851
1034.9393	491.88732
1061.5717	337.87559
1094.5854	402.46381
1104.3151	423.13611
1146.2754	415.97902
1155.3579	419.6717
1160.2351	354.63716
1209.8566	415.17343
1260.7207	556.19072
1311.689	390.5789
1354.8655	484.55455
1666.0436	530.44891
END IONS

BEGIN IONS
TITLE=2769: Scan 43508 (rt=14666.3) [D:\L4N2-02.raw]
PEPMASS=935.88822 120219.03
CHARGE=1+
SCANS=43508
RAWSCANS=sn43508
RTINSECONDS=14666.309
591.80362	322.12577
624.36296	325.89565
632.67146	292.3392
791.4513	341.16657
830.47619	374.7372
851.32203	426.65148
875.3749	475.34865
916.45873	409.00471
964.28751	346.76023
1080.9217	459.8161
1102.5669	336.9539
1125.6014	539.67281
1231.6588	391.59092
1268.8929	376.51358
1282.5559	413.02347
1302.3465	411.90328
1356.9638	343.53173
1391.9433	466.98492
END IONS

BEGIN IONS
TITLE=2770: Scan 43510 (rt=14666.5) [D:\L4N2-02.raw]
PEPMASS=767.64422 131065.44
CHARGE=1+
SCANS=43510
RAWSCANS=sn43510
RTINSECONDS=14666.5
629.51101	300.06877
639.13442	271.30388
698.25382	364.36356
766.72138	348.88634
779.5469	323.70731
812.44116	390.54028
883.61798	471.17531
887.49578	307.70872
992.57332	384.2252
1010.7766	375.28292
1074.2857	611.15086
1074.6124	337.86438
1107.6404	329.35129
END IONS

BEGIN IONS
TITLE=2771: Scan 43513 (rt=14667) [D:\L4N2-02.raw]
PEPMASS=705.86351 104271.47
CHARGE=1+
SCANS=43513
RAWSCANS=sn43513
RTINSECONDS=14667.01
686.06038	479.30976
705.37751	1611.6809
737.75707	279.6644
795.46433	424.45022
829.52493	456.09913
871.97925	353.73691
1028.2745	397.04251
1074.2148	312.85345
1466.3343	426.98565
1554.5477	442.04009
END IONS

BEGIN IONS
TITLE=2772: Scan 43517 (rt=14667.4) [D:\L4N2-02.raw]
PEPMASS=903.58518 94482.344
CHARGE=1+
SCANS=43517
RAWSCANS=sn43517
RTINSECONDS=14667.374
732.60288	293.90718
807.01548	311.61689
824.87914	314.18932
849.17256	410.78691
921.62688	310.10069
1016.5617	451.83315
1033.763	370.11081
1097.4956	486.51792
1108.7799	396.75388
1119.8571	408.54319
1235.2007	351.97956
1323.6934	387.63753
END IONS

BEGIN IONS
TITLE=2773: Scan 43518 (rt=14667.5) [D:\L4N2-02.raw]
PEPMASS=1002.5403 78553.969
CHARGE=1+
SCANS=43518
RAWSCANS=sn43518
RTINSECONDS=14667.45
521.73822	293.64295
557.77879	266.26911
641.9795	291.83884
760.57573	437.67454
789.10378	333.89606
1067.7821	427.73575
1149.6112	404.46767
1170.8874	421.25305
1216.869	558.8617
1223.4406	398.0996
1281.5404	384.63868
1298.552	368.08384
1550.8029	395.19784
END IONS

BEGIN IONS
TITLE=2774: Scan 43520 (rt=14667.6) [D:\L4N2-02.raw]
PEPMASS=1081.6129 70938.813
CHARGE=2+
SCANS=43520
RAWSCANS=sn43520
RTINSECONDS=14667.635
601.2638	276.00285
765.0347	285.29796
899.95654	282.50323
1037.4769	298.81076
1075.5649	341.83392
1121.1697	371.92626
1183.7541	327.4767
1216.3624	1951.3489
1377.1888	405.27807
1588.9049	696.71606
END IONS

BEGIN IONS
TITLE=2775: Scan 43521 (rt=14667.7) [D:\L4N2-02.raw]
PEPMASS=1170.1416 86787.281
CHARGE=1+
SCANS=43521
RAWSCANS=sn43521
RTINSECONDS=14667.712
654.1812	308.15625
751.44357	355.06488
766.3063	270.48079
883.31016	350.93369
1082.9993	374.85812
1098.505	332.50108
1133.7975	410.7244
1185.3194	507.87006
1296.012	519.213
1439.1973	356.73636
1456.2938	393.14884
1600.1765	462.86752
1606.848	524.8234
END IONS

BEGIN IONS
TITLE=2776: Scan 43524 (rt=14668) [D:\L4N2-02.raw]
PEPMASS=807.25077 109967.22
CHARGE=1+
SCANS=43524
RAWSCANS=sn43524
RTINSECONDS=14668.047
585.47987	295.25059
667.76262	356.09786
724.61727	317.95514
764.93283	365.36855
786.25908	368.54533
806.44011	632.13373
829.38715	341.43364
870.24957	912.90364
900.41141	321.60361
951.5868	380.33112
987.05174	345.50951
1048.0354	390.4297
1130.274	444.90279
1146.2912	334.87978
END IONS

BEGIN IONS
TITLE=2777: Scan 43525 (rt=14668.3) [D:\L4N2-02.raw]
PEPMASS=1168.5304 57309.688
CHARGE=2+
SCANS=43525
RAWSCANS=sn43525
RTINSECONDS=14668.308
634.86789	386.80477
786.99611	263.74422
816.45107	296.54399
884.15551	338.48896
1046.5999	295.26839
1227.6473	381.95774
1270.0969	395.00199
1305.9623	332.81907
1312.5776	393.56539
1677.2414	433.18841
END IONS

BEGIN IONS
TITLE=2778: Scan 43528 (rt=14668.6) [D:\L4N2-02.raw]
PEPMASS=769.0229 310984.13
CHARGE=1+
SCANS=43528
RAWSCANS=sn43528
RTINSECONDS=14668.625
639.82308	325.80944
662.25778	310.31469
687.24211	426.53666
721.4287	370.73687
744.44865	689.45377
755.44316	634.73796
758.93349	339.2574
792.2163	411.28593
799.96094	389.22224
820.46483	297.50512
859.4877	390.68976
907.48623	394.80446
932.08976	376.80589
952.36662	485.13462
957.03189	389.93382
964.19228	338.1456
967.50704	329.08993
993.91178	498.12463
1014.5608	418.37798
1017.7339	374.69403
1039.7105	343.21218
1074.2857	2250.9335
1074.6162	2247.7634
1091.5904	978.08856
1098.3092	928.58852
1106.9673	1261.3321
1145.6671	495.37369
1273.1805	424.296
1334.2434	458.80329
1641.9345	481.87031
END IONS

BEGIN IONS
TITLE=2779: Scan 43529 (rt=14668.9) [D:\L4N2-02.raw]
PEPMASS=892.83068 153771.97
CHARGE=1+
SCANS=43529
RAWSCANS=sn43529
RTINSECONDS=14668.886
568.10707	254.68641
648.04914	286.96799
688.77715	269.70709
729.60498	325.21679
856.49372	421.76804
876.60972	422.15714
904.98094	414.1249
922.536	315.4701
934.03611	314.87447
971.55658	478.73466
978.52397	347.30491
1000.8773	425.36416
1013.5671	411.59705
1078.1368	356.84213
1091.5994	987.86598
1137.0053	373.47798
1152.8879	467.41
1215.8022	539.15335
1317.7682	351.07813
1352.9221	354.59646
1741.6533	477.33236
END IONS

BEGIN IONS
TITLE=2780: Scan 43530 (rt=14669) [D:\L4N2-02.raw]
PEPMASS=942.05893 84397.938
CHARGE=1+
SCANS=43530
RAWSCANS=sn43530
RTINSECONDS=14668.99
811.75275	312.69644
833.43323	365.82261
851.55211	334.46382
909.02357	401.3582
943.15652	349.34076
977.37544	497.62486
988.8431	478.50671
1014.3716	354.35867
1128.0929	566.15899
1199.8946	399.70905
1264.8735	608.70601
END IONS

BEGIN IONS
TITLE=2781: Scan 43531 (rt=14669.1) [D:\L4N2-02.raw]
PEPMASS=1028.4101 96457.25
CHARGE=1+
SCANS=43531
RAWSCANS=sn43531
RTINSECONDS=14669.067
569.32272	322.49858
674.75825	354.1026
953.75321	373.9613
985.83222	414.56447
1029.4974	389.63802
1044.0951	476.38294
1083.3754	420.87937
1391.9974	395.40055
1406.7158	403.88261
1521.2964	430.62355
1558.407	432.87017
1691.827	489.74743
END IONS

BEGIN IONS
TITLE=2782: Scan 43532 (rt=14669.2) [D:\L4N2-02.raw]
PEPMASS=1073.1954 93647.75
CHARGE=3+
SCANS=43532
RAWSCANS=sn43532
RTINSECONDS=14669.179
751.24647	341.40827
809.87845	284.26923
837.59588	315.56683
862.51597	261.32831
953.46574	363.38605
1022.0218	360.5086
1158.811	398.36268
1197.4041	345.66814
1233.9471	360.87063
1248.2321	522.05453
1353.464	369.81651
1419.5255	350.99726
1430.9666	332.40939
END IONS

BEGIN IONS
TITLE=2783: Scan 43536 (rt=14669.6) [D:\L4N2-02.raw]
PEPMASS=771.20621 105987.84
CHARGE=1+
SCANS=43536
RAWSCANS=sn43536
RTINSECONDS=14669.589
385.68107	278.25877
582.29465	272.93761
677.207	298.46388
711.69635	299.67631
739.85338	342.44142
771.47337	797.44953
809.46927	372.57186
826.9548	330.37897
949.77984	351.89021
989.20252	443.02256
1075.6192	325.47036
1106.4054	353.35667
1132.8748	383.52882
1202.4275	359.45037
1228.6657	367.45844
END IONS

BEGIN IONS
TITLE=2784: Scan 43540 (rt=14670) [D:\L4N2-02.raw]
PEPMASS=1057.3485 183118.31
CHARGE=4+
SCANS=43540
RAWSCANS=sn43540
RTINSECONDS=14669.957
623.58787	320.4987
632.86071	296.44874
677.71665	350.74697
694.17652	337.38033
701.6596	278.10647
728.32291	350.73587
765.44099	414.88711
903.04328	416.66316
928.15869	391.80174
982.54359	461.12693
1002.4345	396.36329
1058.5428	535.65756
1093.9181	582.24578
1112.4457	479.36394
1176.5843	497.45832
1182.5176	449.25995
1200.4661	436.84422
1244.1847	427.10588
1279.6028	550.23714
1291.1986	448.04527
1300.3093	548.99345
1309.1367	363.34217
1318.7003	395.64824
1523.4202	576.71144
1574.7073	429.99011
1600.9659	404.62851
1752.9153	502.40022
END IONS

BEGIN IONS
TITLE=2785: Scan 43544 (rt=14670.7) [D:\L4N2-02.raw]
PEPMASS=1115.631 75343.5
CHARGE=1+
SCANS=43544
RAWSCANS=sn43544
RTINSECONDS=14670.69
535.4491	258.01901
577.24638	257.0677
633.95161	366.5159
930.6791	298.1054
1115.4556	379.34984
1274.1303	371.02579
1286.5227	488.53055
1491.7318	409.67551
1627.5597	546.55911
1639.5856	547.29094
1713.2039	506.46072
END IONS

BEGIN IONS
TITLE=2786: Scan 43547 (rt=14671.1) [D:\L4N2-02.raw]
PEPMASS=941.3775 71224.688
CHARGE=2+
SCANS=43547
RAWSCANS=sn43547
RTINSECONDS=14671.07
679.07665	285.89291
825.26965	302.06382
867.68559	322.37362
898.92838	376.48939
981.8108	456.76117
989.1707	370.31332
1030.4454	391.92161
1186.2512	541.07888
1199.6498	348.8481
1228.4319	379.13199
1265.13	355.58774
END IONS

BEGIN IONS
TITLE=2787: Scan 43549 (rt=14671.3) [D:\L4N2-02.raw]
PEPMASS=1122.6969 76760.813
CHARGE=1+
SCANS=43549
RAWSCANS=sn43549
RTINSECONDS=14671.255
681.19609	281.09384
722.80368	355.21497
753.45096	317.30468
833.16723	285.77076
1081.0958	611.01314
1241.4176	573.03619
1265.6027	349.03616
1325.2339	427.83309
1349.956	318.81546
1441.2498	425.64369
END IONS

BEGIN IONS
TITLE=2788: Scan 43552 (rt=14671.6) [D:\L4N2-02.raw]
PEPMASS=1195.8773 163446.06
CHARGE=1+
SCANS=43552
RAWSCANS=sn43552
RTINSECONDS=14671.584
532.25365	398.00037
563.73811	334.28744
595.03567	264.41482
661.46474	305.21877
671.49054	366.2788
684.23879	313.04069
701.90667	296.8608
743.3542	474.58375
773.38875	292.64294
830.58053	459.15974
834.35016	369.66146
867.97107	354.13848
913.87191	419.02038
949.70955	418.80257
983.1426	341.28567
1022.6313	438.41866
1029.7204	335.50923
1182.5294	366.89353
1210.541	344.20258
1238.7829	337.79228
1296.0624	405.72553
1439.4267	374.82251
1476.7816	485.16678
1505.2783	371.59003
1707.3261	472.77019
END IONS

BEGIN IONS
TITLE=2789: Scan 43553 (rt=14671.8) [D:\L4N2-02.raw]
PEPMASS=1241.8655 66545.625
CHARGE=2+
SCANS=43553
RAWSCANS=sn43553
RTINSECONDS=14671.845
592.77834	253.9883
676.10085	313.23632
780.11063	263.80047
813.79143	274.68049
874.15616	340.6417
974.41923	338.2184
1031.3909	318.52162
1047.1108	415.62426
1321.0819	607.71583
1385.5217	330.16356
1537.0749	529.56424
END IONS

BEGIN IONS
TITLE=2790: Scan 43559 (rt=14672.5) [D:\L4N2-02.raw]
PEPMASS=720.41276 197076.59
CHARGE=1+
SCANS=43559
RAWSCANS=sn43559
RTINSECONDS=14672.465
531.19098	359.77446
554.77858	314.5602
614.96119	436.39544
682.99151	773.58384
718.38694	740.30777
729.75316	385.70487
745.1839	357.08447
839.42634	487.90463
845.6798	384.13714
865.90425	440.76852
980.82697	523.40166
1074.2703	562.49676
END IONS

BEGIN IONS
TITLE=2791: Scan 43560 (rt=14672.7) [D:\L4N2-02.raw]
PEPMASS=772.02939 82310.5
CHARGE=1+
SCANS=43560
RAWSCANS=sn43560
RTINSECONDS=14672.726
576.33411	285.20161
663.38767	284.90793
708.19551	315.97416
770.94603	649.89059
779.67342	300.35987
851.99199	393.81466
855.59781	346.54992
892.03757	371.34402
934.78202	382.48604
1048.0783	331.53469
END IONS

BEGIN IONS
TITLE=2792: Scan 43568 (rt=14673.5) [D:\L4N2-02.raw]
PEPMASS=764.59101 681702.75
CHARGE=1+
SCANS=43568
RAWSCANS=sn43568
RTINSECONDS=14673.535
572.64189	342.10783
603.33798	372.39756
647.3843	1117.4314
659.4092	464.55992
680.14303	304.3373
698.15006	389.08143
708.91812	1142.2553
744.43627	3397.9821
767.8877	406.99094
777.67915	368.99308
808.46839	2572.564
816.73058	1481.7564
823.72854	963.05345
843.8405	504.06434
883.83433	548.85546
889.19567	425.04875
905.27986	741.88309
952.69085	465.67359
962.54713	566.99845
971.05501	2504.6293
984.9061	549.19322
1016.5893	422.20481
1065.6262	539.81911
1091.5994	846.4508
1098.3038	1043.5009
1135.6648	1390.194
END IONS

BEGIN IONS
TITLE=2793: Scan 43569 (rt=14673.8) [D:\L4N2-02.raw]
PEPMASS=849.2714 91446.625
CHARGE=1+
SCANS=43569
RAWSCANS=sn43569
RTINSECONDS=14673.796
668.54946	263.13019
724.11105	478.1741
780.10566	406.41784
801.94258	339.51358
813.41635	320.93375
827.44039	336.29869
861.52379	405.85067
915.5072	344.38837
928.79172	324.97921
1014.5181	366.03439
1144.6067	318.02299
END IONS

BEGIN IONS
TITLE=2794: Scan 43572 (rt=14674.1) [D:\L4N2-02.raw]
PEPMASS=927.62103 97652.313
CHARGE=2+
SCANS=43572
RAWSCANS=sn43572
RTINSECONDS=14674.09
594.28533	377.0684
653.37764	350.09303
873.43494	388.58892
927.66345	949.71023
1017.5628	355.27796
1092.5378	394.35464
1107.4007	320.15548
1159.4253	477.45907
1180.6307	352.39772
1222.1477	413.43175
1228.3111	413.26113
1406.2834	474.45958
1569.833	414.63051
END IONS

BEGIN IONS
TITLE=2795: Scan 43576 (rt=14674.6) [D:\L4N2-02.raw]
PEPMASS=1621.0331 149608.94
CHARGE=2+
SCANS=43576
RAWSCANS=sn43576
RTINSECONDS=14674.566
538.47782	290.28185
573.81709	288.62565
626.46708	308.97969
655.98745	321.96467
662.51531	336.03763
672.53151	320.22844
709.01641	277.74608
776.27886	457.36666
782.6997	271.0142
835.22944	291.34429
927.90004	382.33308
1014.6791	340.03852
1075.3765	322.3868
1173.6018	360.93323
1238.3517	358.06684
1293.9598	481.32012
1428.097	440.47113
1454.7434	382.14107
1512.8679	368.57952
END IONS

BEGIN IONS
TITLE=2796: Scan 43582 (rt=14675.5) [D:\L4N2-02.raw]
PEPMASS=935.21653 94704.75
CHARGE=1+
SCANS=43582
RAWSCANS=sn43582
RTINSECONDS=14675.48
594.43627	334.73801
635.80575	264.78661
722.97498	333.10165
831.86812	312.03392
880.18222	430.80365
888.74829	397.94921
916.27991	337.63273
937.08491	357.25806
968.00074	457.8834
1006.83	405.36786
1012.4256	354.53601
1171.5958	573.86649
1177.211	401.18695
1222.933	521.68622
1311.857	334.0647
END IONS

BEGIN IONS
TITLE=2797: Scan 43585 (rt=14675.8) [D:\L4N2-02.raw]
PEPMASS=943.56122 178888.78
CHARGE=3+
SCANS=43585
RAWSCANS=sn43585
RTINSECONDS=14675.772
617.24839	329.91952
747.23457	539.56535
767.02004	369.84957
803.3421	354.1721
848.38783	522.50975
857.50733	390.72961
874.32647	405.27507
903.03471	410.09267
924.8228	793.75025
952.85061	397.36363
957.17643	387.82132
976.47942	388.15107
996.94286	428.24944
1031.0567	350.45924
1059.5823	474.61146
1066.5207	407.81364
1078.7016	518.8581
1186.1022	441.80135
1236.8453	421.5813
1297.0139	344.32032
1467.1147	494.19528
1490.0877	461.90215
1497.7282	413.00791
1528.1125	429.80099
END IONS

BEGIN IONS
TITLE=2798: Scan 43586 (rt=14676) [D:\L4N2-02.raw]
PEPMASS=1092.4983 90924.063
CHARGE=3+
SCANS=43586
RAWSCANS=sn43586
RTINSECONDS=14676.036
675.55671	301.12999
683.26821	290.28398
756.69203	304.58117
1044.6488	337.51417
1174.7094	345.98747
1219.9323	344.56634
1249.4711	416.69183
1267.2265	586.69587
1298.8574	385.262
1310.1516	360.99887
1320.4002	427.42025
1365.8202	404.43695
1400.5483	423.63387
1425.6668	442.23976
1454.8039	398.87684
END IONS

BEGIN IONS
TITLE=2799: Scan 43590 (rt=14676.4) [D:\L4N2-02.raw]
PEPMASS=974.56573 89217.375
CHARGE=2+
SCANS=43590
RAWSCANS=sn43590
RTINSECONDS=14676.441
904.84365	311.21412
910.29318	284.49757
989.01582	322.69145
1017.5137	354.47804
1032.5466	539.32145
1105.7986	366.05066
1114.615	296.38274
1132.0985	294.88507
1161.2822	359.44993
1182.0932	413.01304
1235.0245	690.77645
1255.9335	478.86884
1318.0804	428.18055
1632.4551	528.19916
END IONS

BEGIN IONS
TITLE=2800: Scan 43594 (rt=14677) [D:\L4N2-02.raw]
PEPMASS=790.77637 138715.19
CHARGE=1+
SCANS=43594
RAWSCANS=sn43594
RTINSECONDS=14676.967
766.85796	398.42978
781.71938	354.41146
789.43047	394.0844
848.29611	363.99904
860.14243	395.31535
900.99474	501.36965
933.55138	350.00764
962.63793	502.30676
967.49959	339.67831
1049.0517	386.47073
1263.6992	446.92078
1278.9369	413.58194
1500.4053	403.93955
END IONS

BEGIN IONS
TITLE=2801: Scan 43597 (rt=14677.4) [D:\L4N2-02.raw]
PEPMASS=1023.6683 134845.75
CHARGE=1+
SCANS=43597
RAWSCANS=sn43597
RTINSECONDS=14677.438
667.49289	433.09096
737.52025	412.0697
761.91873	374.57018
776.02005	442.03509
814.6749	377.4759
850.9304	371.81494
897.42979	383.97246
924.49983	363.46914
952.96555	347.45257
993.1692	398.2882
1035.2706	368.05771
1084.2725	416.69894
1124.5682	395.83228
1146.2962	364.17182
1217.874	457.49842
1483.6882	409.73882
1499.2116	539.74393
1619.1013	504.21165
END IONS

BEGIN IONS
TITLE=2802: Scan 43598 (rt=14677.7) [D:\L4N2-02.raw]
PEPMASS=1259.5756 88453.219
CHARGE=3+
SCANS=43598
RAWSCANS=sn43598
RTINSECONDS=14677.699
644.73056	280.23676
772.20006	314.52911
904.58754	391.02302
990.21842	328.6608
997.93897	320.52758
1054.0101	465.36096
1142.8009	395.97865
1298.0675	438.86638
1342.7072	366.81176
1469.8739	523.94153
1622.4962	483.52965
1696.6148	523.17651
END IONS

BEGIN IONS
TITLE=2803: Scan 43600 (rt=14677.9) [D:\L4N2-02.raw]
PEPMASS=1426.1824 126361.81
CHARGE=3+
SCANS=43600
RAWSCANS=sn43600
RTINSECONDS=14677.915
595.12737	505.45471
636.66805	333.49817
688.69917	336.09833
712.29851	499.61544
722.94884	432.72377
751.26921	331.14429
794.1378	330.06311
819.16605	335.76522
828.34365	372.04839
837.96733	383.76385
877.29914	367.50421
998.35277	294.08172
1019.0942	382.89813
1041.0582	488.26375
1287.5202	711.95429
1311.5076	413.97234
1420.0771	373.66772
1544.3691	609.7372
1598.6029	413.36379
END IONS

BEGIN IONS
TITLE=2804: Scan 43605 (rt=14678.6) [D:\L4N2-02.raw]
PEPMASS=1335.1383 113386.88
CHARGE=5+
SCANS=43605
RAWSCANS=sn43605
RTINSECONDS=14678.608
623.86413	276.14269
698.41909	364.58015
759.16203	363.77957
805.512	418.08542
827.9927	383.22915
879.39023	367.77698
883.8627	329.61562
918.73936	364.43902
1015.0062	410.86313
1027.7937	319.25798
1235.1697	464.78164
1252.5341	526.04683
1262.4111	347.73987
1332.0884	334.41841
1343.9626	349.33492
1465.637	343.19014
1556.0366	421.30648
1658.9121	488.53796
END IONS

BEGIN IONS
TITLE=2805: Scan 43606 (rt=14678.9) [D:\L4N2-02.raw]
PEPMASS=873.54176 114547.09
CHARGE=1+
SCANS=43606
RAWSCANS=sn43606
RTINSECONDS=14678.869
529.90644	302.61951
728.09755	321.37365
753.45018	349.07253
794.15634	308.10494
827.6909	400.09683
905.67863	347.90836
919.66343	336.54771
940.19971	325.75857
970.66245	538.62544
996.78858	407.92617
1038.5959	346.44198
1049.5797	396.04135
1055.519	383.95397
1100.5659	364.39305
1155.3835	465.25947
1171.7817	451.82799
1184.0375	370.26283
1202.2911	500.31674
1215.855	508.63489
1433.0869	374.49638
1448.7422	455.61396
1629.7217	425.1297
END IONS

BEGIN IONS
TITLE=2806: Scan 43608 (rt=14679.2) [D:\L4N2-02.raw]
PEPMASS=1089.8354 88147.406
CHARGE=3+
SCANS=43608
RAWSCANS=sn43608
RTINSECONDS=14679.155
664.87152	289.53182
798.74729	318.97478
1023.8735	333.65283
1041.0921	390.38568
1095.4775	451.26544
1177.8811	387.45308
1182.9059	362.81551
1247.8602	477.84724
1357.0204	548.31843
1446.4308	406.31093
1675.6897	556.58628
1730.5491	456.01717
END IONS

BEGIN IONS
TITLE=2807: Scan 43614 (rt=14679.9) [D:\L4N2-02.raw]
PEPMASS=1319.5399 60335.719
CHARGE=3+
SCANS=43614
RAWSCANS=sn43614
RTINSECONDS=14679.93
718.49383	327.13682
770.07925	267.11327
968.76932	290.43114
1050.1912	411.134
1088.4029	337.17537
1179.5611	341.14749
1265.7569	396.40504
1303.6376	384.07677
1389.047	323.93551
1480.4478	588.47986
END IONS

BEGIN IONS
TITLE=2808: Scan 43618 (rt=14680.3) [D:\L4N2-02.raw]
PEPMASS=1059.509 152088.44
CHARGE=3+
SCANS=43618
RAWSCANS=sn43618
RTINSECONDS=14680.33
598.12316	381.82671
621.58506	293.95676
664.50474	303.50417
720.07155	410.34783
778.78457	327.48858
830.06116	334.83388
910.85713	369.4682
968.711	754.12104
1040.9387	358.48334
1043.7059	351.10777
1085.7066	349.72574
1091.6635	316.35454
1203.2337	405.53947
1271.7606	444.85352
1273.5234	374.69755
1305.3098	403.45258
1597.0897	565.77
1632.5565	486.57737
END IONS

BEGIN IONS
TITLE=2809: Scan 43628 (rt=14681.9) [D:\L4N2-02.raw]
PEPMASS=727.18271 122449.97
CHARGE=1+
SCANS=43628
RAWSCANS=sn43628
RTINSECONDS=14681.876
578.33494	277.5335
637.37477	303.01497
681.12377	346.94779
727.44478	359.2362
753.67043	315.83504
761.37682	289.42053
791.53283	337.78774
844.31733	352.26468
891.64628	333.05223
902.14503	351.88164
922.14619	480.52027
924.49355	351.56359
1055.3402	379.83734
1073.7621	366.84016
END IONS

BEGIN IONS
TITLE=2810: Scan 43629 (rt=14682) [D:\L4N2-02.raw]
PEPMASS=1107.2993 73603.563
CHARGE=2+
SCANS=43629
RAWSCANS=sn43629
RTINSECONDS=14681.977
550.84261	265.92968
606.24836	255.40746
662.71297	313.02791
816.19592	271.85519
904.85938	407.44858
1038.532	385.67984
1201.0427	454.35807
1218.5115	464.38106
1254.2701	353.50165
1283.3818	341.72108
1410.8115	379.13221
1437.2626	527.96222
1519.4599	387.04055
END IONS

BEGIN IONS
TITLE=2811: Scan 43630 (rt=14682.1) [D:\L4N2-02.raw]
PEPMASS=1137.0314 79907.5
CHARGE=1+
SCANS=43630
RAWSCANS=sn43630
RTINSECONDS=14682.054
723.88117	274.2362
770.91333	299.03129
832.21862	283.65188
889.00488	293.66849
933.56388	271.07471
954.27241	286.84167
1178.7597	394.73234
1216.0779	384.50778
1261.3479	353.55734
1296.8381	363.1796
END IONS

BEGIN IONS
TITLE=2812: Scan 43634 (rt=14682.5) [D:\L4N2-02.raw]
PEPMASS=1275.9585 118381.19
CHARGE=3+
SCANS=43634
RAWSCANS=sn43634
RTINSECONDS=14682.49
557.13961	310.31829
566.67302	262.9178
609.81392	422.94399
661.38967	406.0493
679.94801	326.39084
790.63854	350.97641
795.88277	296.56648
831.82835	381.56524
852.6149	298.70375
921.78029	324.14176
998.84771	466.15526
1045.7885	403.88625
1144.2082	403.38871
1186.3405	329.72025
1544.4485	632.05708
END IONS

BEGIN IONS
TITLE=2813: Scan 43635 (rt=14682.8) [D:\L4N2-02.raw]
PEPMASS=1405.8458 86801.031
CHARGE=3+
SCANS=43635
RAWSCANS=sn43635
RTINSECONDS=14682.751
653.40324	314.32393
753.12551	301.06732
795.42426	264.65061
952.93847	293.55192
994.42246	296.89973
1034.5388	305.45375
1039.4765	284.41534
1076.6044	467.22867
1333.8601	454.07954
1335.6949	508.16333
1387.9714	399.66767
1421.9986	340.55285
1548.0846	350.86519
1643.7533	439.41931
END IONS

BEGIN IONS
TITLE=2814: Scan 43639 (rt=14683.2) [D:\L4N2-02.raw]
PEPMASS=892.01465 121995.38
CHARGE=2+
SCANS=43639
RAWSCANS=sn43639
RTINSECONDS=14683.157
501.71506	277.46269
677.02121	342.90767
770.93742	433.8828
807.40563	496.1569
825.44464	328.18437
865.00031	350.04778
892.48072	351.78732
929.05252	311.35024
958.05445	571.26361
970.56345	845.39895
998.85961	325.52442
1035.3162	330.73267
1065.6105	356.40304
1078.1189	470.25749
1091.598	817.55205
1105.9498	437.38141
1124.5869	361.84895
1252.9032	379.75736
1355.5647	355.65354
1399.321	369.04614
END IONS

BEGIN IONS
TITLE=2815: Scan 43641 (rt=14683.4) [D:\L4N2-02.raw]
PEPMASS=1194.458 156369.03
CHARGE=1+
SCANS=43641
RAWSCANS=sn43641
RTINSECONDS=14683.407
536.24843	284.02663
577.24962	297.52137
599.58335	395.54523
604.65144	383.42079
641.79733	318.23873
709.29191	496.90214
723.41637	359.08533
749.11817	658.88244
761.97748	284.69098
772.02508	281.46222
795.83576	305.01199
836.59339	353.09174
892.51047	297.91441
941.46615	365.68121
988.0555	357.08706
1033.5839	425.67887
1074.6395	619.23014
1175.7647	529.01129
1198.1608	300.17507
1229.5116	416.18419
1254.7464	339.76668
1353.325	402.90713
1448.8223	420.99754
1530.2196	432.69173
1561.2853	547.34219
1743.1005	494.75497
END IONS

BEGIN IONS
TITLE=2816: Scan 43645 (rt=14684) [D:\L4N2-02.raw]
PEPMASS=1018.4311 81376.688
CHARGE=1+
SCANS=43645
RAWSCANS=sn43645
RTINSECONDS=14684.046
589.97306	285.79933
678.08149	285.80726
691.2162	290.11116
855.24698	366.46409
924.35726	272.61493
991.50767	455.78888
999.51371	379.92886
1090.45	311.43097
1143.1095	352.85057
1166.1742	367.8123
1166.8411	337.78296
1250.975	546.30692
1260.3256	351.64219
1347.8293	365.57187
1410.7	416.19724
1703.7696	522.89602
END IONS

BEGIN IONS
TITLE=2817: Scan 43649 (rt=14684.4) [D:\L4N2-02.raw]
PEPMASS=1408.5384 101949.91
CHARGE=1+
SCANS=43649
RAWSCANS=sn43649
RTINSECONDS=14684.441
649.06113	269.18153
698.03103	351.9351
780.45878	315.92284
847.49515	419.24098
881.82803	342.0088
962.81851	406.02392
977.79838	459.94538
1010.459	359.47347
1062.155	358.25135
1121.1487	474.5826
1180.037	494.09765
1217.3578	328.0988
1440.6542	384.88977
1457.4206	331.20895
END IONS

BEGIN IONS
TITLE=2818: Scan 43651 (rt=14684.8) [D:\L4N2-02.raw]
PEPMASS=726.72295 122053.13
CHARGE=1+
SCANS=43651
RAWSCANS=sn43651
RTINSECONDS=14684.808
652.03422	273.3116
726.40601	670.65822
757.44177	323.95875
761.76017	318.15622
790.96898	383.2557
890.49957	465.86872
918.52221	349.37088
968.51603	390.58669
1085.1104	344.89426
1175.2097	317.98692
1242.8795	277.68538
END IONS

BEGIN IONS
TITLE=2819: Scan 43652 (rt=14684.9) [D:\L4N2-02.raw]
PEPMASS=745.65102 108105.44
CHARGE=1+
SCANS=43652
RAWSCANS=sn43652
RTINSECONDS=14684.882
625.14786	318.77894
674.25555	299.96914
728.41898	337.25063
818.31262	338.22039
829.56958	319.42345
978.22178	456.19569
1035.4583	444.13797
1040.0335	317.20402
1131.114	317.53426
1148.7882	400.14013
1413.3299	422.94082
END IONS

BEGIN IONS
TITLE=2820: Scan 43653 (rt=14685) [D:\L4N2-02.raw]
PEPMASS=985.25659 92952.125
CHARGE=2+
SCANS=43653
RAWSCANS=sn43653
RTINSECONDS=14684.952
659.95984	265.59334
724.81312	313.52938
794.45251	300.28208
842.03094	473.86482
883.71373	375.70272
952.76071	501.49525
980.92352	356.31827
1075.081	506.93476
1088.2634	524.65308
1180.2762	404.77091
1200.7671	470.4321
1277.4113	614.35522
1313.6783	424.17957
1429.7951	404.69752
END IONS

BEGIN IONS
TITLE=2821: Scan 43655 (rt=14685.2) [D:\L4N2-02.raw]
PEPMASS=1654.8247 154243.81
CHARGE=3+
SCANS=43655
RAWSCANS=sn43655
RTINSECONDS=14685.163
500.7179	369.22313
561.03335	366.27262
592.94341	327.3124
628.03927	311.41571
669.01659	503.35723
695.49616	400.40358
731.52116	356.26117
769.19787	464.03424
797.18687	276.25732
892.28296	402.99413
925.37154	378.63426
937.74313	295.85761
981.62838	371.1954
1007.9227	396.18602
1022.6812	440.50874
1113.0805	394.76157
1206.5062	354.34665
1336.0382	412.11199
1385.4588	386.64186
1474.947	478.5023
1565.418	592.87095
1647.0945	449.78768
END IONS

BEGIN IONS
TITLE=2822: Scan 43659 (rt=14685.7) [D:\L4N2-02.raw]
PEPMASS=859.35267 95814.781
CHARGE=1+
SCANS=43659
RAWSCANS=sn43659
RTINSECONDS=14685.677
655.31194	294.10011
719.41715	286.59313
734.65616	274.78091
770.95929	309.94792
783.89728	293.22148
863.49709	371.42405
916.12481	304.18658
979.29942	349.40003
998.72583	370.18886
1047.5587	370.53461
1116.1327	350.89655
1265.4854	578.8048
1272.5966	383.82724
1345.7009	355.54433
1472.0469	383.4304
END IONS

BEGIN IONS
TITLE=2823: Scan 43663 (rt=14686.1) [D:\L4N2-02.raw]
PEPMASS=909.30182 160433.56
CHARGE=4+
SCANS=43663
RAWSCANS=sn43663
RTINSECONDS=14686.075
533.58855	283.10604
549.34328	303.25261
631.5697	350.2787
638.97649	314.91661
672.10952	320.06998
683.23008	311.27502
790.12708	288.50595
825.62219	357.53828
835.04031	467.71284
869.52518	358.49637
901.52717	487.10885
910.01414	405.33501
921.14557	674.60133
953.43718	369.15502
988.51475	384.44893
1009.0058	421.3863
1058.3048	395.53671
1073.4805	462.24517
1088.5225	405.73796
1130.2437	368.59667
1139.0698	399.54492
1147.9384	450.03127
1169.0438	541.86408
1215.4429	449.28002
1280.5621	522.10704
1428.7957	557.30685
1716.5285	455.07234
END IONS

BEGIN IONS
TITLE=2824: Scan 43664 (rt=14686.3) [D:\L4N2-02.raw]
PEPMASS=1373.6173 89238.844
CHARGE=3+
SCANS=43664
RAWSCANS=sn43664
RTINSECONDS=14686.336
624.4983	303.80382
717.93096	260.33857
796.62243	300.74525
901.18631	454.07436
994.26037	340.95499
1092.9075	312.86955
1251.5685	431.15699
1268.1528	398.23077
1304.1482	412.87115
1342.9324	320.01937
1503.8757	416.13614
1512.7476	517.08541
END IONS

BEGIN IONS
TITLE=2825: Scan 43668 (rt=14686.7) [D:\L4N2-02.raw]
PEPMASS=1006.6429 101432.72
CHARGE=1+
SCANS=43668
RAWSCANS=sn43668
RTINSECONDS=14686.657
625.91827	277.61092
821.32655	277.03801
890.45566	407.32467
903.32189	322.55254
963.47766	320.75871
1046.6737	412.33808
1111.6177	360.0653
1142.3127	757.99999
1243.7368	400.14412
1251.9218	420.11271
1302.4375	392.6682
1519.6826	444.51486
1535.4176	443.9114
END IONS

BEGIN IONS
TITLE=2826: Scan 43671 (rt=14686.9) [D:\L4N2-02.raw]
PEPMASS=709.12617 139796.06
CHARGE=1+
SCANS=43671
RAWSCANS=sn43671
RTINSECONDS=14686.943
638.76465	334.07887
683.87822	422.24683
723.7114	342.14799
743.83151	397.16314
751.56747	321.09999
793.32199	344.4842
837.63831	447.34194
848.86072	315.44542
885.41465	434.47008
929.91203	320.8027
971.21575	505.82699
973.95928	375.45125
977.28621	317.04601
1008.5402	414.71771
1022.0474	327.36052
1040.436	342.30936
1077.3504	382.67733
1423.5516	355.79617
1425.8645	327.88757
END IONS

BEGIN IONS
TITLE=2827: Scan 43672 (rt=14687.2) [D:\L4N2-02.raw]
PEPMASS=722.07879 845100
CHARGE=3+
SCANS=43672
RAWSCANS=sn43672
RTINSECONDS=14687.204
511.31421	4898.3562
546.83322	4054.8749
616.42637	1115.6191
645.35103	1087.584
721.38361	1018.8745
745.48325	6302.2687
760.39098	1343.131
770.38096	507.48921
831.4232	1876.1864
888.44184	10335.865
908.54185	7807.6072
1001.5273	3013.4437
1021.6247	562.71705
1072.5637	2840.7395
1092.6659	658.95516
1143.6013	3202.0919
1163.6963	1156.0698
END IONS

BEGIN IONS
TITLE=2828: Scan 43673 (rt=14687.3) [D:\L4N2-02.raw]
PEPMASS=1011.3354 98390.719
CHARGE=3+
SCANS=43673
RAWSCANS=sn43673
RTINSECONDS=14687.308
686.13064	276.1225
766.97333	531.37523
846.55015	336.6398
871.30873	408.82465
976.58958	324.2532
1012.3572	353.15057
1054.0767	454.87722
1060.5927	393.18767
1099.531	539.18994
1110.1371	422.40345
1192.5691	567.69274
1322.0283	399.81304
1337.2978	366.63414
1451.6403	453.11995
1560.2491	455.32953
END IONS

BEGIN IONS
TITLE=2829: Scan 43674 (rt=14687.4) [D:\L4N2-02.raw]
PEPMASS=1092.3954 89301.344
CHARGE=1+
SCANS=43674
RAWSCANS=sn43674
RTINSECONDS=14687.385
624.32968	281.69807
686.25818	266.73643
725.57874	288.42483
875.54374	303.83557
934.05765	355.24371
1045.9479	280.19266
1070.752	349.54035
1089.556	368.67611
1108.7265	425.16065
1267.6433	375.59303
1316.6606	334.27876
1331.0882	423.5782
1404.2091	363.85067
1432.2151	365.12005
1491.7296	443.46904
1518.4136	455.88236
1612.4201	486.49335
1756.8355	595.28799
END IONS

BEGIN IONS
TITLE=2830: Scan 43679 (rt=14688) [D:\L4N2-02.raw]
PEPMASS=883.37129 117129.84
CHARGE=1+
SCANS=43679
RAWSCANS=sn43679
RTINSECONDS=14688.018
633.88956	353.91583
716.5199	383.95617
773.75348	290.99335
831.79512	364.83212
853.96826	362.95731
862.95651	371.29207
864.27532	345.94356
884.0001	385.18744
895.85064	383.02063
930.41377	373.52382
958.79917	340.00691
985.72322	343.8847
1041.09	410.13873
1091.7493	418.16449
1099.8396	423.43418
1139.4292	504.12395
1188.3464	371.14783
1361.3449	372.04857
1564.7774	571.10495
END IONS

BEGIN IONS
TITLE=2831: Scan 43681 (rt=14688.2) [D:\L4N2-02.raw]
PEPMASS=1575.1927 59217.969
CHARGE=3+
SCANS=43681
RAWSCANS=sn43681
RTINSECONDS=14688.2
594.04026	264.59053
736.8542	452.33916
833.71529	280.15277
942.49436	391.3215
1038.4574	331.99874
1153.6839	316.69085
1249.7886	376.88599
1340.3979	357.47704
1583.7156	469.44227
1693.1724	460.1262
END IONS

BEGIN IONS
TITLE=2832: Scan 43682 (rt=14688.3) [D:\L4N2-02.raw]
PEPMASS=836.28333 138752.44
CHARGE=1+
SCANS=43682
RAWSCANS=sn43682
RTINSECONDS=14688.312
665.74975	316.60464
771.46621	306.39114
798.10959	406.14614
892.51096	428.72029
912.86249	413.40375
927.73174	427.41954
928.04226	349.23512
957.42282	407.52716
968.87202	384.82393
1107.651	405.52998
1126.1432	678.436
1166.6071	385.96512
1195.6164	365.7613
1245.3579	355.29135
END IONS

BEGIN IONS
TITLE=2833: Scan 43687 (rt=14688.8) [D:\L4N2-02.raw]
PEPMASS=716.5636 164612.75
CHARGE=3+
SCANS=43687
RAWSCANS=sn43687
RTINSECONDS=14688.834
608.74393	292.39148
630.16762	358.44204
635.47287	299.99099
716.09102	515.53524
720.19849	337.40408
735.38104	383.70576
768.45728	420.9509
775.43091	487.50737
800.41374	438.01347
814.96145	713.46089
829.60302	434.521
851.19679	416.08322
870.46606	507.3091
944.04109	427.41106
980.80203	410.00139
1023.0075	417.99537
1107.3009	461.71669
1115.4786	399.74228
1441.7316	536.94187
END IONS

BEGIN IONS
TITLE=2834: Scan 43688 (rt=14689.1) [D:\L4N2-02.raw]
PEPMASS=1025.9329 75833.563
CHARGE=3+
SCANS=43688
RAWSCANS=sn43688
RTINSECONDS=14689.095
791.01213	285.00067
897.48368	393.2465
918.01165	360.33144
972.93868	522.12628
976.51938	299.06227
1059.6001	372.00549
1142.4739	423.15472
1246.7397	464.91687
1314.6867	349.78336
1363.9263	461.97596
1402.7654	407.87614
END IONS

BEGIN IONS
TITLE=2835: Scan 43695 (rt=14689.8) [D:\L4N2-02.raw]
PEPMASS=885.50189 164593.03
CHARGE=3+
SCANS=43695
RAWSCANS=sn43695
RTINSECONDS=14689.845
597.89812	332.20932
616.15004	477.65368
645.82939	313.43066
669.39791	337.16355
726.16352	357.66241
728.87149	320.56528
764.12044	354.51335
793.27879	329.21735
812.51823	349.8423
835.68751	357.10962
868.99901	365.41244
898.12298	485.24022
914.04737	480.26738
934.78066	511.83922
952.9129	355.08731
995.40426	449.13204
1013.5063	365.15057
1093.5565	402.45931
1173.4464	371.18571
1206.0257	405.12397
1228.3715	386.63686
1448.1998	427.10245
END IONS

BEGIN IONS
TITLE=2836: Scan 43696 (rt=14690.1) [D:\L4N2-02.raw]
PEPMASS=717.41191 152297.81
CHARGE=1+
SCANS=43696
RAWSCANS=sn43696
RTINSECONDS=14690.105
627.30503	287.27706
654.34709	274.94588
681.84901	401.09671
717.42585	1046.9673
735.28625	266.41157
786.69591	391.08993
801.1693	287.05804
823.74723	298.48821
901.5174	373.53009
974.07047	384.3172
980.24063	353.88289
1004.8431	407.81898
1022.7256	356.05591
END IONS

BEGIN IONS
TITLE=2837: Scan 43697 (rt=14690.2) [D:\L4N2-02.raw]
PEPMASS=979.65338 90130.625
CHARGE=1+
SCANS=43697
RAWSCANS=sn43697
RTINSECONDS=14690.208
575.8262	267.40571
765.54698	464.38641
806.15805	364.92923
922.50001	312.11523
1000.1424	347.55649
1023.0149	336.09044
1037.4982	365.56725
1221.1756	418.92338
1268.9287	372.12656
1331.6313	400.13329
1661.8345	465.48944
END IONS

BEGIN IONS
TITLE=2838: Scan 43700 (rt=14690.7) [D:\L4N2-02.raw]
PEPMASS=948.82457 149408.31
CHARGE=1+
SCANS=43700
RAWSCANS=sn43700
RTINSECONDS=14690.747
620.13735	507.79245
701.40955	382.03596
728.79457	334.79472
778.26438	406.22356
811.04007	330.01193
832.61541	274.50976
871.86319	365.40625
878.07409	327.39759
896.93613	382.54948
918.81643	294.18192
934.51239	441.51501
949.17983	380.91075
1020.0445	411.74693
1082.4461	420.23792
1086.9939	340.18745
1113.3137	445.63494
1180.3228	401.42418
1189.4641	494.37696
1261.6734	439.94048
1396.3593	400.00117
1625.0238	459.27697
END IONS

BEGIN IONS
TITLE=2839: Scan 43701 (rt=14691) [D:\L4N2-02.raw]
PEPMASS=828.96552 111268.63
CHARGE=2+
SCANS=43701
RAWSCANS=sn43701
RTINSECONDS=14691.008
697.08888	417.42361
721.41662	356.74911
826.45474	349.59457
832.48697	331.18069
877.39444	384.70046
933.23836	379.37584
952.35369	336.58761
1086.3408	451.09204
1093.6714	529.7989
1127.3352	426.91282
1161.3828	350.34401
END IONS

BEGIN IONS
TITLE=2840: Scan 43702 (rt=14691.1) [D:\L4N2-02.raw]
PEPMASS=1030.1451 79854.563
CHARGE=2+
SCANS=43702
RAWSCANS=sn43702
RTINSECONDS=14691.11
570.69771	298.79557
805.52661	353.32037
825.59282	326.07998
852.46577	333.37964
891.55702	317.58026
903.88403	280.22203
975.46847	296.12672
1039.9638	298.0826
1080.8479	375.8346
1115.5942	379.79393
1229.0369	361.26371
1283.5675	398.94497
1426.1217	408.09168
1570.9105	523.66483
1660.2247	470.38742
END IONS

BEGIN IONS
TITLE=2841: Scan 43705 (rt=14691.5) [D:\L4N2-02.raw]
PEPMASS=827.196 160309.97
CHARGE=1+
SCANS=43705
RAWSCANS=sn43705
RTINSECONDS=14691.534
537.3219	399.23305
564.04388	314.08251
671.13563	404.27696
749.08096	435.7289
791.17608	382.71629
819.60037	526.34894
826.82683	747.19493
843.46429	440.36217
852.66909	356.52781
890.96066	500.02967
929.50898	408.98499
961.70875	331.61989
997.47049	373.02428
1028.8459	373.23303
1070.0286	408.03795
1091.054	392.39361
1171.9263	427.66094
1343.5473	437.71559
1536.5837	390.54438
END IONS

BEGIN IONS
TITLE=2842: Scan 43706 (rt=14691.8) [D:\L4N2-02.raw]
PEPMASS=969.21008 79816.375
CHARGE=2+
SCANS=43706
RAWSCANS=sn43706
RTINSECONDS=14691.795
496.12561	307.38154
736.94962	309.7253
784.74276	304.3228
819.28901	365.92757
946.40647	287.34086
972.01678	405.04594
1023.1072	434.4505
1089.9593	460.19719
1193.6202	403.01981
1455.9215	378.16063
END IONS

BEGIN IONS
TITLE=2843: Scan 43709 (rt=14692.1) [D:\L4N2-02.raw]
PEPMASS=830.62104 168375.16
CHARGE=1+
SCANS=43709
RAWSCANS=sn43709
RTINSECONDS=14692.11
561.12672	296.08481
639.97251	341.95497
675.70456	338.73762
710.54912	364.30612
744.94886	365.51085
766.43097	314.33223
768.65848	287.43174
802.75878	460.9664
841.97565	333.53128
909.98964	380.0802
914.49592	348.07991
937.19386	382.12955
961.35065	505.94745
979.90452	380.81988
985.76206	359.7373
1060.4539	574.1963
1064.9574	434.07471
1101.7255	348.2334
1137.9138	757.84293
1140.6118	414.66927
1166.584	355.71832
1188.6677	371.63844
1255.2541	436.83503
1362.7209	330.85909
END IONS

BEGIN IONS
TITLE=2844: Scan 43710 (rt=14692.4) [D:\L4N2-02.raw]
PEPMASS=920.97439 73286.906
CHARGE=1+
SCANS=43710
RAWSCANS=sn43710
RTINSECONDS=14692.371
589.59887	248.65459
690.93749	326.99413
783.68491	329.81858
799.0962	330.86645
925.4813	369.79398
956.41503	477.90111
1012.4444	382.32842
1121.6779	367.17455
1147.1557	359.96303
1368.4765	378.33816
END IONS

BEGIN IONS
TITLE=2845: Scan 43714 (rt=14692.8) [D:\L4N2-02.raw]
PEPMASS=1218.6922 154417.75
CHARGE=1+
SCANS=43714
RAWSCANS=sn43714
RTINSECONDS=14692.801
542.07893	374.73993
664.0295	470.26194
679.90244	352.08712
710.50176	420.03619
772.14739	293.21044
790.5601	422.37322
796.4761	305.30207
810.18915	302.05763
830.21525	328.71061
914.54879	322.85984
918.77223	294.01915
936.85974	350.44611
977.9934	412.77585
1006.0433	367.62675
1016.2125	383.63251
1034.949	335.03915
1046.218	346.48639
1066.8901	397.25335
1110.4672	339.49944
1164.9422	442.42861
1169.9502	357.27969
1182.3693	363.34179
1282.4316	381.69484
1353.5788	606.45923
1653.421	443.95727
END IONS

BEGIN IONS
TITLE=2846: Scan 43721 (rt=14693.7) [D:\L4N2-02.raw]
PEPMASS=848.98397 165336.47
CHARGE=1+
SCANS=43721
RAWSCANS=sn43721
RTINSECONDS=14693.691
558.13601	437.2466
636.83103	351.00363
714.9025	370.60329
762.72093	471.24372
783.63676	439.4551
802.26078	318.10733
814.55049	301.97531
843.50899	334.71292
862.43373	378.67338
901.22057	351.96102
969.02731	374.89219
1003.5996	422.19591
1035.6401	552.00871
1056.1614	418.15502
1075.8486	391.39379
1085.2978	474.69513
1098.9608	558.28484
1127.9404	417.76026
1199.3778	456.51528
1219.627	447.74183
1300.0538	419.5824
1479.8335	401.60394
END IONS

BEGIN IONS
TITLE=2847: Scan 43722 (rt=14694) [D:\L4N2-02.raw]
PEPMASS=1077.2708 57773.938
CHARGE=3+
SCANS=43722
RAWSCANS=sn43722
RTINSECONDS=14693.953
612.7676	277.74587
737.37815	261.32163
889.1971	292.82716
934.80496	568.74817
974.01755	365.88543
1002.8752	303.164
1032.7765	303.97594
1128.8707	305.16039
1187.3679	497.70712
1187.7835	398.62379
1258.78	359.1365
1289.397	312.72414
END IONS

BEGIN IONS
TITLE=2848: Scan 43729 (rt=14694.7) [D:\L4N2-02.raw]
PEPMASS=1048.795 135970.91
CHARGE=3+
SCANS=43729
RAWSCANS=sn43729
RTINSECONDS=14694.65
605.34076	317.06729
662.38866	303.97333
676.05905	383.39156
711.97159	280.0813
752.85012	401.67598
790.50477	348.03774
796.83302	337.57642
808.43005	324.87654
875.58566	312.81763
942.01107	510.70014
997.3451	327.00531
1037.9955	750.18208
1042.2669	402.57717
1087.1949	530.6207
1103.3701	348.28789
1142.8415	343.37361
1171.1643	408.60566
1221.2453	346.47134
1233.0794	328.32742
1327.0457	442.71226
1331.9209	505.95278
1638.0446	474.7002
1673.8218	491.33297
END IONS

BEGIN IONS
TITLE=2849: Scan 43733 (rt=14695.3) [D:\L4N2-02.raw]
PEPMASS=1044.001 64476.125
CHARGE=1+
SCANS=43733
RAWSCANS=sn43733
RTINSECONDS=14695.304
735.23595	393.62805
786.99048	273.39147
929.22084	327.45283
967.88605	336.57427
1000.6421	397.52534
1067.6366	295.61254
1078.6126	316.97095
1152.6847	433.81418
1220.3697	329.08172
1364.1526	326.40296
1442.2214	356.87185
END IONS

BEGIN IONS
TITLE=2850: Scan 43741 (rt=14696.1) [D:\L4N2-02.raw]
PEPMASS=869.44138 146706.59
CHARGE=1+
SCANS=43741
RAWSCANS=sn43741
RTINSECONDS=14696.123
539.00447	328.26867
624.82082	281.16458
634.94103	261.50935
684.32924	504.04835
714.36754	362.23006
766.74148	318.91682
785.25793	321.41963
863.28392	366.6576
904.23583	489.97885
917.99122	315.1869
961.49142	459.48376
977.85103	397.47128
997.51293	403.4488
1017.3184	452.99082
1031.8363	402.15482
1092.9811	419.78056
1121.9908	435.33669
1156.4841	388.03534
1225.3301	520.148
1509.0563	453.22408
END IONS

BEGIN IONS
TITLE=2851: Scan 43744 (rt=14696.6) [D:\L4N2-02.raw]
PEPMASS=1063.6818 84761.063
CHARGE=1+
SCANS=43744
RAWSCANS=sn43744
RTINSECONDS=14696.566
668.29526	302.2607
912.73176	511.05026
1009.318	395.24691
1063.5698	502.25895
1100.7916	362.08835
1132.4232	379.28976
1159.4584	352.33409
1183.8768	396.66083
1235.9146	410.35504
1250.9318	504.89365
1282.8327	426.76576
1350.0478	384.50673
1368.6055	365.48061
1398.9618	374.37675
END IONS

BEGIN IONS
TITLE=2852: Scan 43747 (rt=14696.9) [D:\L4N2-02.raw]
PEPMASS=811.78088 122892.97
CHARGE=3+
SCANS=43747
RAWSCANS=sn43747
RTINSECONDS=14696.89
621.31575	304.54449
640.37865	383.83301
691.01113	389.42236
735.86257	325.20522
765.16471	377.73259
784.78092	448.1839
786.09461	390.00641
867.95376	506.94707
869.35553	424.63281
875.47042	409.58525
930.32594	329.60254
948.80219	895.07478
971.04958	563.24151
1028.6164	402.31344
1294.676	412.9911
END IONS

BEGIN IONS
TITLE=2853: Scan 43748 (rt=14697.2) [D:\L4N2-02.raw]
PEPMASS=878.22321 123247.25
CHARGE=1+
SCANS=43748
RAWSCANS=sn43748
RTINSECONDS=14697.151
609.12259	267.65436
711.35303	305.15708
811.34135	282.26626
856.35339	322.0278
878.49071	644.76662
952.53491	362.60966
972.17997	429.90215
991.54036	438.93519
1009.8056	403.78839
1066.5037	350.13458
1081.9055	508.87742
1105.4654	398.1247
1139.5948	376.03308
1194.9178	360.16834
1227.3062	382.02914
1373.3505	426.70104
1406.9269	370.48274
1472.6453	400.47693
END IONS

BEGIN IONS
TITLE=2854: Scan 43749 (rt=14697.3) [D:\L4N2-02.raw]
PEPMASS=1012.0138 104024.31
CHARGE=2+
SCANS=43749
RAWSCANS=sn43749
RTINSECONDS=14697.255
787.09579	478.64193
868.36937	319.38536
991.97845	445.47233
994.33214	368.77481
998.5305	334.05731
1007.791	320.80386
1015.3447	317.26181
1032.8737	500.2464
1088.6361	655.69598
1111.588	411.6214
1124.5088	407.44095
1185.979	407.00959
1203.1374	502.4738
1237.6923	380.8175
1300.0507	527.43504
1316.443	447.7298
1468.137	419.1082
1492.9812	434.56773
1503.0605	432.40739
END IONS

BEGIN IONS
TITLE=2855: Scan 43751 (rt=14697.4) [D:\L4N2-02.raw]
PEPMASS=1000.6783 84785.625
CHARGE=1+
SCANS=43751
RAWSCANS=sn43751
RTINSECONDS=14697.404
707.80443	269.08516
819.3027	309.97794
838.12738	314.20131
914.73506	326.29058
977.51472	318.28734
1001.3503	408.91126
1018.9444	444.9933
1186.7435	401.20616
1213.292	399.16287
1354.8057	428.98956
1414.7413	518.14735
1597.8791	470.91405
END IONS

BEGIN IONS
TITLE=2856: Scan 43752 (rt=14697.5) [D:\L4N2-02.raw]
PEPMASS=1206.2728 69624.656
CHARGE=2+
SCANS=43752
RAWSCANS=sn43752
RTINSECONDS=14697.516
617.54327	282.0315
673.91878	260.201
886.14443	295.30376
913.1867	273.14684
1016.8288	445.38176
1111.5602	355.24834
1191.5699	364.949
1202.8311	352.89055
1280.4149	515.52665
1338.0193	565.59514
1563.5073	640.70252
END IONS

BEGIN IONS
TITLE=2857: Scan 43757 (rt=14698) [D:\L4N2-02.raw]
PEPMASS=952.53101 113958.13
CHARGE=3+
SCANS=43757
RAWSCANS=sn43757
RTINSECONDS=14698.032
589.67377	367.78403
673.14942	390.37515
697.78406	287.94928
707.3501	550.77337
769.33284	320.17865
860.17364	343.90908
904.18791	314.82126
946.18087	828.44534
981.26407	370.02482
1034.183	405.71404
1043.2352	401.92594
1068.3171	406.01569
1081.1076	372.74661
1210.1277	417.89232
1453.2774	364.43591
END IONS

BEGIN IONS
TITLE=2858: Scan 43760 (rt=14698.5) [D:\L4N2-02.raw]
PEPMASS=986.02722 94336.594
CHARGE=2+
SCANS=43760
RAWSCANS=sn43760
RTINSECONDS=14698.475
600.9215	268.26186
744.79813	290.36154
810.3853	461.1417
930.75198	405.11931
932.5256	310.44184
960.1909	360.30515
1016.044	390.32026
1028.5477	404.86942
1047.1394	405.07523
1145.3006	369.31858
1217.3404	402.07896
1493.6751	537.96213
1557.8673	457.19654
1604.1648	517.69702
END IONS

BEGIN IONS
TITLE=2859: Scan 43763 (rt=14698.8) [D:\L4N2-02.raw]
PEPMASS=653.88192 163604.72
CHARGE=2+
SCANS=43763
RAWSCANS=sn43763
RTINSECONDS=14698.759
563.765	332.75601
621.03518	418.38834
655.3668	371.59954
660.9259	281.58409
788.59368	320.60379
825.11631	493.6122
848.15528	325.83132
871.33264	371.96749
891.86438	332.89325
896.84396	329.87307
939.87968	323.49206
996.11919	485.72802
1042.9919	318.24087
1068.7193	405.81832
1081.2981	368.54553
1157.0373	399.8411
1203.1129	402.77527
1242.5537	496.54963
END IONS

BEGIN IONS
TITLE=2860: Scan 43764 (rt=14699) [D:\L4N2-02.raw]
PEPMASS=792.52979 104878.72
CHARGE=2+
SCANS=43764
RAWSCANS=sn43764
RTINSECONDS=14699.02
645.87517	383.97293
677.19934	340.72234
681.9021	281.28321
718.7356	300.22806
733.92108	294.65019
757.80248	302.63456
793.41481	451.13974
844.01805	376.0033
855.13433	348.07152
1012.6276	431.81896
1108.7874	403.86302
1175.984	376.94941
1290.7268	488.87474
1403.8168	376.0876
1514.1216	432.63123
END IONS

BEGIN IONS
TITLE=2861: Scan 43767 (rt=14699.3) [D:\L4N2-02.raw]
PEPMASS=911.29828 150004.5
CHARGE=3+
SCANS=43767
RAWSCANS=sn43767
RTINSECONDS=14699.331
600.87885	445.86687
620.25078	333.62571
653.94695	342.64425
669.02584	508.01338
697.65731	366.87617
703.93743	313.61498
726.60367	436.05476
766.70171	405.59235
769.427	429.54199
819.77689	351.21842
863.03246	446.86795
865.85671	389.78048
871.01274	333.03999
922.97625	491.50488
940.41644	421.14569
947.61951	380.4742
1035.3142	483.45026
1064.9665	392.0869
1092.7109	318.46388
1133.3597	372.47661
1208.0729	389.38613
1219.9013	391.19586
1221.6584	391.38284
1288.5716	484.47554
1431.7757	405.74153
1651.1874	448.20695
1738.8088	497.00828
END IONS

BEGIN IONS
TITLE=2862: Scan 43769 (rt=14699.7) [D:\L4N2-02.raw]
PEPMASS=948.5625 83671.469
CHARGE=2+
SCANS=43769
RAWSCANS=sn43769
RTINSECONDS=14699.696
713.70958	318.8991
866.88307	408.64026
948.80592	483.87366
955.82505	380.89853
1030.0536	373.97485
1060.5274	384.611
1232.7983	366.76642
1281.052	560.80943
1518.7883	382.02739
1533.8995	391.84625
1674.8489	508.00881
END IONS

BEGIN IONS
TITLE=2863: Scan 43772 (rt=14700.2) [D:\L4N2-02.raw]
PEPMASS=768.44824 295505.25
CHARGE=1+
SCANS=43772
RAWSCANS=sn43772
RTINSECONDS=14700.197
531.11959	345.37087
617.14344	438.60528
689.13618	374.71793
697.54955	321.77348
744.44163	366.46032
811.60611	389.49082
858.62397	392.02491
899.99937	413.86092
933.20758	424.97255
965.22072	354.04856
1024.9478	396.70523
1046.7826	454.41761
1054.7466	423.03543
1064.6157	400.98164
1074.2855	1997.695
1091.5879	446.04599
1098.3078	749.53599
1098.6383	598.83027
1107.3053	806.32647
1145.6696	415.05771
1149.9868	383.76155
1207.612	480.08368
END IONS

BEGIN IONS
TITLE=2864: Scan 43773 (rt=14700.5) [D:\L4N2-02.raw]
PEPMASS=899.27146 82038.906
CHARGE=1+
SCANS=43773
RAWSCANS=sn43773
RTINSECONDS=14700.458
749.37218	376.72
797.12245	368.18151
830.87708	313.96545
872.50567	491.12714
907.49844	314.49272
918.28699	287.72465
977.25909	514.67874
1030.0675	368.8861
1102.6434	325.54415
1209.4774	352.51221
1229.4166	338.9878
1238.3031	331.91691
1578.3721	425.09254
1619.3179	428.57414
END IONS

BEGIN IONS
TITLE=2865: Scan 43774 (rt=14700.6) [D:\L4N2-02.raw]
PEPMASS=1046.2426 62289
CHARGE=1+
SCANS=43774
RAWSCANS=sn43774
RTINSECONDS=14700.564
790.01876	410.26695
851.88333	412.60445
946.54086	324.68089
1070.0892	345.77816
1076.565	306.61669
1131.5677	383.90459
1206.2379	329.58073
1229.0906	315.02565
1272.3446	335.61861
1614.8636	578.50429
END IONS

BEGIN IONS
TITLE=2866: Scan 43775 (rt=14700.6) [D:\L4N2-02.raw]
PEPMASS=1208.764 86479.781
CHARGE=1+
SCANS=43775
RAWSCANS=sn43775
RTINSECONDS=14700.641
614.34713	314.65621
714.5843	338.49278
803.28961	322.44609
876.51776	314.03294
912.91344	351.98571
952.03976	331.41273
1015.5977	385.21904
1017.7815	322.40129
1048.7821	382.37053
1505.7147	371.54683
1578.0407	388.69863
1716.216	468.16293
END IONS

BEGIN IONS
TITLE=2867: Scan 43779 (rt=14701) [D:\L4N2-02.raw]
PEPMASS=894.71717 238929.97
CHARGE=1+
SCANS=43779
RAWSCANS=sn43779
RTINSECONDS=14701.045
619.14073	410.6442
659.43069	357.22326
672.50863	388.9837
715.17491	438.04145
795.79348	330.54405
808.81261	628.05844
829.14898	437.19057
860.0511	491.30708
906.85001	431.27927
908.411	329.1081
944.54888	509.08119
971.0699	572.00011
994.12966	367.98707
1007.0121	793.21153
1032.919	461.88164
1035.9388	316.74008
1052.1292	346.26024
1069.1918	566.69882
1074.9511	444.12305
1075.3121	380.18398
1097.9759	1011.8217
1106.8217	760.66939
1124.6708	437.17709
1221.4106	478.97544
1294.1996	456.50544
1348.4869	530.94759
END IONS

BEGIN IONS
TITLE=2868: Scan 43781 (rt=14701.4) [D:\L4N2-02.raw]
PEPMASS=749.69649 90646.625
CHARGE=1+
SCANS=43781
RAWSCANS=sn43781
RTINSECONDS=14701.41
750.4729	553.17668
772.47979	310.57688
824.95329	344.80311
830.44365	318.83772
889.65864	329.9076
979.76071	359.8354
1000.9552	346.44089
1033.0111	347.25623
1360.672	319.18613
1389.0965	335.64312
END IONS

BEGIN IONS
TITLE=2869: Scan 43783 (rt=14701.6) [D:\L4N2-02.raw]
PEPMASS=922.8277 73354.281
CHARGE=2+
SCANS=43783
RAWSCANS=sn43783
RTINSECONDS=14701.557
721.68098	328.32775
791.87499	279.30454
808.46821	363.36706
844.96101	590.48125
924.02718	350.13835
980.54609	381.80545
1080.8868	339.72151
1088.3594	316.50635
1109.0951	354.91871
1135.6467	351.83146
1374.0243	384.40024
1759.1583	485.26446
END IONS

BEGIN IONS
TITLE=2870: Scan 43786 (rt=14701.9) [D:\L4N2-02.raw]
PEPMASS=968.49956 269233.06
CHARGE=1+
SCANS=43786
RAWSCANS=sn43786
RTINSECONDS=14701.853
512.76718	422.21182
564.41433	645.58414
613.11468	304.46967
641.56437	496.8265
711.21457	357.44392
750.46782	508.12439
774.97591	342.01208
802.36465	507.75949
828.00898	297.7528
849.54451	540.7877
869.71349	376.8774
871.46124	308.80305
884.52646	309.36607
926.46668	410.11918
937.02492	384.48176
940.71809	334.81561
954.47581	754.62267
966.5153	348.63596
988.92983	529.65314
1003.0636	544.49277
1024.538	707.45844
1039.5436	682.45046
1044.1381	444.47106
1064.2181	558.43233
1065.8052	346.05882
1101.686	492.47
1116.2154	347.39746
1140.5708	641.66509
1148.6885	431.88757
1222.2529	387.85499
1275.2804	440.85238
1293.8635	476.00608
1399.2488	366.48632
1609.7783	560.22339
1677.8066	497.65292
END IONS

BEGIN IONS
TITLE=2871: Scan 43796 (rt=14703.1) [D:\L4N2-02.raw]
PEPMASS=1083.5203 156701.25
CHARGE=3+
SCANS=43796
RAWSCANS=sn43796
RTINSECONDS=14703.087
507.18931	317.61435
632.08485	336.87452
667.58367	437.97653
748.32482	508.35895
767.78538	529.73892
812.69603	349.12094
851.45274	1077.3703
882.58568	543.36735
887.68007	531.26823
930.42869	411.84998
949.64223	366.60865
1049.5692	439.22635
1082.0602	478.27446
1098.6967	448.52197
1108.879	388.81268
1197.7278	415.16548
1204.3307	340.91966
1255.3417	370.5613
1308.6735	434.52265
1358.7381	345.43467
1396.1438	473.85851
1416.3521	375.5319
1425.9293	455.28133
1450.7871	450.48912
1496.7533	396.30541
END IONS

BEGIN IONS
TITLE=2872: Scan 43797 (rt=14703.3) [D:\L4N2-02.raw]
PEPMASS=1295.6686 72503.188
CHARGE=3+
SCANS=43797
RAWSCANS=sn43797
RTINSECONDS=14703.347
542.30286	273.33774
599.64835	272.50052
840.08051	312.64519
903.24051	336.48314
925.46586	340.56634
943.31403	348.62835
1011.3207	322.51752
1146.2698	422.88958
1157.0689	418.7411
1231.1723	336.17351
1395.8228	345.95867
1475.536	390.76452
END IONS

BEGIN IONS
TITLE=2873: Scan 43800 (rt=14703.6) [D:\L4N2-02.raw]
PEPMASS=1048.7617 92611.938
CHARGE=1+
SCANS=43800
RAWSCANS=sn43800
RTINSECONDS=14703.639
571.61374	276.72177
641.55089	287.0179
714.37008	275.34285
1046.9558	362.16035
1085.4049	368.5916
1173.4268	399.47808
1182.2691	339.86967
1272.4848	466.2729
1332.7648	396.9073
1412.7018	492.89974
1584.4084	611.87149
1661.6925	522.54399
1752.9051	475.07163
END IONS

BEGIN IONS
TITLE=2874: Scan 43804 (rt=14704) [D:\L4N2-02.raw]
PEPMASS=730.25568 160965.34
CHARGE=3+
SCANS=43804
RAWSCANS=sn43804
RTINSECONDS=14704.015
588.74929	465.61521
634.95824	388.48105
674.60547	438.60608
698.40167	399.50743
729.74021	485.66552
739.42921	347.65999
764.42907	327.08042
788.57496	373.30412
791.713	305.70765
859.46906	422.23937
886.06748	451.30266
892.17834	387.67695
931.98023	412.25901
951.20397	347.03991
982.2441	328.12795
1140.4478	430.15145
1202.4604	412.4974
1254.4375	440.00709
1640.9008	582.82589
1697.6296	613.48413
1739.9782	506.31474
END IONS

BEGIN IONS
TITLE=2875: Scan 43805 (rt=14704.3) [D:\L4N2-02.raw]
PEPMASS=747.04687 78245.313
CHARGE=1+
SCANS=43805
RAWSCANS=sn43805
RTINSECONDS=14704.275
711.39332	315.34565
747.39706	617.35949
827.04943	396.54464
860.68024	308.20308
873.45683	426.80532
887.06008	361.43294
919.45637	429.41108
951.69904	406.99956
1225.6899	398.51657
1316.7852	387.26152
1488.9549	368.68117
1738.6904	436.6144
END IONS

BEGIN IONS
TITLE=2876: Scan 43806 (rt=14704.4) [D:\L4N2-02.raw]
PEPMASS=851.72545 95605.031
CHARGE=1+
SCANS=43806
RAWSCANS=sn43806
RTINSECONDS=14704.38
664.9951	318.73094
721.17156	355.91404
788.93946	304.24002
799.38655	278.54772
841.29045	287.92473
906.88906	418.17735
972.31309	383.69264
997.8586	421.52589
1002.9026	400.3664
1023.7148	436.23969
1036.0863	526.24716
1081.0751	368.30747
1223.4485	500.09867
END IONS

BEGIN IONS
TITLE=2877: Scan 43807 (rt=14704.5) [D:\L4N2-02.raw]
PEPMASS=931.20325 133094.38
CHARGE=3+
SCANS=43807
RAWSCANS=sn43807
RTINSECONDS=14704.455
569.06903	308.93272
673.3794	318.54898
734.17381	296.0142
762.46407	323.81969
787.55493	281.0393
898.03082	348.24123
931.51142	518.93917
944.87317	314.9771
976.57683	346.23168
996.29749	429.36557
1021.5084	347.80945
1098.9839	553.75583
1119.9403	531.65754
1157.8381	347.33282
1215.8995	339.42655
1259.8053	578.70459
1403.5913	432.88507
1606.9661	603.11216
END IONS

BEGIN IONS
TITLE=2878: Scan 43808 (rt=14704.5) [D:\L4N2-02.raw]
PEPMASS=977.98328 111022.91
CHARGE=3+
SCANS=43808
RAWSCANS=sn43808
RTINSECONDS=14704.527
552.10595	268.63123
663.30006	350.25143
680.86391	314.29123
738.9328	358.11021
829.42345	466.15707
863.91119	374.0785
959.76432	452.51372
995.11429	502.82359
1027.4211	341.91132
1038.9633	339.95741
1077.6153	517.91031
1091.4148	383.25705
1132.595	535.01761
1198.3557	421.11036
1205.7536	370.25293
1312.6996	357.07143
1359.7315	382.69591
END IONS

BEGIN IONS
TITLE=2879: Scan 43813 (rt=14705) [D:\L4N2-02.raw]
PEPMASS=904.03475 121230.28
CHARGE=1+
SCANS=43813
RAWSCANS=sn43813
RTINSECONDS=14704.963
502.48217	350.20857
541.66895	320.44314
579.2734	297.71444
653.6608	371.52394
687.08693	328.21301
717.1734	396.23396
721.91163	265.31942
788.86218	539.56523
837.99655	544.62413
855.70186	354.16495
859.99001	302.03688
905.67891	538.2582
919.69683	365.021
940.91236	324.23614
966.54346	376.82581
1095.0992	417.95995
1108.4086	371.12636
1405.8475	378.11919
1476.9414	392.81448
1490.9893	384.97272
1510.7832	495.09134
END IONS

BEGIN IONS
TITLE=2880: Scan 43818 (rt=14705.7) [D:\L4N2-02.raw]
PEPMASS=784.96661 120551.31
CHARGE=3+
SCANS=43818
RAWSCANS=sn43818
RTINSECONDS=14705.655
653.50423	342.06804
685.26229	427.22238
718.1378	342.5954
730.3647	272.27919
817.50093	459.46821
944.49263	403.57614
951.48532	400.46011
962.86476	390.92793
1023.7752	448.32427
1678.3868	499.62741
1713.0804	673.91713
END IONS

BEGIN IONS
TITLE=2881: Scan 43820 (rt=14706) [D:\L4N2-02.raw]
PEPMASS=764.59081 237303.66
CHARGE=1+
SCANS=43820
RAWSCANS=sn43820
RTINSECONDS=14706.023
613.00166	283.4419
644.68996	255.51201
744.43555	1178.4054
763.3922	475.97807
771.45506	449.85986
797.74627	305.24947
812.72727	288.79824
891.50218	348.24309
900.0195	329.77989
934.17886	439.96815
957.0462	461.55078
994.93211	390.80971
1014.064	1280.5074
1022.5709	573.91384
1065.613	600.50964
1078.6041	587.83307
1091.5946	1698.4464
1098.3068	514.25527
1192.1942	448.76355
1209.0412	677.50856
1229.2073	394.38763
1448.0878	334.57255
END IONS

BEGIN IONS
TITLE=2882: Scan 43824 (rt=14706.4) [D:\L4N2-02.raw]
PEPMASS=1117.1815 139325.69
CHARGE=3+
SCANS=43824
RAWSCANS=sn43824
RTINSECONDS=14706.431
590.49215	352.344
617.36372	307.75117
646.69366	316.16638
670.0871	389.2538
765.48193	310.6421
841.13913	497.3975
874.86762	380.26791
992.18075	412.68178
1027.7622	401.93494
1129.6679	567.61779
1142.7637	549.57754
1208.9588	452.83953
1262.047	479.34923
1271.7406	739.31693
1292.6779	433.10563
1354.9523	367.53166
1457.2977	383.23747
1764.7676	616.72771
END IONS

BEGIN IONS
TITLE=2883: Scan 43825 (rt=14706.7) [D:\L4N2-02.raw]
PEPMASS=1357.4968 58320.375
CHARGE=3+
SCANS=43825
RAWSCANS=sn43825
RTINSECONDS=14706.692
598.3495	255.45202
689.02362	283.06127
783.93948	533.13589
874.14217	320.90163
951.05198	331.84087
1152.9288	341.85674
1201.1405	463.07047
1366.2962	352.62776
1422.0327	349.45414
1534.3246	446.33761
1675.6959	450.67973
END IONS

BEGIN IONS
TITLE=2884: Scan 43833 (rt=14707.5) [D:\L4N2-02.raw]
PEPMASS=1322.3755 113075.84
CHARGE=3+
SCANS=43833
RAWSCANS=sn43833
RTINSECONDS=14707.454
669.13972	355.58646
697.78558	364.74013
752.42452	394.92138
774.71179	304.8853
855.73102	318.29128
899.33529	386.45396
917.73697	457.45303
958.32417	343.44567
1021.5927	418.57904
1044.6162	444.707
1117.7633	336.92414
1202.4237	391.24421
1222.8306	448.2551
1333.1599	485.22105
1456.428	465.13324
END IONS

BEGIN IONS
TITLE=2885: Scan 43834 (rt=14707.7) [D:\L4N2-02.raw]
PEPMASS=696.22337 156091.75
CHARGE=3+
SCANS=43834
RAWSCANS=sn43834
RTINSECONDS=14707.714
605.16269	345.51981
645.86993	409.46349
694.35903	1092.5792
702.40456	473.94151
741.43652	772.68723
790.31555	300.80941
835.49126	435.86125
850.99026	318.62694
865.97831	295.69818
892.02286	907.23078
920.31654	362.18241
1014.06	495.89307
1291.744	318.06363
END IONS

BEGIN IONS
TITLE=2886: Scan 43837 (rt=14708) [D:\L4N2-02.raw]
PEPMASS=1546.2788 127410.38
CHARGE=3+
SCANS=43837
RAWSCANS=sn43837
RTINSECONDS=14708.033
567.35368	288.60727
620.47664	334.62919
659.83957	369.75704
669.26276	283.66261
701.42153	353.2729
742.00782	344.52161
797.62261	388.44995
829.42337	454.82264
854.0657	407.76504
883.63681	393.75
909.19582	402.33182
957.82034	524.00526
982.10808	346.85738
1013.049	536.46458
1014.5237	382.63186
1047.3656	322.15967
1122.4521	382.90043
1261.9797	353.26065
1453.9598	447.55
END IONS

BEGIN IONS
TITLE=2887: Scan 43838 (rt=14708.3) [D:\L4N2-02.raw]
PEPMASS=830.32084 95332.375
CHARGE=1+
SCANS=43838
RAWSCANS=sn43838
RTINSECONDS=14708.294
573.8038	314.51887
599.45868	346.53908
710.97733	377.9971
767.53318	318.24639
775.2843	303.21549
835.44343	376.96102
859.49922	346.04356
919.98938	353.21621
933.38634	339.1478
957.76584	388.91074
967.81681	332.32483
1006.3116	354.05812
1299.2688	373.80888
END IONS

BEGIN IONS
TITLE=2888: Scan 43844 (rt=14708.9) [D:\L4N2-02.raw]
PEPMASS=1280.2057 100031.5
CHARGE=1+
SCANS=43844
RAWSCANS=sn43844
RTINSECONDS=14708.91
632.92146	299.41954
680.36166	433.94686
815.41485	369.39114
827.08509	355.52595
857.87549	353.00874
889.7536	310.12468
908.53492	359.30108
950.49647	344.19085
1020.4212	533.94966
1051.2643	413.51115
1508.8456	713.21439
1545.9654	432.09681
END IONS

BEGIN IONS
TITLE=2889: Scan 43852 (rt=14710.1) [D:\L4N2-02.raw]
PEPMASS=806.27124 216449.69
CHARGE=3+
SCANS=43852
RAWSCANS=sn43852
RTINSECONDS=14710.076
527.4307	288.98488
575.75038	322.2538
609.75467	378.64094
646.98368	383.38741
661.28729	342.1357
730.06153	361.13319
757.4376	440.36769
778.41956	424.35866
810.01278	357.43114
824.46221	433.54629
870.50844	1238.8214
879.3682	386.34435
892.46687	446.52237
904.17437	390.23665
911.37187	415.6537
925.33879	366.4783
943.56317	414.75066
979.60007	409.84004
1008.9902	480.68605
1027.269	373.27355
1057.569	431.27578
1259.8715	461.20392
1433.14	453.74428
1671.5594	568.90304
END IONS

BEGIN IONS
TITLE=2890: Scan 43853 (rt=14710.3) [D:\L4N2-02.raw]
PEPMASS=819.19488 166708.56
CHARGE=1+
SCANS=43853
RAWSCANS=sn43853
RTINSECONDS=14710.337
713.75201	339.50768
749.56454	418.15428
808.73702	342.27557
820.43966	668.20432
826.41913	406.29012
873.62269	336.44776
887.66434	301.33792
910.88112	374.90974
936.74219	340.37431
959.39707	462.32721
968.63503	385.04908
1080.8857	332.90887
1136.0057	426.35283
1304.702	368.07596
1581.3063	545.76351
1704.7575	575.99637
END IONS

BEGIN IONS
TITLE=2891: Scan 43854 (rt=14710.4) [D:\L4N2-02.raw]
PEPMASS=1129.9115 146541.5
CHARGE=3+
SCANS=43854
RAWSCANS=sn43854
RTINSECONDS=14710.441
503.74504	664.37976
560.31329	1052.3034
616.83709	1212.416
743.36445	499.04462
794.94202	913.78061
1006.5017	1323.9703
1078.4005	380.93624
1096.3435	357.6627
1119.5884	1037.5311
1232.6717	387.00839
1260.1687	383.29205
1415.6307	449.73942
1502.6412	793.89632
1506.8515	420.88817
1557.0151	671.81723
1615.7258	1049.2324
END IONS

BEGIN IONS
TITLE=2892: Scan 43860 (rt=14711) [D:\L4N2-02.raw]
PEPMASS=930.31313 85384.563
CHARGE=1+
SCANS=43860
RAWSCANS=sn43860
RTINSECONDS=14710.964
617.34765	279.08209
891.46537	414.14908
896.69707	358.3752
928.65751	811.02016
947.2401	376.17744
1028.1826	496.83564
1045.7616	318.79735
1075.1595	333.86121
1097.9752	592.93558
1258.2157	359.64628
1402.2012	349.17674
END IONS

BEGIN IONS
TITLE=2893: Scan 43865 (rt=14711.6) [D:\L4N2-02.raw]
PEPMASS=810.10769 146008.56
CHARGE=1+
SCANS=43865
RAWSCANS=sn43865
RTINSECONDS=14711.621
639.86043	366.56897
682.96356	336.31877
700.97743	363.3171
738.15592	330.46502
785.10537	733.17399
794.46431	332.42882
856.6697	430.66289
868.69474	338.31627
892.49457	314.28591
913.50422	386.04552
949.05506	394.5739
970.56074	369.34587
984.9168	363.77713
1000.9632	332.98871
1014.2587	397.75117
1053.529	458.61351
1135.9904	508.5961
1147.536	397.9331
1166.0659	401.26102
1301.3264	425.2996
1753.2193	446.20075
END IONS

BEGIN IONS
TITLE=2894: Scan 43870 (rt=14712.1) [D:\L4N2-02.raw]
PEPMASS=924.94422 177830.94
CHARGE=3+
SCANS=43870
RAWSCANS=sn43870
RTINSECONDS=14712.134
617.02975	289.25574
661.87535	290.58525
687.1781	271.63992
717.38667	377.2369
812.69299	330.6163
840.78032	421.37569
845.27511	281.10991
893.82001	366.84327
925.03852	350.73614
949.51128	518.96438
1001.2345	400.79639
1031.5267	406.68824
1047.5017	391.13618
1087.7543	411.03041
1120.1119	469.2124
1147.0208	477.52746
1176.2064	446.95767
1304.7905	365.65974
1388.6864	405.91939
END IONS

BEGIN IONS
TITLE=2895: Scan 43873 (rt=14712.6) [D:\L4N2-02.raw]
PEPMASS=803.48309 73465.875
CHARGE=2+
SCANS=43873
RAWSCANS=sn43873
RTINSECONDS=14712.575
734.4051	273.62957
811.81658	328.33401
841.43862	422.82174
844.24393	355.26642
853.06369	303.24818
946.48907	522.25393
946.78873	359.84866
1022.2407	328.62346
1353.6921	339.79493
1413.3385	533.56418
END IONS

BEGIN IONS
TITLE=2896: Scan 43874 (rt=14712.6) [D:\L4N2-02.raw]
PEPMASS=812.75208 79535.719
CHARGE=2+
SCANS=43874
RAWSCANS=sn43874
RTINSECONDS=14712.646
575.66653	294.7199
682.97955	440.60888
742.41616	346.9502
759.45199	393.97052
784.96621	412.83868
793.29486	384.51436
949.05317	401.10552
1046.2419	349.12671
1185.6318	366.28244
1635.0896	445.46919
END IONS

BEGIN IONS
TITLE=2897: Scan 43878 (rt=14713.2) [D:\L4N2-02.raw]
PEPMASS=816.37637 117965.75
CHARGE=1+
SCANS=43878
RAWSCANS=sn43878
RTINSECONDS=14713.228
639.37266	417.41132
745.43487	323.9806
793.09758	380.46644
812.22061	350.66458
837.14577	280.93753
860.31387	394.05849
869.46011	353.20146
886.16184	308.61675
964.30633	363.70419
1006.9755	405.83917
1074.0519	319.27568
1145.6848	346.26368
1159.4665	456.16198
1171.4348	300.14181
END IONS

BEGIN IONS
TITLE=2898: Scan 43879 (rt=14713.3) [D:\L4N2-02.raw]
PEPMASS=936.49067 91215.313
CHARGE=1+
SCANS=43879
RAWSCANS=sn43879
RTINSECONDS=14713.331
556.93164	280.57399
576.9547	259.76957
673.76263	251.28339
779.08416	282.80164
818.4457	332.3032
885.62303	294.64145
908.16075	348.50206
937.16206	452.3516
937.87729	330.7429
976.6895	332.21277
1020.6917	339.19598
1053.294	399.90651
1069.5481	327.58599
1150.6062	423.46944
1491.2723	412.93008
END IONS

BEGIN IONS
TITLE=2899: Scan 43883 (rt=14713.7) [D:\L4N2-02.raw]
PEPMASS=1480.374 128888.94
CHARGE=3+
SCANS=43883
RAWSCANS=sn43883
RTINSECONDS=14713.691
610.3582	323.10245
684.83812	339.05916
771.24918	539.0531
782.56572	466.43843
804.57032	429.95679
808.61902	313.51976
809.29221	294.69343
833.7692	392.77034
925.1711	394.0199
930.52573	435.77308
952.67079	469.20364
1003.9015	461.48589
1008.0691	368.41654
1069.7873	356.79007
1143.7259	405.2735
1149.6203	378.45846
1556.3591	542.33154
1717.0625	445.97574
END IONS

BEGIN IONS
TITLE=2900: Scan 43884 (rt=14714) [D:\L4N2-02.raw]
PEPMASS=738.81513 107105.97
CHARGE=1+
SCANS=43884
RAWSCANS=sn43884
RTINSECONDS=14713.952
630.36357	389.26959
635.75299	335.59988
694.36128	337.6731
739.38077	385.30432
772.31653	410.21616
778.86242	340.62591
840.8043	325.39925
877.91226	394.33276
942.92642	343.4534
976.49634	332.37523
1288.3864	346.94496
END IONS

BEGIN IONS
TITLE=2901: Scan 43885 (rt=14714.1) [D:\L4N2-02.raw]
PEPMASS=1100.3741 84220
CHARGE=2+
SCANS=43885
RAWSCANS=sn43885
RTINSECONDS=14714.055
641.88642	271.14817
724.59677	298.43904
800.62555	298.35369
853.94467	394.37378
1003.0669	408.60649
1062.1966	335.08542
1186.0699	472.16809
1198.9035	655.24879
1229.9754	345.57735
1373.6547	557.96967
1402.8207	519.71645
END IONS

BEGIN IONS
TITLE=2902: Scan 43890 (rt=14714.6) [D:\L4N2-02.raw]
PEPMASS=1337.0357 106152.53
CHARGE=1+
SCANS=43890
RAWSCANS=sn43890
RTINSECONDS=14714.611
581.0452	313.54675
629.18034	416.47299
659.96416	293.96847
706.02129	673.15408
738.67634	283.02738
753.58038	273.93519
798.49656	405.3014
844.35874	301.5706
870.32484	437.98917
926.46078	374.60737
933.96296	292.41957
1019.4428	469.44293
1054.0796	355.35456
1136.4329	429.64874
1278.3983	377.71897
1293.2924	388.64371
1367.9095	496.161
1474.5971	413.90651
1713.9734	435.71638
END IONS

BEGIN IONS
TITLE=2903: Scan 43891 (rt=14714.9) [D:\L4N2-02.raw]
PEPMASS=750.0664 108243.5
CHARGE=1+
SCANS=43891
RAWSCANS=sn43891
RTINSECONDS=14714.872
586.07919	302.02685
622.57837	297.11563
712.98211	368.91806
751.39445	373.68713
811.07777	305.77353
844.49612	317.43147
856.92185	354.89087
900.03248	318.87765
944.11188	336.69863
959.85626	336.25306
1077.3362	491.52377
1115.5091	336.54732
1135.2223	379.50043
1151.7596	282.63399
END IONS

BEGIN IONS
TITLE=2904: Scan 43893 (rt=14715.1) [D:\L4N2-02.raw]
PEPMASS=727.73322 156546.81
CHARGE=1+
SCANS=43893
RAWSCANS=sn43893
RTINSECONDS=14715.083
556.93457	314.32834
598.56725	343.33879
645.8741	308.54602
679.83961	416.60272
722.38595	461.95232
760.29084	397.50131
836.44063	447.76461
892.68949	391.95924
914.48101	334.94491
917.73702	327.15083
940.50522	547.36651
957.13533	431.88039
973.21831	405.77418
987.08611	439.35544
1002.0296	385.48434
1045.9401	416.69145
1137.3876	377.11681
1380.9989	370.0582
END IONS

BEGIN IONS
TITLE=2905: Scan 43894 (rt=14715.3) [D:\L4N2-02.raw]
PEPMASS=913.18885 523656.53
CHARGE=3+
SCANS=43894
RAWSCANS=sn43894
RTINSECONDS=14715.344
594.85505	679.88483
607.31805	852.611
630.4562	1236.8436
671.33478	340.7428
720.41004	451.49003
777.52264	3750.6614
780.98861	489.67975
813.47889	338.08982
849.44949	1196.2036
890.60305	2757.8459
915.2269	413.14533
920.15298	393.78494
977.50445	2598.4146
994.56499	367.63207
1009.5797	391.43877
1023.5436	332.9737
1042.9285	397.92526
1062.6535	1064.5246
1076.5825	1773.5858
1091.6475	432.07642
1143.61	458.2049
1177.6249	5624.1251
1188.6963	1900.5805
1206.6977	477.84797
1253.7533	395.65371
1282.6486	372.56558
1290.7129	2453.8131
1301.7868	424.74172
1319.7854	666.76427
1334.5381	415.11762
1418.7666	2393.19
1435.3916	383.74212
END IONS

BEGIN IONS
TITLE=2906: Scan 43895 (rt=14715.4) [D:\L4N2-02.raw]
PEPMASS=1113.3944 99645.75
CHARGE=1+
SCANS=43895
RAWSCANS=sn43895
RTINSECONDS=14715.449
603.92873	291.74571
757.7518	292.68002
810.18819	335.26399
819.77596	310.0337
933.48338	285.17541
981.18768	470.52615
1044.3852	534.60625
1056.0812	341.99136
1087.7983	432.37957
1136.5748	358.99217
1217.8605	321.69458
1250.5074	334.34729
1364.9238	377.70956
1382.5422	398.66627
1387.2344	512.21517
1569.9735	594.06749
END IONS

BEGIN IONS
TITLE=2907: Scan 43899 (rt=14715.9) [D:\L4N2-02.raw]
PEPMASS=1378.553 106604.19
CHARGE=1+
SCANS=43899
RAWSCANS=sn43899
RTINSECONDS=14715.858
589.16984	341.83175
623.25725	527.12561
628.47964	380.04887
691.91461	278.17813
766.42746	369.89278
827.7446	462.02226
858.20936	318.21614
895.07727	477.1496
898.90789	393.39641
908.52632	311.56923
938.96559	299.42087
1055.1047	354.8088
1224.8005	412.39248
1573.0309	461.91254
1672.1697	524.9843
END IONS

BEGIN IONS
TITLE=2908: Scan 43901 (rt=14716.2) [D:\L4N2-02.raw]
PEPMASS=808.5805 95557.906
CHARGE=1+
SCANS=43901
RAWSCANS=sn43901
RTINSECONDS=14716.223
565.92447	434.69661
611.83079	310.15136
773.45235	357.70089
808.42604	749.44886
819.4753	327.23843
839.45705	382.30609
863.3336	425.96396
900.51074	393.20137
973.23689	395.13681
1088.0004	285.37055
END IONS

BEGIN IONS
TITLE=2909: Scan 43902 (rt=14716.3) [D:\L4N2-02.raw]
PEPMASS=1062.5834 85652.563
CHARGE=2+
SCANS=43902
RAWSCANS=sn43902
RTINSECONDS=14716.298
729.40922	268.00866
943.63667	344.26035
1063.5711	511.40206
1121.9269	396.14006
1176.403	541.37377
1239.6811	362.6959
1246.0576	314.3472
1347.7899	409.00863
1431.1938	553.40733
1502.0565	419.6505
END IONS

BEGIN IONS
TITLE=2910: Scan 43903 (rt=14716.4) [D:\L4N2-02.raw]
PEPMASS=1105.365 68242.438
CHARGE=1+
SCANS=43903
RAWSCANS=sn43903
RTINSECONDS=14716.373
741.08489	257.94051
834.89371	305.68654
929.28302	310.31704
976.53681	442.01215
1017.0421	413.50341
1086.9331	456.13881
1153.0556	340.08342
1168.4445	327.97341
1230.1352	320.82558
1633.7464	425.5363
END IONS

BEGIN IONS
TITLE=2911: Scan 43906 (rt=14716.7) [D:\L4N2-02.raw]
PEPMASS=1389.7064 90561.438
CHARGE=3+
SCANS=43906
RAWSCANS=sn43906
RTINSECONDS=14716.664
567.93755	266.33812
595.47487	250.87428
721.93734	322.14817
748.5925	500.98603
778.19325	358.70779
807.80647	295.87652
866.60079	520.79798
898.57006	377.35606
977.70502	430.91089
991.28727	326.19926
1095.3375	352.39927
1115.5491	335.96994
1123.5614	314.7143
1205.9926	287.78967
END IONS

BEGIN IONS
TITLE=2912: Scan 43919 (rt=14718.6) [D:\L4N2-02.raw]
PEPMASS=1081.1803 163342.84
CHARGE=1+
SCANS=43919
RAWSCANS=sn43919
RTINSECONDS=14718.64
558.22921	303.80179
690.78154	342.04276
720.74372	355.43393
739.07869	351.01518
777.71112	342.35095
783.77339	423.7092
814.30646	403.20591
857.70351	351.15931
870.78591	325.35078
897.52241	332.60084
945.8351	347.21081
996.68254	535.26025
1015.9173	375.8812
1025.8816	376.70395
1077.9213	462.51429
1113.1743	355.82047
1126.571	405.95811
1135.9028	385.62058
1170.0147	415.40694
1175.1545	365.81927
1192.2343	367.86737
1209.836	381.04293
1224.6907	381.58259
1268.7162	456.01171
1299.7772	428.55782
1321.5993	367.62108
1326.8927	348.3512
END IONS

BEGIN IONS
TITLE=2913: Scan 43920 (rt=14718.9) [D:\L4N2-02.raw]
PEPMASS=874.51464 113454.06
CHARGE=1+
SCANS=43920
RAWSCANS=sn43920
RTINSECONDS=14718.901
632.67291	275.89424
636.87228	266.13448
782.83366	350.20178
808.94069	359.45498
817.24934	325.56759
837.04743	315.29126
845.44144	307.69971
885.11811	342.5741
904.65963	380.61881
927.77669	321.37905
969.88701	421.75911
1028.7994	365.73226
1044.5874	446.41018
1056.4711	962.69086
1083.8537	388.0728
1087.5513	342.68067
1141.6242	402.30912
1160.5312	389.82185
1172.7844	372.17377
1243.0858	363.59131
END IONS

BEGIN IONS
TITLE=2914: Scan 43929 (rt=14720) [D:\L4N2-02.raw]
PEPMASS=1174.9422 113046.75
CHARGE=1+
SCANS=43929
RAWSCANS=sn43929
RTINSECONDS=14719.974
555.52203	358.01901
595.25332	286.67084
619.48473	270.43227
633.23472	268.56943
673.35571	335.50162
694.04403	278.55082
703.55149	333.11047
722.81798	316.88159
756.77554	338.7849
784.48223	399.332
793.51339	372.84399
810.48705	344.97198
833.5259	358.62412
849.66891	297.56669
949.67465	351.912
957.86238	356.83495
1064.9588	404.64282
1098.6885	333.98216
1202.0632	548.09094
1202.4471	349.00525
1252.1264	324.75026
1413.2275	350.05211
END IONS

BEGIN IONS
TITLE=2915: Scan 43933 (rt=14720.5) [D:\L4N2-02.raw]
PEPMASS=1141.2256 166935.25
CHARGE=3+
SCANS=43933
RAWSCANS=sn43933
RTINSECONDS=14720.55
535.80435	366.30885
629.70346	288.73497
659.74823	372.87893
714.40118	585.43921
724.34432	262.16561
765.16926	301.38959
866.63679	341.31996
938.20095	350.57504
938.50646	329.35551
965.43758	1101.4031
978.53963	309.51554
992.59313	320.26852
1027.8292	435.67518
1097.8614	357.6062
1191.1508	487.69945
1227.0665	506.35348
1262.3345	420.65418
1292.5836	357.73017
1348.1468	544.17467
1404.6877	413.66286
1668.728	506.24317
END IONS

BEGIN IONS
TITLE=2916: Scan 43937 (rt=14721.1) [D:\L4N2-02.raw]
PEPMASS=889.84518 102907.06
CHARGE=1+
SCANS=43937
RAWSCANS=sn43937
RTINSECONDS=14721.101
630.44821	360.88639
728.20241	281.65617
790.15715	344.64851
810.35129	379.60825
872.40168	420.49475
889.52508	315.54362
934.89377	363.56137
949.90443	425.62576
971.05979	383.04292
997.78024	410.47866
1014.5612	380.44569
1091.6015	446.63752
1123.9189	1141.094
1157.8392	377.78694
1211.3164	564.65838
1221.2187	462.97995
END IONS

BEGIN IONS
TITLE=2917: Scan 43938 (rt=14721.2) [D:\L4N2-02.raw]
PEPMASS=998.75055 90685.406
CHARGE=2+
SCANS=43938
RAWSCANS=sn43938
RTINSECONDS=14721.178
591.26159	284.08605
732.22627	279.92929
751.35235	292.72421
856.89785	288.94854
930.94962	383.93439
936.74078	356.31421
954.42163	373.30664
959.19864	367.30033
1034.5292	469.75964
1040.1182	358.35408
1074.9546	472.89257
1121.8221	572.741
1154.143	1057.0547
1225.2811	384.61473
1301.6374	334.94097
1376.7753	371.6208
END IONS

BEGIN IONS
TITLE=2918: Scan 43939 (rt=14721.3) [D:\L4N2-02.raw]
PEPMASS=1145.3391 68884.75
CHARGE=2+
SCANS=43939
RAWSCANS=sn43939
RTINSECONDS=14721.255
610.04953	352.80904
756.82263	337.34492
859.32275	319.65996
951.61934	338.01596
1000.5878	343.28505
1034.0714	363.9008
1242.3586	315.95357
1310.12	335.02389
1320.828	502.72049
1339.0212	400.4748
1617.1192	449.19533
1628.4209	457.73458
1686.8626	529.18304
END IONS

BEGIN IONS
TITLE=2919: Scan 43942 (rt=14721.7) [D:\L4N2-02.raw]
PEPMASS=795.66009 197053.72
CHARGE=1+
SCANS=43942
RAWSCANS=sn43942
RTINSECONDS=14721.676
571.0585	359.90881
610.51553	488.96406
649.25283	331.66249
655.39679	311.95912
682.97349	865.98635
707.23403	444.61066
718.9828	353.68779
726.52841	275.53097
794.37313	877.66279
798.72835	365.95415
815.67259	337.16734
877.5015	334.24513
901.47589	369.47835
935.62956	398.67404
963.79162	429.95036
985.20099	386.19325
1006.5045	1031.9599
1027.622	434.71718
1041.7732	383.46803
1054.1883	412.78079
1073.2626	468.15773
1074.595	486.47026
1119.5869	374.10969
1127.4926	386.22916
1206.7513	427.94094
END IONS

BEGIN IONS
TITLE=2920: Scan 43949 (rt=14722.6) [D:\L4N2-02.raw]
PEPMASS=1369.7802 168061.03
CHARGE=2+
SCANS=43949
RAWSCANS=sn43949
RTINSECONDS=14722.552
550.13037	245.71211
686.45487	377.12774
723.3999	311.97034
814.76893	361.6383
851.56292	290.60964
876.72893	327.62486
890.76641	410.43786
896.31269	435.73717
903.00907	397.70139
934.21792	310.96545
962.1229	374.59693
976.80774	298.84279
1073.2932	385.3146
1198.8493	389.67369
1349.5974	521.98725
1369.2755	1997.0141
1675.9202	1157.4225
END IONS

BEGIN IONS
TITLE=2921: Scan 43951 (rt=14723) [D:\L4N2-02.raw]
PEPMASS=1337.2762 135069.31
CHARGE=3+
SCANS=43951
RAWSCANS=sn43951
RTINSECONDS=14722.954
584.42469	323.4496
600.8915	304.70349
629.34273	306.25965
693.40256	303.96339
723.74188	384.57757
744.36106	307.629
774.0108	356.08855
798.56237	428.83913
812.16969	372.63345
827.79126	348.19685
854.26207	284.31788
909.78182	459.00835
928.67319	481.88938
952.8341	472.24026
966.14007	396.31752
1012.1033	352.70585
1109.6416	305.14989
1125.6659	322.54831
1138.6037	433.44401
1163.4143	406.90435
1283.9506	327.18528
1309.9316	381.40452
1349.7202	494.16389
1605.8915	444.76679
1652.6281	421.31609
END IONS

BEGIN IONS
TITLE=2922: Scan 43955 (rt=14723.5) [D:\L4N2-02.raw]
PEPMASS=1008.4321 83595.875
CHARGE=3+
SCANS=43955
RAWSCANS=sn43955
RTINSECONDS=14723.464
553.82232	232.3116
1006.1444	345.21722
1049.3583	387.33364
1074.2322	353.57955
1102.2503	309.65982
1123.0612	368.49026
1193.6328	504.85335
1200.0426	384.62773
1210.6299	417.46507
1220.2114	366.47702
1287.992	484.36847
1362.2505	397.39508
END IONS

BEGIN IONS
TITLE=2923: Scan 43961 (rt=14724.2) [D:\L4N2-02.raw]
PEPMASS=736.18091 158700.81
CHARGE=4+
SCANS=43961
RAWSCANS=sn43961
RTINSECONDS=14724.228
598.47789	395.02075
675.32531	390.41804
735.39025	1226.4256
768.68844	372.05431
787.71539	343.09045
791.02964	329.02812
841.06165	398.82347
854.39517	336.62315
902.83815	434.43176
918.51945	405.29986
1011.3106	333.82073
1037.4655	376.24124
1061.9449	465.05989
1105.1043	436.29098
1136.303	369.34698
1570.4647	388.96371
END IONS

BEGIN IONS
TITLE=2924: Scan 43962 (rt=14724.5) [D:\L4N2-02.raw]
PEPMASS=1238.0947 55655.063
CHARGE=3+
SCANS=43962
RAWSCANS=sn43962
RTINSECONDS=14724.488
645.97616	283.02261
968.19402	335.65556
1041.3663	376.11851
1059.1688	337.09999
1081.9305	394.70593
1235.355	334.6399
1283.1233	385.83921
1418.4136	430.05382
1585.6303	612.87837
1726.03	461.14503
END IONS

BEGIN IONS
TITLE=2925: Scan 43965 (rt=14724.8) [D:\L4N2-02.raw]
PEPMASS=1041.1723 151069.19
CHARGE=1+
SCANS=43965
RAWSCANS=sn43965
RTINSECONDS=14724.801
606.89673	308.88677
642.89675	300.72976
697.68104	315.84876
718.69657	286.14375
772.18719	331.723
829.64249	416.88714
845.1114	361.39976
878.3486	315.28335
900.35189	338.27734
926.39588	382.06919
941.45073	505.48803
954.38958	413.53184
974.48435	355.64859
983.6034	353.66597
1001.8199	395.14408
1023.1462	390.79544
1036.8455	391.56664
1147.2987	329.78291
1173.9451	439.51279
1226.754	500.21596
1281.3846	424.15641
1301.1916	377.27252
1314.4731	399.52745
1537.505	485.68478
1705.0195	580.64218
END IONS

BEGIN IONS
TITLE=2926: Scan 43968 (rt=14725.2) [D:\L4N2-02.raw]
PEPMASS=984.32782 59711.781
CHARGE=2+
SCANS=43968
RAWSCANS=sn43968
RTINSECONDS=14725.242
546.29368	326.52388
606.0349	271.40337
725.41357	316.94274
934.47182	331.72519
1030.3366	329.91616
1055.3624	356.60744
1078.0997	307.38104
1276.3657	361.52395
1290.2689	480.25053
1310.7607	301.51022
END IONS

BEGIN IONS
TITLE=2927: Scan 43969 (rt=14725.4) [D:\L4N2-02.raw]
PEPMASS=991.51216 63245.469
CHARGE=1+
SCANS=43969
RAWSCANS=sn43969
RTINSECONDS=14725.353
584.13533	320.57584
599.80443	276.82218
717.10513	320.25268
748.36443	312.82929
822.92155	318.87536
910.68274	312.50576
975.51351	390.99914
1218.4901	415.57779
1345.656	356.40735
1366.4707	398.92476
1616.6492	492.48165
END IONS

BEGIN IONS
TITLE=2928: Scan 43973 (rt=14725.8) [D:\L4N2-02.raw]
PEPMASS=1047.672 148380.63
CHARGE=1+
SCANS=43973
RAWSCANS=sn43973
RTINSECONDS=14725.76
598.01041	326.22603
617.20228	348.57583
678.56106	293.4747
710.63843	322.52026
738.88082	286.32624
775.74232	296.6806
806.19002	367.11274
818.90323	315.63006
835.05827	304.47514
855.18441	291.9776
865.52535	282.41289
883.99699	294.49668
900.84788	303.45283
980.62981	419.95431
987.56898	398.6993
1004.3018	298.84942
1027.9561	347.04517
1039.3883	425.41148
1058.3527	315.82965
1065.5974	308.46018
1078.6835	373.83204
1111.1681	414.15949
1135.4409	420.84506
1157.2321	477.83881
1206.4375	394.9261
1297.121	414.43133
1339.505	401.74255
1377.9999	427.20582
END IONS

BEGIN IONS
TITLE=2929: Scan 43975 (rt=14726.1) [D:\L4N2-02.raw]
PEPMASS=1030.6505 90125.781
CHARGE=2+
SCANS=43975
RAWSCANS=sn43975
RTINSECONDS=14726.128
558.60006	280.00198
798.82507	320.68421
828.63107	276.29454
844.04246	279.22631
866.52581	370.38575
879.15948	296.47431
912.96782	308.63092
1002.5565	334.6773
1040.1936	312.22308
1145.8146	416.70414
1244.9184	474.98724
1265.6392	366.97396
1291.3695	539.4554
1574.0254	531.30663
END IONS

BEGIN IONS
TITLE=2930: Scan 43978 (rt=14726.4) [D:\L4N2-02.raw]
PEPMASS=903.39495 157047.06
CHARGE=1+
SCANS=43978
RAWSCANS=sn43978
RTINSECONDS=14726.416
537.91674	366.19325
617.14709	411.87327
669.14604	425.99722
677.8777	330.52168
720.68419	313.88563
745.6103	353.42537
854.51565	371.27335
894.98973	476.00233
935.48697	372.13576
948.14917	349.35726
966.55352	412.31514
999.97526	699.01172
1007.9848	370.41627
1034.5073	422.71704
1053.4001	335.89768
1070.028	371.58224
1089.0569	348.82593
1283.4786	402.84589
1384.5238	388.42363
1509.6936	481.7939
END IONS

BEGIN IONS
TITLE=2931: Scan 43987 (rt=14727.6) [D:\L4N2-02.raw]
PEPMASS=877.3502 88418.469
CHARGE=1+
SCANS=43987
RAWSCANS=sn43987
RTINSECONDS=14727.625
613.66414	278.06108
730.02985	259.15029
762.85987	278.28224
820.26067	330.78538
859.02018	400.61638
877.48504	291.33894
1025.0162	379.42384
1091.538	465.68017
1329.9953	407.43812
1333.7371	613.59442
END IONS

BEGIN IONS
TITLE=2932: Scan 43988 (rt=14727.7) [D:\L4N2-02.raw]
PEPMASS=982.08699 95365.375
CHARGE=2+
SCANS=43988
RAWSCANS=sn43988
RTINSECONDS=14727.737
708.22524	301.55438
724.04181	267.18554
786.42218	417.43893
791.41223	258.15479
837.11899	358.78173
844.21356	349.25962
931.33575	289.48078
955.13502	295.69421
1031.2987	320.69562
1078.5511	560.99975
1096.2499	328.50555
1118.1279	432.70099
1147.5899	375.91378
1183.84	362.59687
1217.1257	376.87736
1471.7776	449.43658
1594.9321	469.10416
1723.7222	470.91229
END IONS

BEGIN IONS
TITLE=2933: Scan 43989 (rt=14727.8) [D:\L4N2-02.raw]
PEPMASS=1122.2224 74302.688
CHARGE=1+
SCANS=43989
RAWSCANS=sn43989
RTINSECONDS=14727.811
666.35472	271.67999
880.17894	497.35239
1032.5331	303.72369
1049.7394	326.73055
1166.4035	436.55007
1206.5075	323.05439
1237.417	515.93121
1266.9077	442.3118
1281.203	371.75034
1283.9469	317.00934
1343.6822	2077.3861
1442.9744	397.74371
1555.1118	461.91511
END IONS

BEGIN IONS
TITLE=2934: Scan 43992 (rt=14728.1) [D:\L4N2-02.raw]
PEPMASS=1604.7212 110412.94
CHARGE=3+
SCANS=43992
RAWSCANS=sn43992
RTINSECONDS=14728.106
617.45631	344.69513
627.45947	278.04522
683.13619	377.93788
726.18087	357.72031
774.51202	366.91814
792.2002	354.83762
935.78485	412.42747
979.44686	324.43334
1000.2937	434.31302
1033.0805	377.84819
1046.5907	408.08922
1085.776	358.02716
1131.0519	400.56635
1455.5393	371.77224
1463.3298	406.44919
1511.6552	402.62676
1522.3549	384.50472
1631.0645	782.14911
END IONS

BEGIN IONS
TITLE=2935: Scan 43993 (rt=14728.4) [D:\L4N2-02.raw]
PEPMASS=892.86548 125506.56
CHARGE=2+
SCANS=43993
RAWSCANS=sn43993
RTINSECONDS=14728.367
576.19524	273.83489
700.81127	326.74251
771.96877	451.47136
788.93048	295.57264
813.07026	302.05982
835.98312	320.72643
928.49723	387.72523
970.562	854.18032
1013.5532	374.2311
1091.5913	545.3293
1098.8629	399.37247
1138.5129	390.00247
1244.6235	438.14348
1341.2672	346.66874
END IONS

BEGIN IONS
TITLE=2936: Scan 43994 (rt=14728.5) [D:\L4N2-02.raw]
PEPMASS=898.61596 88025.031
CHARGE=1+
SCANS=43994
RAWSCANS=sn43994
RTINSECONDS=14728.47
653.51661	287.39603
714.09214	302.05305
746.42462	302.32605
894.02406	332.20164
936.76924	373.24383
962.75478	407.82946
1069.2305	373.90184
1129.273	530.84537
1152.2006	374.51056
1168.4498	357.65079
1351.7316	432.13706
1527.8185	458.34404
END IONS

BEGIN IONS
TITLE=2937: Scan 44000 (rt=14729.4) [D:\L4N2-02.raw]
PEPMASS=894.24063 83829.313
CHARGE=1+
SCANS=44000
RAWSCANS=sn44000
RTINSECONDS=14729.37
706.20218	305.05057
806.97513	371.17327
861.54983	301.72547
921.53203	358.35307
941.24363	361.95221
947.77398	356.38344
1020.979	428.14419
1050.0416	459.07242
1192.3424	654.51941
1267.6553	316.1944
1293.7156	368.94302
1622.9996	498.96825
END IONS

BEGIN IONS
TITLE=2938: Scan 44003 (rt=14730) [D:\L4N2-02.raw]
PEPMASS=1023.6716 71186.5
CHARGE=2+
SCANS=44003
RAWSCANS=sn44003
RTINSECONDS=14729.956
695.74046	325.34697
747.89205	308.47959
983.29636	294.41094
1028.4774	418.50201
1078.9498	437.98576
1102.5092	291.40376
1124.6895	332.14048
1153.1626	369.37897
1277.2396	418.08332
1310.1148	557.54667
END IONS

BEGIN IONS
TITLE=2939: Scan 44008 (rt=14730.6) [D:\L4N2-02.raw]
PEPMASS=796.50875 216487.28
CHARGE=1+
SCANS=44008
RAWSCANS=sn44008
RTINSECONDS=14730.636
650.4912	311.08899
672.08539	336.19731
697.8921	467.06055
742.09089	445.3032
781.00827	373.50333
786.47173	360.65433
826.43871	363.43883
850.05442	432.8184
872.02875	360.37169
904.28286	412.89273
937.47109	466.56259
993.92232	468.90416
1003.2678	400.03344
1020.1233	344.99347
1073.9481	876.09494
1074.2884	783.22331
1107.9828	451.37675
1134.6266	482.8016
1139.9854	410.43675
1165.0547	420.05233
1180.9823	391.23026
1287.8155	448.35721
1355.207	431.02431
1690.0772	432.03222
END IONS

BEGIN IONS
TITLE=2940: Scan 44017 (rt=14731.9) [D:\L4N2-02.raw]
PEPMASS=954.53345 96873.906
CHARGE=2+
SCANS=44017
RAWSCANS=sn44017
RTINSECONDS=14731.881
684.3802	298.30029
755.92301	438.0031
817.97907	343.07677
882.05061	488.62946
897.71382	310.30649
937.05494	341.60443
946.94607	351.62272
966.02124	487.2542
976.3474	304.80869
1038.4894	388.74201
1050.7114	339.05042
1140.251	365.47422
1364.9828	424.62054
1410.1714	465.7779
1446.013	400.66623
1639.0276	586.18773
END IONS

BEGIN IONS
TITLE=2941: Scan 44024 (rt=14732.8) [D:\L4N2-02.raw]
PEPMASS=1321.6431 90836.5
CHARGE=3+
SCANS=44024
RAWSCANS=sn44024
RTINSECONDS=14732.812
581.69611	359.75895
626.88564	374.91179
635.58614	338.46803
669.83925	288.99161
767.88735	365.57769
784.62257	343.07116
847.5277	312.48162
952.51101	304.23538
968.6768	312.97474
1070.6352	462.94765
1126.5978	396.1236
1197.5948	475.5657
1556.9286	455.62416
1613.5183	430.73176
END IONS

BEGIN IONS
TITLE=2942: Scan 44025 (rt=14733.1) [D:\L4N2-02.raw]
PEPMASS=971.01558 93749.438
CHARGE=1+
SCANS=44025
RAWSCANS=sn44025
RTINSECONDS=14733.073
685.84389	314.80808
741.42371	320.47412
872.08488	350.17257
894.33793	311.32378
919.72578	438.14995
964.2763	347.24842
1006.1313	353.73237
1076.7935	420.91852
1125.3008	334.2614
1151.6117	386.33801
1178.781	356.23065
1201.035	438.76111
1204.6357	378.22861
1223.9461	342.96579
1274.7721	419.33636
1318.8433	336.80872
1695.2348	469.83119
END IONS

BEGIN IONS
TITLE=2943: Scan 44027 (rt=14733.3) [D:\L4N2-02.raw]
PEPMASS=1062.4407 178036.53
CHARGE=3+
SCANS=44027
RAWSCANS=sn44027
RTINSECONDS=14733.283
645.94867	279.05086
680.7342	351.92616
708.76601	406.94199
727.68744	350.76943
753.2175	323.16001
835.04331	377.60903
845.07094	342.30021
898.57199	367.67631
930.74645	523.92437
1003.225	330.94768
1018.9794	381.63001
1049.442	463.66836
1065.6147	395.63611
1100.0537	370.80722
1129.3414	365.79506
1142.0422	499.77163
1188.2724	365.68233
1368.129	394.7183
1497.2583	653.01351
1509.7823	466.37903
1546.0307	385.15361
END IONS

BEGIN IONS
TITLE=2944: Scan 44035 (rt=14734.2) [D:\L4N2-02.raw]
PEPMASS=831.36487 231530.13
CHARGE=1+
SCANS=44035
RAWSCANS=sn44035
RTINSECONDS=14734.194
561.61476	406.15723
602.56455	282.3499
650.89637	295.53922
718.53782	332.23902
764.30926	379.63196
805.10335	432.17783
849.67706	322.99696
904.286	412.71053
910.79552	383.26205
932.53465	341.25404
939.97889	364.22833
956.21717	440.589
979.25747	470.48662
986.72766	376.26116
1017.9204	319.46215
1045.0245	335.53741
1057.8299	390.68234
1086.2946	424.6015
1137.5545	535.84435
1161.7451	401.3075
1660.0742	602.07925
END IONS

BEGIN IONS
TITLE=2945: Scan 44042 (rt=14735.2) [D:\L4N2-02.raw]
PEPMASS=935.64423 115730.28
CHARGE=3+
SCANS=44042
RAWSCANS=sn44042
RTINSECONDS=14735.224
674.39515	319.08221
684.53558	289.71982
727.18498	331.91882
741.31996	314.06439
801.7256	277.34945
845.93979	349.80789
862.09596	331.92343
908.1857	450.37486
933.21071	285.93723
965.70687	424.30941
984.80543	346.48133
1002.8848	356.40662
1017.4201	325.29243
1048.7834	347.82421
1086.3093	388.78574
1091.5966	383.91269
1244.8241	382.02501
1277.8662	449.02646
1585.4347	445.05673
END IONS

BEGIN IONS
TITLE=2946: Scan 44043 (rt=14735.3) [D:\L4N2-02.raw]
PEPMASS=1110.524 57442.313
CHARGE=3+
SCANS=44043
RAWSCANS=sn44043
RTINSECONDS=14735.327
575.07202	260.60353
836.93073	336.19912
1013.065	355.29663
1039.2065	339.33141
1063.3404	393.02084
1081.6952	379.43349
1177.6966	366.53865
1251.9447	371.99082
1286.4293	368.7221
1301.0272	340.8417
1419.9374	496.8748
END IONS

BEGIN IONS
TITLE=2947: Scan 44047 (rt=14735.8) [D:\L4N2-02.raw]
PEPMASS=1039.8357 156304.44
CHARGE=3+
SCANS=44047
RAWSCANS=sn44047
RTINSECONDS=14735.782
592.90846	345.69893
658.85612	339.82053
682.64544	328.25513
723.32528	403.45768
727.94514	303.15685
775.13973	291.92502
793.97232	297.22797
828.48826	370.86142
842.12475	324.52218
911.30514	347.58586
929.3447	382.51749
973.01538	330.53237
998.87601	423.34281
1032.2134	502.42153
1087.4364	480.33031
1113.8711	352.2798
1235.0445	577.27974
1245.5282	461.07949
1306.1904	441.07672
1329.6016	441.90654
1434.4811	415.2965
1511.599	408.47891
1602.3468	483.26372
END IONS

BEGIN IONS
TITLE=2948: Scan 44053 (rt=14736.7) [D:\L4N2-02.raw]
PEPMASS=998.40118 75158.719
CHARGE=1+
SCANS=44053
RAWSCANS=sn44053
RTINSECONDS=14736.738
547.16954	277.49971
743.68747	283.44624
801.14272	299.309
895.78647	450.65396
905.42874	383.74095
939.88557	372.20346
950.15784	369.18286
986.44587	404.73677
1045.9131	405.34236
1060.4464	368.05413
1162.6617	478.82024
1238.4842	410.8061
1318.1397	429.3971
1373.8773	524.18429
1380.8931	400.42335
END IONS

BEGIN IONS
TITLE=2949: Scan 44054 (rt=14736.8) [D:\L4N2-02.raw]
PEPMASS=1447.1532 68022.531
CHARGE=1+
SCANS=44054
RAWSCANS=sn44054
RTINSECONDS=14736.841
562.86694	321.93988
613.62329	266.59912
647.43399	337.24292
791.04975	264.30038
852.53865	346.92327
978.81388	317.58583
1007.8363	274.63805
1173.1592	324.7896
1234.7831	418.37562
1549.068	390.33602
1664.0117	478.80033
END IONS

BEGIN IONS
TITLE=2950: Scan 44062 (rt=14737.7) [D:\L4N2-02.raw]
PEPMASS=824.52575 165512.81
CHARGE=1+
SCANS=44062
RAWSCANS=sn44062
RTINSECONDS=14737.658
609.25152	309.62407
650.40335	296.92217
691.71261	305.49575
727.7211	372.15572
739.71209	365.14352
745.93149	336.22009
757.99555	317.14286
823.46768	304.36614
876.96297	375.91937
891.68436	351.48579
910.68388	435.04935
927.54199	542.91949
938.66315	378.16024
947.07811	331.26928
1015.741	404.42011
1042.5437	480.41658
1065.0533	385.62728
1077.1461	380.79876
1128.6491	371.26401
1147.7961	400.15964
1233.9598	509.24322
1362.0995	399.33004
1409.2834	662.56629
1716.1767	505.15578
END IONS

BEGIN IONS
TITLE=2951: Scan 44063 (rt=14737.9) [D:\L4N2-02.raw]
PEPMASS=869.29984 76598.094
CHARGE=1+
SCANS=44063
RAWSCANS=sn44063
RTINSECONDS=14737.92
730.43774	269.33467
817.0204	431.09705
942.95876	391.30164
975.17733	391.37476
1018.796	556.08165
1058.869	344.87048
1117.5612	377.20579
1141.0964	434.81622
1256.766	408.95152
1372.767	339.86309
END IONS

BEGIN IONS
TITLE=2952: Scan 44064 (rt=14738) [D:\L4N2-02.raw]
PEPMASS=1058.3709 93654.25
CHARGE=1+
SCANS=44064
RAWSCANS=sn44064
RTINSECONDS=14738.027
749.26966	279.40815
753.73641	270.52857
896.09606	281.63432
928.62227	271.19201
967.57651	317.74823
1227.8685	380.56596
1281.8377	398.92721
1284.5397	326.59706
1303.9502	446.38533
1458.0797	413.04884
1496.328	740.63055
1523.7837	533.05901
1530.1028	413.06722
1618.3167	547.56516
END IONS

BEGIN IONS
TITLE=2953: Scan 44067 (rt=14738.6) [D:\L4N2-02.raw]
PEPMASS=1084.7667 133607.94
CHARGE=3+
SCANS=44067
RAWSCANS=sn44067
RTINSECONDS=14738.566
669.64611	324.14431
678.6645	324.38049
847.75103	368.13106
887.77485	377.36688
909.53958	457.82505
928.37506	453.66589
939.56751	372.92651
1032.1108	368.62504
1044.8351	403.73347
1162.4955	472.68779
1203.3892	535.71479
1218.6283	393.83494
1237.4663	405.57397
1430.8236	354.86299
1485.0515	425.89248
1543.8286	540.59309
1558.9513	688.97876
1612.1736	484.54976
END IONS

BEGIN IONS
TITLE=2954: Scan 44068 (rt=14738.8) [D:\L4N2-02.raw]
PEPMASS=1187.4362 98433.813
CHARGE=1+
SCANS=44068
RAWSCANS=sn44068
RTINSECONDS=14738.827
623.45433	284.19312
715.31315	296.67296
901.65425	318.89932
989.7259	444.74296
1001.693	504.63614
1182.6138	424.26892
1200.926	356.93048
1289.0413	346.1571
1309.6418	345.05592
1331.7964	621.64578
1481.6403	355.68555
1491.2761	458.79485
1562.7741	455.89556
1728.6436	533.72072
END IONS

BEGIN IONS
TITLE=2955: Scan 44069 (rt=14738.9) [D:\L4N2-02.raw]
PEPMASS=756.67253 114562.06
CHARGE=1+
SCANS=44069
RAWSCANS=sn44069
RTINSECONDS=14738.933
536.8789	267.74769
597.96388	271.11571
626.14196	521.25473
644.8754	390.6086
712.01338	323.73506
723.09184	313.16817
757.42899	636.13863
796.93321	542.08158
818.46207	402.50887
859.7495	327.78589
882.5323	344.34783
956.51411	388.43944
984.02404	391.3199
1006.5085	373.85273
1177.1647	298.82486
END IONS

BEGIN IONS
TITLE=2956: Scan 44070 (rt=14739) [D:\L4N2-02.raw]
PEPMASS=1042.7126 90927.031
CHARGE=2+
SCANS=44070
RAWSCANS=sn44070
RTINSECONDS=14739.009
589.56726	270.10342
596.11505	249.01927
688.62598	304.12797
1034.5549	413.29528
1083.3879	484.11828
1085.0892	368.41164
1120.6561	425.58212
1134.3884	407.86172
1148.9661	366.14088
1167.9967	642.82623
1224.8779	450.02372
1357.4048	479.21893
1450.4469	398.02386
1473.0821	402.55038
1757.0963	643.73114
END IONS

BEGIN IONS
TITLE=2957: Scan 44076 (rt=14739.6) [D:\L4N2-02.raw]
PEPMASS=1243.4508 144337
CHARGE=1+
SCANS=44076
RAWSCANS=sn44076
RTINSECONDS=14739.602
552.38445	297.33473
575.43574	312.9764
656.34739	323.0014
662.8938	307.08686
703.57531	458.22263
761.94201	348.55903
783.96172	317.07808
864.68951	391.92489
889.85237	374.83544
929.37058	392.53336
943.24934	381.04334
989.86587	381.92462
1054.1793	377.57023
1084.608	384.65073
1129.7482	324.00967
1174.1293	441.76166
1196.0632	357.86555
1226.7562	392.76127
1308.1167	318.6624
1364.9399	309.54777
1392.8291	442.52272
1494.6292	630.93602
1532.4789	468.08642
1639.6185	421.59563
END IONS

BEGIN IONS
TITLE=2958: Scan 44077 (rt=14739.9) [D:\L4N2-02.raw]
PEPMASS=1345.7762 83358.125
CHARGE=3+
SCANS=44077
RAWSCANS=sn44077
RTINSECONDS=14739.864
632.72701	279.48271
772.6803	322.78482
934.65001	410.88414
998.27926	389.86451
1215.6261	342.10655
1289.1915	357.47178
1341.4413	431.12958
1537.9276	376.54034
1582.4984	380.50082
1708.4593	515.32074
END IONS

BEGIN IONS
TITLE=2959: Scan 44078 (rt=14740) [D:\L4N2-02.raw]
PEPMASS=818.89317 94240.063
CHARGE=1+
SCANS=44078
RAWSCANS=sn44078
RTINSECONDS=14739.969
628.63875	321.42177
703.38484	303.36768
749.31071	357.70445
798.69237	361.49441
819.80519	311.93605
823.45329	296.15986
929.53048	355.58125
940.93379	362.22819
984.50035	341.74748
1024.4204	439.28294
1049.8853	418.13687
1091.0195	592.97647
1343.727	323.54613
END IONS

BEGIN IONS
TITLE=2960: Scan 44079 (rt=14740) [D:\L4N2-02.raw]
PEPMASS=834.81392 130194.66
CHARGE=1+
SCANS=44079
RAWSCANS=sn44079
RTINSECONDS=14740.045
721.71888	291.7196
792.93297	348.05145
835.46672	910.55315
864.18098	354.07609
896.19207	467.31474
1020.5743	351.72169
1034.0815	928.47909
1126.1378	522.98592
1158.6099	421.4444
1190.19	530.94334
1197.7631	367.44104
1304.186	393.28699
END IONS

BEGIN IONS
TITLE=2961: Scan 44080 (rt=14740.1) [D:\L4N2-02.raw]
PEPMASS=1086.4178 69971.156
CHARGE=2+
SCANS=44080
RAWSCANS=sn44080
RTINSECONDS=14740.116
673.65562	303.84987
715.83593	315.43032
882.98505	280.08999
901.30636	294.44622
1052.7204	311.69069
1188.8774	495.97613
1197.5562	357.39593
1250.846	398.42866
1330.2673	351.90839
1703.1251	554.84859
END IONS

BEGIN IONS
TITLE=2962: Scan 44083 (rt=14740.4) [D:\L4N2-02.raw]
PEPMASS=1600.7997 61684.313
CHARGE=2+
SCANS=44083
RAWSCANS=sn44083
RTINSECONDS=14740.378
645.73914	310.19348
717.61778	298.95426
794.63674	286.211
825.07699	350.48181
936.36115	275.53816
961.87257	296.14479
1199.2749	350.85259
1324.8076	373.99108
1385.1711	370.83952
1695.1245	382.92535
END IONS

BEGIN IONS
TITLE=2963: Scan 44085 (rt=14740.6) [D:\L4N2-02.raw]
PEPMASS=1230.2716 136912.56
CHARGE=3+
SCANS=44085
RAWSCANS=sn44085
RTINSECONDS=14740.629
616.82883	414.09546
643.68321	277.83117
713.22923	324.48077
732.6726	274.64892
769.01668	310.843
821.47581	432.90205
824.74997	313.7133
853.31512	410.07571
856.0684	364.45317
862.32676	371.61912
891.76981	445.71787
895.08011	370.07575
918.75287	532.75168
956.38776	415.08652
1134.9822	447.43871
1161.6061	407.12538
1338.7661	409.33213
1457.7138	455.52337
1553.4933	420.68431
1563.4402	421.77673
END IONS

BEGIN IONS
TITLE=2964: Scan 44089 (rt=14741.2) [D:\L4N2-02.raw]
PEPMASS=741.27958 224442.13
CHARGE=1+
SCANS=44089
RAWSCANS=sn44089
RTINSECONDS=14741.203
702.62858	426.23636
725.53844	361.91097
746.59234	458.06157
771.98243	410.21223
776.60103	390.681
787.62183	385.23982
816.46592	349.41783
830.28152	338.53966
838.04435	329.99234
890.55855	377.92128
921.19875	417.04515
933.03009	392.27251
949.6127	403.88003
974.99707	562.14925
1015.5376	418.32269
1058.2598	330.78047
END IONS

BEGIN IONS
TITLE=2965: Scan 44090 (rt=14741.5) [D:\L4N2-02.raw]
PEPMASS=770.6621 107168.69
CHARGE=1+
SCANS=44090
RAWSCANS=sn44090
RTINSECONDS=14741.464
423.22109	445.38541
559.96878	253.66905
769.38324	310.77626
794.16329	325.73218
876.54503	353.44689
902.56527	528.10692
990.1501	384.0281
999.45379	326.58525
1062.5709	384.67214
1075.2838	511.10545
1145.6704	361.53458
1160.2712	389.49167
1549.7317	415.75554
END IONS

BEGIN IONS
TITLE=2966: Scan 44091 (rt=14741.6) [D:\L4N2-02.raw]
PEPMASS=936.79582 57683.688
CHARGE=1+
SCANS=44091
RAWSCANS=sn44091
RTINSECONDS=14741.564
730.80271	388.46346
870.67631	377.89476
933.72985	285.72795
957.86222	327.01764
970.50474	350.73472
1006.5045	478.58944
1016.5482	387.17267
1056.4657	319.87658
1094.5736	364.40064
1152.6122	437.91868
END IONS

BEGIN IONS
TITLE=2967: Scan 44092 (rt=14741.6) [D:\L4N2-02.raw]
PEPMASS=1576.8173 73497.313
CHARGE=2+
SCANS=44092
RAWSCANS=sn44092
RTINSECONDS=14741.64
697.31995	394.09398
721.37324	451.34535
748.16992	305.28257
842.87368	306.8536
880.01895	306.40016
1056.1439	371.35162
1106.129	307.042
1275.5231	343.16219
1593.2585	436.06041
1644.0453	375.3903
END IONS

BEGIN IONS
TITLE=2968: Scan 44094 (rt=14741.9) [D:\L4N2-02.raw]
PEPMASS=923.73735 943266.88
CHARGE=4+
SCANS=44094
RAWSCANS=sn44094
RTINSECONDS=14741.896
451.32432	2231.0657
503.75022	2350.801
560.30096	4475.8087
616.83937	5022.9469
673.38777	1615.3704
690.54848	473.45633
701.41751	3566.9036
707.89154	1098.6792
716.89981	1438.304
733.40615	714.04638
757.42259	1800.2269
759.28736	344.45107
794.94114	2261.2473
805.71413	399.00263
830.46103	870.21499
846.47966	368.22615
864.47997	2435.3578
891.46566	460.22988
921.0739	401.15114
927.46663	725.08458
951.51036	2068.8334
960.98385	393.76882
973.96423	401.89112
1006.5007	4282.4216
1026.6625	482.407
1039.7515	541.12419
1062.2442	493.16916
1070.1285	443.78494
1098.5799	1199.9101
1119.5856	3276.1511
1133.3571	473.52417
1185.6128	540.92877
1200.726	544.22709
1227.3612	565.72026
1232.6762	2461.9283
1242.6301	1469.409
1343.6891	1908.4311
1345.7581	964.47469
END IONS

BEGIN IONS
TITLE=2969: Scan 44095 (rt=14742.2) [D:\L4N2-02.raw]
PEPMASS=913.18841 252525.59
CHARGE=3+
SCANS=44095
RAWSCANS=sn44095
RTINSECONDS=14742.157
517.36562	395.44521
595.34491	458.53798
630.43647	797.08998
651.40178	449.60643
715.38751	302.10552
777.52477	1551.7061
849.45158	467.80299
867.72758	400.4359
890.61242	643.92635
896.51591	336.63283
913.5202	419.56853
944.75392	357.86103
948.3063	364.78989
977.50712	1141.691
986.88291	538.65927
989.9104	317.76574
1036.5616	369.33928
1052.0894	389.54778
1076.5748	951.317
1101.9182	387.60083
1177.6254	1858.811
1193.2887	413.73689
1242.4102	481.51382
1290.7098	1212.108
1418.7632	878.54102
1662.9226	540.05086
END IONS

BEGIN IONS
TITLE=2970: Scan 44102 (rt=14743) [D:\L4N2-02.raw]
PEPMASS=1021.5341 225796.44
CHARGE=4+
SCANS=44102
RAWSCANS=sn44102
RTINSECONDS=14742.976
631.93319	258.52869
669.26708	339.38121
720.11869	423.32136
727.22793	342.37493
780.88582	508.11128
822.18084	414.29701
845.09363	341.16364
858.98065	340.75859
907.99655	417.17397
922.82952	405.12014
960.81181	443.69738
998.81013	467.77267
1006.5189	357.25786
1033.6656	395.85903
1043.5421	808.37799
1058.7891	368.8664
1065.0348	330.43272
1114.8331	527.43872
1140.2389	413.57029
1155.2873	335.26394
1177.0912	515.69611
1183.3562	464.21796
1202.5746	628.80902
1224.2396	475.27572
1224.5017	442.88874
1275.4146	501.89677
1291.3735	542.99182
1291.9684	359.87507
1305.5375	373.71514
1323.8437	381.9032
1340.9583	392.11649
END IONS

BEGIN IONS
TITLE=2971: Scan 44104 (rt=14743.3) [D:\L4N2-02.raw]
PEPMASS=1016.2562 94589.969
CHARGE=3+
SCANS=44104
RAWSCANS=sn44104
RTINSECONDS=14743.342
764.9186	323.0987
848.48943	340.21558
862.50745	334.24832
928.54349	379.81432
1021.1632	412.99031
1087.2412	479.74269
1107.4575	474.14927
1144.3352	379.37195
1176.033	425.65624
1223.2661	441.52133
1230.2366	386.35971
1384.3653	391.5003
END IONS

BEGIN IONS
TITLE=2972: Scan 44105 (rt=14743.4) [D:\L4N2-02.raw]
PEPMASS=1050.2063 118805
CHARGE=1+
SCANS=44105
RAWSCANS=sn44105
RTINSECONDS=14743.419
569.28563	277.69502
741.27095	339.47865
876.78156	458.94334
914.53826	285.11462
948.6689	357.0529
984.55603	357.58369
1046.0015	356.40006
1055.0427	319.16197
1068.8137	332.60033
1144.4135	399.88079
1158.5272	363.39463
1173.7892	496.83538
1237.3835	417.57331
1276.7313	592.58874
1371.0917	538.48297
1413.6552	405.74681
1542.1168	419.07979
1625.347	461.09761
END IONS

BEGIN IONS
TITLE=2973: Scan 44108 (rt=14743.7) [D:\L4N2-02.raw]
PEPMASS=945.31844 119670.06
CHARGE=1+
SCANS=44108
RAWSCANS=sn44108
RTINSECONDS=14743.681
560.29306	620.92985
566.50437	287.36091
593.97286	278.90081
692.59029	292.49186
777.45625	387.01885
821.63539	380.43339
862.47603	351.58389
907.79524	323.26934
965.69631	342.86608
1006.5076	599.8934
1040.6716	377.41243
1074.2533	448.9733
1119.586	855.96865
1176.6321	383.02749
1219.7431	372.67061
1312.0194	387.45998
1377.3716	390.71329
1531.4523	437.64433
END IONS

BEGIN IONS
TITLE=2974: Scan 44109 (rt=14743.8) [D:\L4N2-02.raw]
PEPMASS=1054.9942 67645.563
CHARGE=3+
SCANS=44109
RAWSCANS=sn44109
RTINSECONDS=14743.757
600.05533	302.66165
633.27552	287.79442
1031.2232	358.33687
1182.1781	379.57128
1213.5728	386.81256
1225.9253	481.37204
1276.2082	367.62391
1343.0604	522.27337
1606.4343	585.30904
1676.545	479.3708
1714.0892	505.28814
END IONS

BEGIN IONS
TITLE=2975: Scan 44114 (rt=14744.4) [D:\L4N2-02.raw]
PEPMASS=644.40088 135680.72
CHARGE=3+
SCANS=44114
RAWSCANS=sn44114
RTINSECONDS=14744.427
544.6251	398.75151
645.35962	801.07343
670.62049	415.40635
680.82744	369.74352
745.12397	415.24108
853.27295	307.79229
938.40109	407.16511
1006.4187	383.52495
1112.3627	334.43852
1239.7445	544.6558
1531.2793	416.47849
END IONS

BEGIN IONS
TITLE=2976: Scan 44115 (rt=14744.7) [D:\L4N2-02.raw]
PEPMASS=716.14153 173448.5
CHARGE=1+
SCANS=44115
RAWSCANS=sn44115
RTINSECONDS=14744.688
565.13192	292.59291
615.51487	351.08966
678.43063	333.31392
688.21463	354.72703
733.41377	339.21793
739.5609	338.05938
786.97936	302.55364
827.29389	476.03681
857.24828	319.65591
875.99556	343.08969
895.00758	401.78302
967.05067	318.49394
993.55452	406.29963
1006.5032	1028.1419
1119.5864	528.31334
1742.8734	458.36305
END IONS

BEGIN IONS
TITLE=2977: Scan 44117 (rt=14744.9) [D:\L4N2-02.raw]
PEPMASS=1033.0924 87055.031
CHARGE=1+
SCANS=44117
RAWSCANS=sn44117
RTINSECONDS=14744.87
655.8489	354.51345
786.19989	393.66864
799.72328	304.07312
834.10913	328.14687
873.53818	326.34345
965.63389	296.0712
1037.7432	347.12421
1070.2644	306.17759
1127.4921	319.77644
1153.3358	361.03877
1241.9725	409.9752
1260.2657	402.34508
1418.7288	361.04098
1433.6181	440.27499
END IONS

BEGIN IONS
TITLE=2978: Scan 44126 (rt=14746.1) [D:\L4N2-02.raw]
PEPMASS=1222.6053 87732.719
CHARGE=3+
SCANS=44126
RAWSCANS=sn44126
RTINSECONDS=14746.132
560.01593	344.31596
705.40703	293.57469
879.80245	388.93038
897.39052	369.8194
1051.1548	315.44285
1068.9571	390.99331
1140.1945	308.85421
1175.6463	1102.1553
1315.2156	407.75873
1648.8059	467.00773
1672.9766	617.77072
END IONS

BEGIN IONS
TITLE=2979: Scan 44127 (rt=14746.2) [D:\L4N2-02.raw]
PEPMASS=892.11459 121932.13
CHARGE=1+
SCANS=44127
RAWSCANS=sn44127
RTINSECONDS=14746.235
623.35153	270.5137
757.1017	342.10056
876.85213	324.04127
962.54888	415.07578
971.5643	850.10752
1014.0625	512.02402
1092.5935	490.51481
1134.8042	375.99902
1254.842	369.02533
1432.425	390.7642
END IONS

BEGIN IONS
TITLE=2980: Scan 44128 (rt=14746.3) [D:\L4N2-02.raw]
PEPMASS=1122.3835 70813.094
CHARGE=2+
SCANS=44128
RAWSCANS=sn44128
RTINSECONDS=14746.311
1004.921	323.5963
1015.4388	319.02209
1113.1388	416.40249
1126.6886	368.46132
1154.596	326.42337
1173.6344	355.89334
1204.2834	466.22541
1263.0605	383.92202
1282.3004	374.8984
1712.7536	417.90682
END IONS

BEGIN IONS
TITLE=2981: Scan 44130 (rt=14746.7) [D:\L4N2-02.raw]
PEPMASS=1125.754 76969.156
CHARGE=1+
SCANS=44130
RAWSCANS=sn44130
RTINSECONDS=14746.656
558.84249	281.71566
646.28124	266.88711
697.69873	318.43942
760.04109	271.95575
808.89826	311.19802
918.78608	379.72654
1096.2311	351.43017
1510.9713	379.85535
1664.8871	480.71018
1717.5724	540.37743
1757.5289	488.44213
END IONS

BEGIN IONS
TITLE=2982: Scan 44135 (rt=14747.3) [D:\L4N2-02.raw]
PEPMASS=1238.9779 262081.09
CHARGE=3+
SCANS=44135
RAWSCANS=sn44135
RTINSECONDS=14747.313
604.37144	448.99551
733.40274	448.76419
933.81436	348.5434
945.63841	287.07642
949.91503	275.07386
1006.4926	488.6639
1119.5792	1055.1077
1156.2219	358.32136
1186.8878	339.75972
1238.6374	3475.4686
1238.9766	3591.9293
1239.3082	3205.9029
1396.7312	396.67539
1490.3625	606.73686
1623.0889	471.2749
1638.8497	678.17292
1778.9031	3043.975
END IONS

BEGIN IONS
TITLE=2983: Scan 44137 (rt=14747.5) [D:\L4N2-02.raw]
PEPMASS=668.76627 292518.5
CHARGE=4+
SCANS=44137
RAWSCANS=sn44137
RTINSECONDS=14747.491
597.44836	369.51824
624.62409	306.57397
647.12248	299.42736
709.42327	363.34027
709.73437	323.27773
744.43879	753.89591
771.45134	382.81152
808.97084	748.13471
856.51339	346.68125
900.49227	850.70869
957.04213	420.33667
970.55225	830.45562
986.36049	408.40875
1014.0685	813.23829
1021.2641	403.69546
1064.9466	752.56715
1091.5993	1148.2131
END IONS

BEGIN IONS
TITLE=2984: Scan 44141 (rt=14747.9) [D:\L4N2-02.raw]
PEPMASS=838.65979 148638.81
CHARGE=3+
SCANS=44141
RAWSCANS=sn44141
RTINSECONDS=14747.891
680.62973	400.5662
693.54792	377.98034
703.26787	336.35449
712.30315	293.71875
778.22272	287.29712
813.21636	393.18765
886.50263	379.95188
907.81521	444.36948
964.08271	377.49277
1025.4556	446.90299
1026.8741	344.55564
1089.9913	475.81286
1136.132	357.24378
1212.4428	357.24266
1266.7065	336.61618
END IONS

BEGIN IONS
TITLE=2985: Scan 44142 (rt=14748.2) [D:\L4N2-02.raw]
PEPMASS=1593.101 69285
CHARGE=3+
SCANS=44142
RAWSCANS=sn44142
RTINSECONDS=14748.152
668.94261	294.36022
673.12773	256.68828
750.039	277.12834
805.81817	474.7202
962.2239	317.84934
1041.5625	543.88231
1060.4579	463.66217
1200.1914	308.51863
1218.3794	315.02751
1648.2451	519.86972
END IONS

BEGIN IONS
TITLE=2986: Scan 44148 (rt=14748.9) [D:\L4N2-02.raw]
PEPMASS=991.60598 87016.875
CHARGE=1+
SCANS=44148
RAWSCANS=sn44148
RTINSECONDS=14748.874
637.33845	314.26213
717.55838	438.42514
725.0967	454.62814
767.76346	420.02113
843.94016	298.13349
953.25551	279.29187
1075.0709	340.82559
1140.1311	401.59051
1196.7427	527.29005
1209.0487	426.12675
1267.5145	419.41854
1277.1399	377.84185
END IONS

BEGIN IONS
TITLE=2987: Scan 44157 (rt=14750.1) [D:\L4N2-02.raw]
PEPMASS=1683.3723 128322.81
CHARGE=4+
SCANS=44157
RAWSCANS=sn44157
RTINSECONDS=14750.1
677.09032	420.36221
693.77182	341.10367
792.84652	340.86191
817.42043	398.16217
846.63781	308.29216
866.23624	452.84629
922.59299	389.5274
946.09104	381.78896
972.78337	386.09143
1005.2621	460.34845
1090.1978	510.97604
1130.0677	433.11199
1236.9093	413.79162
1241.5777	385.72719
1296.326	392.75628
1345.7997	714.48502
1486.1195	390.81632
1546.5255	436.44731
END IONS

BEGIN IONS
TITLE=2988: Scan 44160 (rt=14750.5) [D:\L4N2-02.raw]
PEPMASS=1154.1477 73980.281
CHARGE=2+
SCANS=44160
RAWSCANS=sn44160
RTINSECONDS=14750.541
612.34195	340.01128
637.3475	263.37496
695.65105	339.22268
780.05164	271.65549
905.07326	375.96205
982.01877	350.60694
1021.4063	380.51597
1063.1539	343.07872
1152.6505	337.25987
1184.6352	453.81103
1466.7838	485.08912
END IONS

BEGIN IONS
TITLE=2989: Scan 44164 (rt=14751.2) [D:\L4N2-02.raw]
PEPMASS=1028.3203 108313.19
CHARGE=3+
SCANS=44164
RAWSCANS=sn44164
RTINSECONDS=14751.17
612.95086	372.48354
682.55293	304.55627
757.7527	347.1506
920.79179	318.57911
982.52618	409.90371
1000.5438	373.11195
1037.4399	376.46585
1048.0599	421.4887
1054.8593	334.29491
1131.4112	624.70684
1221.4061	522.59727
1252.7252	372.90964
1287.7784	404.25598
1676.4971	595.35179
END IONS

BEGIN IONS
TITLE=2990: Scan 44167 (rt=14751.6) [D:\L4N2-02.raw]
PEPMASS=814.18564 142751.75
CHARGE=1+
SCANS=44167
RAWSCANS=sn44167
RTINSECONDS=14751.556
632.54977	353.15764
669.76252	302.78697
725.94405	679.3219
738.42334	273.83813
781.73833	372.45341
792.95439	303.00312
812.78501	343.95642
837.7363	305.77407
868.75092	394.81766
900.50467	392.67565
923.36193	405.56461
945.85743	439.05642
973.61029	305.98635
1015.3814	511.06175
1035.9231	449.84529
1049.9288	415.29447
1074.9469	461.00248
1389.3857	350.01185
END IONS

BEGIN IONS
TITLE=2991: Scan 44168 (rt=14751.6) [D:\L4N2-02.raw]
PEPMASS=851.13932 108864.88
CHARGE=1+
SCANS=44168
RAWSCANS=sn44168
RTINSECONDS=14751.628
775.72424	435.82593
821.70911	284.87614
875.82549	459.25681
889.33527	406.58782
928.00553	405.44189
1013.694	360.33826
1143.8107	390.91189
1198.6232	382.63124
1232.3042	445.26075
1538.7758	370.94964
1698.8	430.98977
END IONS

BEGIN IONS
TITLE=2992: Scan 44170 (rt=14751.8) [D:\L4N2-02.raw]
PEPMASS=816.25135 134826.34
CHARGE=1+
SCANS=44170
RAWSCANS=sn44170
RTINSECONDS=14751.84
612.33207	301.35457
615.90845	271.04543
649.55269	288.77417
665.88917	279.86063
693.40945	267.68412
734.55194	452.08544
822.56061	379.77015
837.26203	363.02199
861.45275	362.73663
955.27805	396.60297
972.77916	350.35547
993.62045	566.28133
1051.7107	437.45
1081.4061	469.65996
1086.9639	450.26934
1139.2372	443.60646
1652.4106	460.08463
END IONS

BEGIN IONS
TITLE=2993: Scan 44171 (rt=14752.1) [D:\L4N2-02.raw]
PEPMASS=866.52594 139637.28
CHARGE=3+
SCANS=44171
RAWSCANS=sn44171
RTINSECONDS=14752.098
740.43904	284.79975
785.01965	375.26383
820.14233	383.40092
826.30165	279.89339
865.48301	3570.2679
909.75872	681.36506
937.31045	365.89495
976.01636	451.90432
1012.0457	369.19257
1107.5796	432.63573
1119.5319	431.17743
1160.4738	343.02111
END IONS

BEGIN IONS
TITLE=2994: Scan 44172 (rt=14752.2) [D:\L4N2-02.raw]
PEPMASS=998.63898 109587.25
CHARGE=2+
SCANS=44172
RAWSCANS=sn44172
RTINSECONDS=14752.201
632.8577	251.41622
717.92989	351.08751
738.36992	371.8764
844.21136	369.03681
923.06745	340.35262
943.16864	333.66141
977.2636	341.60675
995.18442	579.15573
1069.3383	333.09087
1079.7809	469.65267
1180.6129	398.15782
1185.7889	391.73997
1203.6285	445.6137
1258.129	393.70513
1320.9976	457.59619
1383.2779	355.43167
END IONS

BEGIN IONS
TITLE=2995: Scan 44176 (rt=14752.6) [D:\L4N2-02.raw]
PEPMASS=751.38818 166701.5
CHARGE=2+
SCANS=44176
RAWSCANS=sn44176
RTINSECONDS=14752.604
563.77546	363.2841
633.08458	292.77791
671.38977	357.20122
700.1971	314.18207
719.01613	294.95808
753.37889	615.94045
767.77256	330.28758
819.43154	395.50193
867.1587	401.91989
892.71026	406.47759
904.51277	325.26597
930.81833	323.24633
970.0323	328.72951
989.39089	423.69407
1015.5953	365.74163
1172.8796	420.96492
1227.2949	403.54298
1264.4815	442.09487
1271.6541	473.22411
1512.1013	426.96751
1757.0563	475.30088
END IONS

BEGIN IONS
TITLE=2996: Scan 44177 (rt=14752.9) [D:\L4N2-02.raw]
PEPMASS=932.97561 333691.97
CHARGE=4+
SCANS=44177
RAWSCANS=sn44177
RTINSECONDS=14752.865
616.83825	730.93961
733.40679	471.2027
800.43101	360.41916
839.10201	450.72077
850.49154	327.29678
905.73269	516.48825
922.8918	376.86068
940.29565	509.03445
947.8839	324.99103
979.13903	420.58145
1006.4989	1179.9634
1070.0844	559.04166
1073.1939	351.47782
1092.0214	478.73313
1100.5253	1471.6257
1119.5853	1108.5838
1167.5848	395.18163
1192.2564	544.41324
1250.1081	606.38508
1282.1581	485.2027
1398.5171	374.54377
1420.2395	408.11986
END IONS

BEGIN IONS
TITLE=2997: Scan 44181 (rt=14753.3) [D:\L4N2-02.raw]
PEPMASS=1231.3133 2059654
CHARGE=3+
SCANS=44181
RAWSCANS=sn44181
RTINSECONDS=14753.295
451.31693	2791.5522
503.75332	5332.7416
560.29988	8391.4237
604.35496	2596.4123
616.83764	10341.244
673.37958	4653.0859
701.42038	5428.5936
707.89408	2062.5858
716.89787	3465.3987
721.43182	492.38623
733.40779	3408.9498
757.42562	3083.1824
785.93525	1192.214
794.93943	2654.6938
820.44169	931.65563
830.46328	1202.654
864.48053	2707.0562
951.51093	4803.6806
1006.5009	12757.695
1055.796	674.31576
1098.5847	2807.8168
1119.585	11594.669
1185.6036	2379.4703
1232.6701	11507.008
1242.6315	5195.6375
1343.6822	3381.3161
1345.7512	5912.85
1414.7741	2214.4935
1457.7247	3730.9474
1513.8375	3487.2427
1604.7923	3953.7031
1659.9235	1921.2834
1719.8168	4293.3613
1788.8405	1964.5652
1806.8516	7603.476
1919.9336	3491.6584
END IONS

BEGIN IONS
TITLE=2998: Scan 44183 (rt=14753.7) [D:\L4N2-02.raw]
PEPMASS=978.26471 81618.875
CHARGE=2+
SCANS=44183
RAWSCANS=sn44183
RTINSECONDS=14753.659
579.6113	258.69432
715.38976	325.49057
756.47277	279.71408
979.52281	472.14364
1062.708	370.86061
1074.9511	351.03985
1102.074	390.55511
1138.5372	419.51689
1165.5818	438.77394
1260.7998	393.86057
1264.022	386.74234
1276.6527	394.43549
1357.0097	379.7441
1521.8368	492.40512
1527.5481	500.88137
1602.5483	419.7238
1696.5091	431.68809
END IONS

BEGIN IONS
TITLE=2999: Scan 44184 (rt=14753.7) [D:\L4N2-02.raw]
PEPMASS=1011.3706 78420.281
CHARGE=5+
SCANS=44184
RAWSCANS=sn44184
RTINSECONDS=14753.735
581.85661	287.5268
696.11091	285.23796
746.85051	326.68322
957.52831	329.22049
968.53242	359.88413
984.77874	386.75375
1074.2144	507.60024
1092.7918	393.51639
1232.8077	663.87584
1234.8519	255.83399
1302.8977	412.34681
1310.4553	337.55058
1532.8357	439.32415
END IONS

BEGIN IONS
TITLE=3000: Scan 44187 (rt=14754.3) [D:\L4N2-02.raw]
PEPMASS=709.64532 127503.47
CHARGE=1+
SCANS=44187
RAWSCANS=sn44187
RTINSECONDS=14754.277
648.71323	413.19488
672.77892	300.70819
710.40034	1279.2271
715.71077	385.92268
727.62092	372.07846
762.41043	383.52472
798.59921	428.36207
883.77414	362.60294
1008.2128	558.46654
1022.9589	388.54458
1071.7641	405.7935
1140.8971	375.58754
1150.7068	355.6072
1197.2084	308.12053
END IONS

BEGIN IONS
TITLE=3001: Scan 44189 (rt=14754.6) [D:\L4N2-02.raw]
PEPMASS=1133.9314 87086.406
CHARGE=3+
SCANS=44189
RAWSCANS=sn44189
RTINSECONDS=14754.644
670.65166	289.33146
728.09654	300.61814
770.24806	336.02469
967.76443	280.8855
992.49288	329.84125
1066.9614	444.94221
1079.9388	407.29649
1120.6933	481.96825
1213.6056	439.17845
1317.9762	330.66717
1339.3069	383.0075
1350.093	639.40181
1544.5271	456.10965
1642.1098	417.38236
END IONS

BEGIN IONS
TITLE=3002: Scan 44191 (rt=14754.8) [D:\L4N2-02.raw]
PEPMASS=895.55179 134697.66
CHARGE=1+
SCANS=44191
RAWSCANS=sn44191
RTINSECONDS=14754.834
549.83989	307.15475
641.61825	326.95893
708.42782	293.39872
816.23702	298.46386
872.75666	564.66233
905.64374	354.6931
930.06854	430.27464
934.53928	373.45799
970.57637	367.04359
994.48186	430.56423
1055.5786	440.84745
1074.6218	378.9894
1080.3006	379.65981
1097.9778	829.66099
1106.8433	401.74571
1117.5723	391.5819
1145.3396	263.99526
END IONS

BEGIN IONS
TITLE=3003: Scan 44192 (rt=14754.9) [D:\L4N2-02.raw]
PEPMASS=947.79266 60770.344
CHARGE=2+
SCANS=44192
RAWSCANS=sn44192
RTINSECONDS=14754.946
662.25239	359.34714
835.30314	346.2233
840.96012	290.45755
898.5862	310.18628
947.92115	471.81886
1022.6403	360.50721
1080.6888	442.88351
1117.8525	356.1528
1189.316	430.11151
1220.6997	559.96123
END IONS

BEGIN IONS
TITLE=3004: Scan 44197 (rt=14755.7) [D:\L4N2-02.raw]
PEPMASS=1161.8505 86663.031
CHARGE=3+
SCANS=44197
RAWSCANS=sn44197
RTINSECONDS=14755.723
663.21337	432.3662
745.06458	331.91516
755.72655	268.11086
809.08624	313.32814
834.20487	314.94914
943.33474	393.10609
1029.0771	336.31808
1081.5128	313.83569
1349.4292	364.85708
1354.3498	497.23543
1432.0433	366.16322
1508.7704	439.7969
1707.9791	525.33559
END IONS

BEGIN IONS
TITLE=3005: Scan 44200 (rt=14756) [D:\L4N2-02.raw]
PEPMASS=969.33069 67409.969
CHARGE=2+
SCANS=44200
RAWSCANS=sn44200
RTINSECONDS=14756.02
599.45861	293.89191
803.13032	295.23504
829.42526	309.93565
908.97878	377.56472
922.36891	304.05048
996.38517	339.85484
1003.7397	311.43115
1031.3282	331.26461
1068.6142	353.61808
1321.5112	357.77087
END IONS

BEGIN IONS
TITLE=3006: Scan 44201 (rt=14756.1) [D:\L4N2-02.raw]
PEPMASS=1097.3125 77246.781
CHARGE=1+
SCANS=44201
RAWSCANS=sn44201
RTINSECONDS=14756.133
904.67147	309.10406
1004.7983	311.01321
1098.5759	714.36471
1182.1805	348.64132
1206.9613	514.4003
1267.3713	439.44727
1374.4318	381.74535
1425.4621	352.33774
1523.439	425.41293
1555.4388	371.00201
1645.8288	428.66765
END IONS

BEGIN IONS
TITLE=3007: Scan 44204 (rt=14756.4) [D:\L4N2-02.raw]
PEPMASS=1283.5951 141497.16
CHARGE=4+
SCANS=44204
RAWSCANS=sn44204
RTINSECONDS=14756.425
533.31553	333.39035
555.53002	391.79537
609.25554	335.13991
717.47082	378.58658
754.09589	306.30605
764.45247	305.21572
841.95118	469.3168
868.96307	309.24418
937.79229	424.86951
954.8893	306.61161
976.51142	359.72563
1024.3771	397.81665
1116.2627	366.42092
1138.1787	473.14089
1160.2718	361.11801
1171.4909	560.7813
1184.0256	392.94595
1223.5967	396.85481
1282.5373	372.68957
1291.2158	367.65472
1595.2083	521.18781
END IONS

BEGIN IONS
TITLE=3008: Scan 44211 (rt=14757.2) [D:\L4N2-02.raw]
PEPMASS=1275.683 144798.94
CHARGE=3+
SCANS=44211
RAWSCANS=sn44211
RTINSECONDS=14757.228
581.48911	334.30061
587.54053	335.11268
648.71658	326.18679
695.50623	504.38183
725.42294	371.86669
749.63244	405.92806
757.64989	407.34745
801.4727	426.40688
805.03941	356.50985
855.05537	358.05809
896.9551	759.08622
925.24925	385.06144
965.41897	368.25698
979.35957	306.44209
1054.0933	389.63062
1125.7664	342.92305
1212.7198	314.88217
1256.0831	316.62661
1273.8883	564.19305
1432.705	445.84769
1472.7448	363.80141
END IONS

BEGIN IONS
TITLE=3009: Scan 44215 (rt=14757.7) [D:\L4N2-02.raw]
PEPMASS=779.64325 109998.69
CHARGE=2+
SCANS=44215
RAWSCANS=sn44215
RTINSECONDS=14757.739
661.34729	330.71944
724.98191	337.17908
760.26338	316.35883
839.68468	375.78849
843.49364	335.70835
862.50304	433.66176
913.9061	382.16587
953.77404	435.3849
1018.5325	451.9671
1087.9719	294.22029
END IONS

BEGIN IONS
TITLE=3010: Scan 44220 (rt=14758.2) [D:\L4N2-02.raw]
PEPMASS=1273.4589 108889.94
CHARGE=2+
SCANS=44220
RAWSCANS=sn44220
RTINSECONDS=14758.209
558.0351	332.89773
694.55069	303.0262
707.39689	308.57487
766.66833	395.70121
819.85703	360.89757
862.46486	331.00924
913.64747	344.0372
994.75238	376.68245
1152.0986	415.8586
1183.7102	339.10899
1199.382	449.4911
1246.2783	437.25299
1310.7103	431.34662
1435.05	414.0381
END IONS

BEGIN IONS
TITLE=3011: Scan 44228 (rt=14759.2) [D:\L4N2-02.raw]
PEPMASS=928.39828 261963.22
CHARGE=1+
SCANS=44228
RAWSCANS=sn44228
RTINSECONDS=14759.161
560.29296	492.76649
616.83931	888.45964
645.50515	345.98584
701.41581	386.66359
742.99582	396.57681
790.14047	454.21804
813.88971	316.55379
845.86451	311.11689
914.92268	508.36534
927.66138	1098.0364
933.76917	390.47924
958.91187	470.76821
1006.5	1183.3865
1026.7347	406.943
1066.0452	501.58767
1082.2282	439.60028
1092.0324	994.01417
1096.0558	413.33558
1103.5648	412.53214
1107.313	414.91617
1130.5072	392.88064
1137.2273	544.53544
1141.5627	436.13137
1182.6115	358.87212
1220.2244	422.38748
1364.6917	635.48647
1436.1864	455.8011
1448.9751	347.29122
1480.755	352.0777
1761.0614	711.31599
END IONS

BEGIN IONS
TITLE=3012: Scan 44229 (rt=14759.4) [D:\L4N2-02.raw]
PEPMASS=1217.5957 92214.656
CHARGE=3+
SCANS=44229
RAWSCANS=sn44229
RTINSECONDS=14759.422
644.8722	318.58898
762.80061	281.00697
893.89715	442.20995
947.16032	355.19517
965.73235	487.75905
1046.9046	384.78801
1065.6715	434.84285
1087.1087	305.48969
1107.6689	450.959
1302.3891	506.53007
1305.8511	338.41374
1333.7098	324.59987
END IONS

BEGIN IONS
TITLE=3013: Scan 44235 (rt=14760.1) [D:\L4N2-02.raw]
PEPMASS=1076.7337 178393.34
CHARGE=1+
SCANS=44235
RAWSCANS=sn44235
RTINSECONDS=14760.101
578.42344	376.64815
676.46132	331.53905
694.02742	320.80921
769.71529	430.25806
801.04079	476.54146
812.7348	290.34447
839.12983	335.2946
848.7026	310.16147
908.28619	346.14749
944.51456	595.31404
956.75016	330.25515
980.82938	379.57962
1028.7294	528.96804
1034.6436	423.36003
1046.5339	413.70174
1059.5932	327.37127
1094.22	416.47876
1106.5407	602.02601
1116.6277	473.77001
1128.7521	382.03327
1194.3456	460.75498
1258.2047	360.87926
1297.968	413.71996
1340.1478	424.24729
1492.7104	547.35507
1673.5033	861.0235
1710.6921	559.75767
END IONS

BEGIN IONS
TITLE=3014: Scan 44239 (rt=14760.7) [D:\L4N2-02.raw]
PEPMASS=899.86498 92609.813
CHARGE=2+
SCANS=44239
RAWSCANS=sn44239
RTINSECONDS=14760.742
750.37307	328.77914
880.86611	380.3358
900.66486	297.41247
944.49598	368.30002
1004.5512	331.44482
1034.658	497.14526
1053.9251	404.60208
1157.5239	393.12514
1348.435	406.48029
1415.8278	367.12709
1752.0399	491.60076
END IONS

BEGIN IONS
TITLE=3015: Scan 44243 (rt=14761.1) [D:\L4N2-02.raw]
PEPMASS=1413.6208 79747.531
CHARGE=3+
SCANS=44243
RAWSCANS=sn44243
RTINSECONDS=14761.137
581.84664	290.16325
628.381	280.92707
645.77632	280.84062
691.57401	291.09303
800.02463	350.17648
839.34761	351.14601
922.7296	414.75906
927.26174	339.32737
971.68436	390.23092
998.31276	393.06875
1122.3028	373.13185
1145.7746	343.36804
1602.4075	461.94293
END IONS

BEGIN IONS
TITLE=3016: Scan 44244 (rt=14761.4) [D:\L4N2-02.raw]
PEPMASS=854.13933 105810.75
CHARGE=1+
SCANS=44244
RAWSCANS=sn44244
RTINSECONDS=14761.398
528.50587	278.23769
633.49822	328.78891
705.3626	433.9135
797.10049	363.05447
863.74651	344.3159
875.35138	358.01009
890.96325	333.11475
935.07396	371.59488
998.03652	432.73135
1020.5849	393.83155
1115.1467	428.57307
1401.1263	366.29992
END IONS

BEGIN IONS
TITLE=3017: Scan 44245 (rt=14761.5) [D:\L4N2-02.raw]
PEPMASS=949.91924 104793.56
CHARGE=2+
SCANS=44245
RAWSCANS=sn44245
RTINSECONDS=14761.54
613.57951	284.67306
640.15245	270.03698
704.98401	277.79814
907.54178	272.89463
926.49157	294.77817
947.48123	327.67697
976.86927	378.66357
986.02086	301.60322
999.08885	322.84368
1019.7563	322.6714
1046.9931	388.6483
1059.875	342.80719
1063.5183	355.40174
1098.9744	351.63586
1115.9161	307.5612
1122.6086	473.62513
1157.6063	434.94311
1178.7098	384.64019
1317.0939	499.64727
1749.9154	452.62542
END IONS

BEGIN IONS
TITLE=3018: Scan 44248 (rt=14761.8) [D:\L4N2-02.raw]
PEPMASS=1529.9652 117082.53
CHARGE=3+
SCANS=44248
RAWSCANS=sn44248
RTINSECONDS=14761.828
617.36413	396.92011
648.82285	307.2138
694.02577	354.20903
730.16703	330.65247
807.61778	357.79199
837.62176	365.84496
915.51727	272.27778
941.78881	401.64324
965.97079	355.10013
994.29317	357.23357
1013.4802	495.87182
1039.8037	317.65292
1113.739	343.9485
1212.1979	731.0086
1270.4557	405.92856
1311.6956	356.25419
1508.2063	406.60556
END IONS

BEGIN IONS
TITLE=3019: Scan 44249 (rt=14762.1) [D:\L4N2-02.raw]
PEPMASS=786.93273 92924.563
CHARGE=1+
SCANS=44249
RAWSCANS=sn44249
RTINSECONDS=14762.088
515.80502	325.13096
662.19058	341.52093
726.15108	332.96636
761.12015	398.62975
781.12493	328.515
802.00857	349.91388
821.19346	323.59758
952.62784	429.64078
960.94769	315.80223
998.87802	336.72808
1059.3272	396.22692
END IONS

BEGIN IONS
TITLE=3020: Scan 44250 (rt=14762.2) [D:\L4N2-02.raw]
PEPMASS=1007.6173 91844.313
CHARGE=2+
SCANS=44250
RAWSCANS=sn44250
RTINSECONDS=14762.194
657.036	277.21037
828.38698	289.07081
846.43039	305.39655
1006.503	467.88264
1035.8685	510.9221
1048.1628	361.61331
1206.9677	363.43886
1226.616	512.41193
1246.2135	410.24121
1336.8186	343.82741
1552.8027	444.97427
END IONS

BEGIN IONS
TITLE=3021: Scan 44253 (rt=14762.5) [D:\L4N2-02.raw]
PEPMASS=672.39359 234728.59
CHARGE=4+
SCANS=44253
RAWSCANS=sn44253
RTINSECONDS=14762.48
571.29677	340.6289
614.8686	310.43366
649.36907	356.81737
676.62091	363.21265
690.6232	368.22725
715.87944	388.47554
722.93859	430.58147
755.89663	400.75359
805.71937	790.12272
812.98489	301.41019
857.11484	335.35752
895.82454	429.96413
923.54691	395.62845
963.87236	372.38037
971.55896	352.10212
999.23664	367.92239
1022.7379	489.1396
1074.9479	541.48187
1091.5849	350.34172
1107.641	380.15028
1357.8037	444.11889
1719.4098	649.15285
END IONS

BEGIN IONS
TITLE=3022: Scan 44255 (rt=14762.8) [D:\L4N2-02.raw]
PEPMASS=1336.7537 63334.063
CHARGE=3+
SCANS=44255
RAWSCANS=sn44255
RTINSECONDS=14762.843
559.6591	261.88566
593.7059	254.0952
615.25424	298.75116
744.71626	294.08561
871.1286	353.75919
874.30042	303.79693
927.04102	286.4432
1024.3083	366.2979
1193.1468	306.53138
1267.5593	339.52139
1292.1534	381.01008
END IONS

BEGIN IONS
TITLE=3023: Scan 44259 (rt=14763.3) [D:\L4N2-02.raw]
PEPMASS=906.73022 96728.938
CHARGE=2+
SCANS=44259
RAWSCANS=sn44259
RTINSECONDS=14763.309
584.32094	326.12121
706.87329	306.89469
803.21817	325.47768
841.71942	307.67606
928.86987	347.49343
998.17048	348.60642
1024.05	428.03096
1030.0583	340.75892
1047.9605	334.08503
1115.1466	363.76138
1129.594	354.91742
1185.3327	366.62508
1237.6572	454.82532
1279.3678	373.36177
END IONS

BEGIN IONS
TITLE=3024: Scan 44260 (rt=14763.4) [D:\L4N2-02.raw]
PEPMASS=932.25513 103666.13
CHARGE=2+
SCANS=44260
RAWSCANS=sn44260
RTINSECONDS=14763.385
630.70208	327.55979
690.00438	317.20013
724.50756	270.04073
903.49946	435.83989
906.23915	399.74067
930.75647	415.85206
931.49161	429.40834
1288.6708	385.00771
1588.9558	501.88782
1610.6781	440.58083
END IONS

BEGIN IONS
TITLE=3025: Scan 44262 (rt=14763.6) [D:\L4N2-02.raw]
PEPMASS=1045.5422 91422.813
CHARGE=2+
SCANS=44262
RAWSCANS=sn44262
RTINSECONDS=14763.57
543.48888	269.55347
993.75354	348.68493
1044.5349	404.53876
1077.2298	445.99837
1084.5523	304.42904
1122.9249	323.49863
1129.1967	320.5951
1175.7373	390.75435
1216.9692	350.50259
1359.7219	335.81963
1425.5228	388.34953
1442.7026	441.85293
END IONS

BEGIN IONS
TITLE=3026: Scan 44263 (rt=14763.6) [D:\L4N2-02.raw]
PEPMASS=1055.6268 78467.594
CHARGE=1+
SCANS=44263
RAWSCANS=sn44263
RTINSECONDS=14763.646
617.66273	267.47486
697.74032	281.30793
1047.6559	320.45282
1064.4297	370.76783
1097.5035	355.23708
1137.9035	372.48929
1148.6104	341.073
1231.8045	330.04782
1351.5263	329.52448
1492.4408	378.66955
END IONS

BEGIN IONS
TITLE=3027: Scan 44266 (rt=14764.1) [D:\L4N2-02.raw]
PEPMASS=1094.0583 143249.22
CHARGE=1+
SCANS=44266
RAWSCANS=sn44266
RTINSECONDS=14764.073
566.1748	343.17199
677.16257	368.44005
763.41059	356.9383
796.91184	395.10927
820.54389	400.86657
834.48621	441.08403
850.16872	363.31195
877.69731	293.29324
909.95612	358.45287
943.06573	325.69612
977.2233	335.20108
1005.6419	322.22932
1187.6369	406.69438
1306.3575	441.41506
1414.7151	401.72218
1443.1209	377.34726
1453.4797	473.62727
1700.6056	439.33773
END IONS

BEGIN IONS
TITLE=3028: Scan 44268 (rt=14764.5) [D:\L4N2-02.raw]
PEPMASS=764.66079 561076.88
CHARGE=1+
SCANS=44268
RAWSCANS=sn44268
RTINSECONDS=14764.474
602.84034	385.30315
647.37814	840.41792
659.38113	558.85067
663.78708	349.02566
685.19407	343.99027
708.91942	1277.1816
715.92451	502.9839
744.4326	2910.4247
763.41123	1383.8424
770.69527	508.55846
778.0861	454.89343
785.87161	499.20721
808.46721	1964.1656
819.47837	512.93182
823.97567	940.96359
824.23543	884.12782
922.54313	456.038
970.55238	3124.7633
1065.2853	784.01652
1065.6153	618.54144
1098.3048	753.05864
1135.6647	954.72334
1135.9995	952.33239
1136.3336	814.65903
END IONS

BEGIN IONS
TITLE=3029: Scan 44271 (rt=14764.9) [D:\L4N2-02.raw]
PEPMASS=895.73675 119516.47
CHARGE=2+
SCANS=44271
RAWSCANS=sn44271
RTINSECONDS=14764.916
608.22531	296.84807
783.93634	333.79335
822.28284	326.01333
867.51737	369.07932
872.50769	333.00519
946.56318	311.09165
988.58584	349.40512
993.83393	314.31727
1025.3491	383.96056
1048.7058	357.26978
1057.9094	329.74288
1074.2895	402.27164
1076.5973	349.61975
1097.9779	369.68939
1251.4728	369.34932
1404.712	343.5846
END IONS

BEGIN IONS
TITLE=3030: Scan 44272 (rt=14765) [D:\L4N2-02.raw]
PEPMASS=1035.1506 88249.531
CHARGE=1+
SCANS=44272
RAWSCANS=sn44272
RTINSECONDS=14765.028
668.88008	352.10511
891.99857	347.75063
946.87468	296.47422
1045.8952	351.79935
1065.167	534.96047
1091.9435	509.32766
1113.125	374.51244
1114.9397	342.36249
1138.6018	346.5561
1157.0144	339.34011
1234.9834	334.74473
1325.7225	327.37788
1367.2745	411.893
1512.9268	382.88988
END IONS

BEGIN IONS
TITLE=3031: Scan 44273 (rt=14765.1) [D:\L4N2-02.raw]
PEPMASS=1076.5527 94640.156
CHARGE=2+
SCANS=44273
RAWSCANS=sn44273
RTINSECONDS=14765.104
786.08965	302.30531
835.92497	304.73525
948.18973	295.07871
998.18202	299.16928
1031.8635	325.40554
1065.9916	313.52993
1084.303	433.19608
1144.6462	495.41301
1336.4228	350.13637
1344.0262	369.87687
1366.6751	336.3252
1453.1583	411.60136
1489.4801	398.22313
1543.4563	417.27982
1599.251	456.52543
END IONS

BEGIN IONS
TITLE=3032: Scan 44274 (rt=14765.2) [D:\L4N2-02.raw]
PEPMASS=1120.8378 64945.125
CHARGE=2+
SCANS=44274
RAWSCANS=sn44274
RTINSECONDS=14765.176
873.54569	342.94028
903.28583	291.40513
921.61581	287.4272
1016.7107	382.7274
1154.0246	302.42639
1182.6754	337.0123
1278.1381	334.02207
1315.3486	377.53744
1429.5893	381.13588
1513.0824	377.47605
END IONS

BEGIN IONS
TITLE=3033: Scan 44275 (rt=14765.3) [D:\L4N2-02.raw]
PEPMASS=1272.2639 67787.375
CHARGE=2+
SCANS=44275
RAWSCANS=sn44275
RTINSECONDS=14765.289
595.48516	268.50587
717.20483	247.34356
780.8039	351.01613
891.10455	304.37508
1191.5821	425.08665
1216.4689	395.51996
1333.8271	340.03925
1352.2084	376.16902
1479.8063	379.6423
1509.1092	401.44246
END IONS

BEGIN IONS
TITLE=3034: Scan 44279 (rt=14765.7) [D:\L4N2-02.raw]
PEPMASS=672.39287 296350
CHARGE=4+
SCANS=44279
RAWSCANS=sn44279
RTINSECONDS=14765.697
552.13538	278.04432
617.15077	308.873
647.70228	503.5891
673.38473	385.63477
744.43462	1075.7393
750.92244	352.82248
757.09038	336.87851
777.70394	512.97283
794.59197	415.40149
799.71874	385.69225
808.96556	595.20912
839.23609	414.82976
878.52829	422.2361
906.67815	344.72443
950.14944	489.61976
961.5772	432.52169
975.21352	426.68488
993.92006	447.47541
1007.5768	325.96809
1048.5904	418.62706
1073.9556	1002.6791
1074.2825	937.20627
1074.6157	1238.8955
1082.043	501.77539
1099.9588	495.14883
1107.3205	864.03091
1673.9608	484.86503
END IONS

BEGIN IONS
TITLE=3035: Scan 44291 (rt=14767.3) [D:\L4N2-02.raw]
PEPMASS=1163.7856 146226.16
CHARGE=4+
SCANS=44291
RAWSCANS=sn44291
RTINSECONDS=14767.327
524.71433	350.30738
535.31829	345.91267
598.97504	356.76405
620.35498	282.6229
647.55928	254.1707
743.57647	436.48341
767.50156	351.6506
776.56557	312.07834
788.85625	352.14461
838.19474	348.57943
843.97827	277.39538
870.4022	505.07148
902.92891	548.7419
922.89762	483.21875
963.52723	424.64517
1024.0575	393.4532
1075.2823	457.7239
1127.9513	514.76091
1131.4074	498.51179
1135.5855	419.23735
1162.5717	391.84425
1307.3007	347.13496
1369.5836	545.84685
1555.1097	560.12368
END IONS

BEGIN IONS
TITLE=3036: Scan 44299 (rt=14768.5) [D:\L4N2-02.raw]
PEPMASS=1080.1148 133275.38
CHARGE=1+
SCANS=44299
RAWSCANS=sn44299
RTINSECONDS=14768.485
623.47076	298.77915
699.29945	344.14913
746.41559	341.74233
777.47718	295.26292
832.1708	430.13634
868.85743	381.90598
873.38431	370.63592
878.71312	290.50179
953.33894	382.22904
974.80732	351.57591
991.3483	481.98103
994.40517	346.66048
1019.9016	422.3612
1028.5407	340.27628
1035.439	327.03525
1050.9477	403.16628
1066.1349	355.68798
1078.312	507.91962
1079.6173	359.12522
1106.2223	410.32069
1190.8879	492.94365
1200.7134	404.41731
1216.9954	356.5019
1287.435	416.19652
1306.9729	376.45859
1391.8026	357.41585
1577.4946	665.24832
END IONS

BEGIN IONS
TITLE=3037: Scan 44300 (rt=14768.7) [D:\L4N2-02.raw]
PEPMASS=1107.4747 75869.719
CHARGE=3+
SCANS=44300
RAWSCANS=sn44300
RTINSECONDS=14768.746
812.4136	367.89609
949.87379	334.58353
956.92102	325.88089
998.66815	402.58117
1025.0291	413.58881
1089.2573	407.94799
1179.1173	549.6488
1334.8123	470.84976
1386.2207	419.56614
1410.3507	413.72143
1482.8037	396.77354
1606.9367	468.26881
END IONS

BEGIN IONS
TITLE=3038: Scan 44303 (rt=14769) [D:\L4N2-02.raw]
PEPMASS=730.98574 109544.41
CHARGE=1+
SCANS=44303
RAWSCANS=sn44303
RTINSECONDS=14769.039
579.51176	298.8606
664.26932	310.77696
706.55231	295.40018
731.39123	403.19902
762.25511	430.79314
788.97285	330.9705
843.63776	332.82462
883.91621	328.64625
927.2004	340.60527
985.04931	329.333
END IONS

BEGIN IONS
TITLE=3039: Scan 44306 (rt=14769.4) [D:\L4N2-02.raw]
PEPMASS=1281.8652 150599.22
CHARGE=2+,3+
SCANS=44306
RAWSCANS=sn44306
RTINSECONDS=14769.359
537.3842	350.33491
662.97565	288.82089
773.28813	442.4219
789.76923	448.32089
814.03305	345.55688
852.1782	301.99204
937.34678	400.80304
969.74005	331.89047
995.5816	499.85487
998.35224	428.19976
1004.2463	358.73776
1068.7308	343.76877
1138.8546	801.64679
1169.5888	354.40682
1202.6183	424.32699
1263.4602	363.18374
1278.2015	402.92373
1314.0467	1796.187
1414.7853	516.93927
1460.0509	477.03194
1481.3959	378.20748
1515.826	889.15286
1567.1568	485.44905
1704.7259	1712.1793
END IONS

BEGIN IONS
TITLE=3040: Scan 44311 (rt=14770.1) [D:\L4N2-02.raw]
PEPMASS=950.54535 66836.75
CHARGE=2+
SCANS=44311
RAWSCANS=sn44311
RTINSECONDS=14770.107
507.12251	300.43252
584.14047	297.44207
746.71862	323.75589
924.76015	357.38176
951.5028	556.81138
999.6333	469.26351
1022.5771	379.6817
1042.8932	468.05875
1134.594	351.1895
1146.7603	435.31691
1241.1736	382.82075
1510.0923	420.74348
END IONS

BEGIN IONS
TITLE=3041: Scan 44312 (rt=14770.2) [D:\L4N2-02.raw]
PEPMASS=1111.1711 89584.469
CHARGE=2+
SCANS=44312
RAWSCANS=sn44312
RTINSECONDS=14770.179
568.52552	300.73726
637.01085	276.20309
834.8198	409.43107
938.51143	294.31998
941.34603	292.07169
1068.5632	345.52552
1125.9529	346.37383
1175.7236	411.9094
1252.6544	469.50823
1477.8258	410.82543
END IONS

BEGIN IONS
TITLE=3042: Scan 44317 (rt=14770.7) [D:\L4N2-02.raw]
PEPMASS=1116.2267 141246.69
CHARGE=2+
SCANS=44317
RAWSCANS=sn44317
RTINSECONDS=14770.701
595.00569	309.14261
617.14359	305.35399
643.2994	341.05328
711.37203	335.86801
749.57871	452.2676
764.30315	326.86971
781.44725	360.80382
804.70694	426.01154
938.55696	307.24963
960.69145	387.76676
982.00261	368.28
1072.9609	360.37822
1113.934	348.46418
1161.5014	377.25644
1239.2619	318.7592
1266.1653	484.6553
1290.7409	347.02894
1332.6498	387.19993
1371.7345	395.85281
1525.2211	434.79573
1551.046	534.75236
END IONS

BEGIN IONS
TITLE=3043: Scan 44320 (rt=14771.2) [D:\L4N2-02.raw]
PEPMASS=756.73193 152176.5
CHARGE=2+
SCANS=44320
RAWSCANS=sn44320
RTINSECONDS=14771.173
548.88346	264.26821
668.90112	426.12954
723.52892	391.84508
735.38625	291.3937
757.10007	385.71579
775.22685	443.8052
785.08508	307.02439
857.0156	490.78949
926.64641	367.53666
970.6096	408.65828
986.04136	362.98671
991.22199	343.19202
1006.5017	440.57212
1027.9033	457.16742
1127.1039	384.24853
END IONS

BEGIN IONS
TITLE=3044: Scan 44322 (rt=14771.5) [D:\L4N2-02.raw]
PEPMASS=1444.0291 74088.031
CHARGE=2+
SCANS=44322
RAWSCANS=sn44322
RTINSECONDS=14771.54
570.3896	249.93613
773.80021	273.64673
876.94065	287.43669
882.12524	286.64289
946.93227	389.28837
1126.5546	373.39416
1159.9781	313.06264
1277.2764	565.95613
1305.4052	341.87225
1360.5665	349.09463
1760.4111	631.21785
END IONS

BEGIN IONS
TITLE=3045: Scan 44324 (rt=14771.8) [D:\L4N2-02.raw]
PEPMASS=789.94441 161333.81
CHARGE=1+
SCANS=44324
RAWSCANS=sn44324
RTINSECONDS=14771.75
528.83623	322.86308
560.90673	297.68534
564.18658	266.58846
584.78638	363.75775
587.55256	327.5149
612.74154	377.74915
635.35527	288.08473
679.05064	277.12546
731.10052	438.87316
763.71057	275.06565
804.47082	465.8999
817.46965	361.29759
824.23555	295.85214
832.16168	294.17429
867.25541	388.21632
877.95423	386.6441
928.03564	364.06715
966.54293	325.56361
999.50381	414.06635
1006.2668	407.49455
1032.3157	428.07375
1112.0691	429.39502
1125.9925	369.79916
1131.6085	336.27626
1278.7421	374.07573
1306.8372	572.22571
END IONS

BEGIN IONS
TITLE=3046: Scan 44327 (rt=14772.2) [D:\L4N2-02.raw]
PEPMASS=698.94617 147965.84
CHARGE=2+
SCANS=44327
RAWSCANS=sn44327
RTINSECONDS=14772.193
683.05567	464.16965
720.76019	323.4766
815.24265	302.08088
873.1038	333.68799
892.02085	340.2043
931.4971	344.97653
960.57515	371.89473
1074.2878	542.09344
1074.9501	500.73973
1098.3174	324.76528
END IONS

BEGIN IONS
TITLE=3047: Scan 44328 (rt=14772.3) [D:\L4N2-02.raw]
PEPMASS=845.05408 96172.188
CHARGE=2+
SCANS=44328
RAWSCANS=sn44328
RTINSECONDS=14772.263
572.34742	306.84127
742.05536	323.38258
845.47439	455.14336
885.01379	412.63738
902.51137	371.39667
922.43568	374.22454
938.03015	330.02062
993.53733	371.20475
1016.1918	388.333
1197.2278	320.42021
1272.2019	380.515
1292.8055	358.21254
END IONS

BEGIN IONS
TITLE=3048: Scan 44335 (rt=14772.9) [D:\L4N2-02.raw]
PEPMASS=1604.1781 91241.125
CHARGE=3+
SCANS=44335
RAWSCANS=sn44335
RTINSECONDS=14772.929
588.91657	330.24826
669.14221	290.80267
709.76673	421.71937
721.69324	359.95373
734.81436	322.05003
805.45038	378.41907
831.44716	303.6995
873.97841	364.03888
961.52341	313.69579
977.00915	341.34631
995.70782	332.56301
1015.9972	386.69255
1032.3595	388.46336
1037.6405	346.91691
1109.5632	358.62291
1149.7221	359.08396
1491.1557	566.46791
END IONS

BEGIN IONS
TITLE=3049: Scan 44336 (rt=14773.2) [D:\L4N2-02.raw]
PEPMASS=734.92621 113647.78
CHARGE=2+
SCANS=44336
RAWSCANS=sn44336
RTINSECONDS=14773.19
621.30847	426.5097
642.14634	267.23832
708.47005	476.84549
733.40693	1101.8193
766.06956	347.15596
841.54913	298.52365
940.81787	313.0356
995.20148	415.43292
1018.4939	348.11496
1400.6537	410.08387
END IONS

BEGIN IONS
TITLE=3050: Scan 44337 (rt=14773.3) [D:\L4N2-02.raw]
PEPMASS=829.86292 77398.438
CHARGE=2+
SCANS=44337
RAWSCANS=sn44337
RTINSECONDS=14773.295
733.42216	439.31835
778.26847	485.0824
817.43924	462.95473
838.45741	443.62823
879.6731	322.7429
939.47708	327.11296
954.10024	344.8
1006.5044	375.20087
1146.1094	337.26127
1169.1879	409.06803
END IONS

BEGIN IONS
TITLE=3051: Scan 44339 (rt=14773.5) [D:\L4N2-02.raw]
PEPMASS=1352.2803 127406.47
CHARGE=3+
SCANS=44339
RAWSCANS=sn44339
RTINSECONDS=14773.503
587.04827	307.59389
652.06653	370.82374
693.87634	336.46168
697.53666	299.24361
723.73328	413.45371
761.83709	341.73965
767.30395	276.6707
854.70371	300.72904
937.66609	390.51071
1014.0353	391.65808
1034.3463	685.75044
1055.3963	393.29224
1133.5956	372.86958
1306.6781	542.65967
1499.5292	518.03741
END IONS

BEGIN IONS
TITLE=3052: Scan 44345 (rt=14774.4) [D:\L4N2-02.raw]
PEPMASS=1729.87 68381.125
CHARGE=2+
SCANS=44345
RAWSCANS=sn44345
RTINSECONDS=14774.424
558.73539	242.46264
718.95605	280.14464
761.16988	294.64005
828.24873	355.98449
953.21408	355.30019
1108.3501	297.44932
1297.0986	381.37967
1358.3263	386.794
1517.1077	384.62887
1561.7805	576.81243
END IONS

BEGIN IONS
TITLE=3053: Scan 44347 (rt=14774.6) [D:\L4N2-02.raw]
PEPMASS=823.0613 117993.31
CHARGE=1+
SCANS=44347
RAWSCANS=sn44347
RTINSECONDS=14774.636
599.8301	261.16922
702.63401	312.63589
768.11688	386.78562
798.03349	373.77925
803.10405	303.72185
841.97433	368.92898
844.25387	303.03191
884.70028	480.70309
893.2014	341.50621
947.38342	379.20049
1018.0197	482.25895
1074.2876	463.81732
1083.0111	469.19847
1094.3638	400.72606
1293.9133	501.29313
END IONS

BEGIN IONS
TITLE=3054: Scan 44348 (rt=14774.9) [D:\L4N2-02.raw]
PEPMASS=887.2616 104093.09
CHARGE=2+
SCANS=44348
RAWSCANS=sn44348
RTINSECONDS=14774.897
592.47879	268.21536
666.10111	270.2096
700.30992	318.30964
785.5501	447.94305
829.96864	344.8687
852.66034	479.68867
909.40863	557.20113
918.06413	480.48283
935.54132	341.93682
966.54682	357.55233
1051.747	340.20286
1066.5912	383.32575
1099.9005	341.26
1119.3289	404.3028
1147.475	430.62742
1374.7232	454.28039
END IONS

BEGIN IONS
TITLE=3055: Scan 44349 (rt=14775) [D:\L4N2-02.raw]
PEPMASS=911.46613 88769.031
CHARGE=2+
SCANS=44349
RAWSCANS=sn44349
RTINSECONDS=14775.001
615.29873	348.83519
705.93196	289.39068
828.6287	342.49783
881.03075	303.25357
974.02684	360.03129
993.57502	481.44504
997.18041	411.81702
1023.0653	520.12309
1063.1325	459.21705
1070.722	536.38416
1093.7191	508.30577
1108.1068	358.02783
1122.5368	398.51229
1163.8316	513.81538
1241.6478	431.69536
1306.9436	345.4611
END IONS

BEGIN IONS
TITLE=3056: Scan 44356 (rt=14775.8) [D:\L4N2-02.raw]
PEPMASS=771.41644 176002.16
CHARGE=1+
SCANS=44356
RAWSCANS=sn44356
RTINSECONDS=14775.842
620.03655	406.08231
624.71163	376.34243
682.89036	273.34104
712.75332	337.52268
744.43019	393.14167
770.96663	832.82566
778.63434	466.37443
804.17678	331.70728
826.71054	447.68087
863.00302	395.94939
869.6455	377.17048
898.55243	367.11774
920.62346	478.58011
940.45913	426.22432
953.74619	491.03809
961.54394	396.21213
1009.4579	497.2235
1021.1574	423.98599
1078.0999	452.57112
1120.4791	580.18363
1266.835	524.78902
1361.2586	355.65861
END IONS

BEGIN IONS
TITLE=3057: Scan 44363 (rt=14776.7) [D:\L4N2-02.raw]
PEPMASS=846.60317 163791.19
CHARGE=1+
SCANS=44363
RAWSCANS=sn44363
RTINSECONDS=14776.716
531.05391	272.94898
725.88034	410.21499
775.46703	364.74249
793.67888	367.34361
857.66172	366.50091
873.76136	427.27881
893.33629	475.72218
920.47991	415.49691
955.08964	405.714
965.72138	379.06478
983.83058	1453.1601
1041.5912	373.80948
1069.2415	476.54096
1124.8502	494.84871
1136.1224	446.89109
1160.9905	424.08066
1263.3831	380.69834
1464.9934	657.0077
1657.0906	618.09231
END IONS

BEGIN IONS
TITLE=3058: Scan 44365 (rt=14777.1) [D:\L4N2-02.raw]
PEPMASS=1032.8124 98464.094
CHARGE=2+
SCANS=44365
RAWSCANS=sn44365
RTINSECONDS=14777.082
884.52044	378.70113
899.46901	556.14166
956.86776	291.23322
977.85721	326.39932
1013.9233	312.14564
1029.3802	475.55037
1044.2188	430.33336
1090.2114	461.02987
1277.3432	509.05379
1329.1115	646.61884
1535.1902	397.61185
END IONS

BEGIN IONS
TITLE=3059: Scan 44368 (rt=14777.5) [D:\L4N2-02.raw]
PEPMASS=1161.4053 62804.531
CHARGE=2+
SCANS=44368
RAWSCANS=sn44368
RTINSECONDS=14777.495
698.27898	268.66654
862.14715	312.94267
905.78019	313.84386
923.83902	311.97321
943.47875	327.24259
995.26144	398.45709
1036.2538	332.80567
1113.1992	288.71569
1170.6395	311.27932
1181.4435	370.90314
1227.2437	388.41845
1408.2243	506.19638
1491.7972	461.67021
END IONS

BEGIN IONS
TITLE=3060: Scan 44371 (rt=14778) [D:\L4N2-02.raw]
PEPMASS=1329.099 121760.88
CHARGE=1+
SCANS=44371
RAWSCANS=sn44371
RTINSECONDS=14777.953
585.34094	272.03771
633.99906	300.73462
660.75409	337.95231
669.51368	514.01176
694.78739	476.14995
753.41713	515.94134
772.33417	355.06864
810.13919	368.13045
831.94037	359.43562
863.49504	387.84374
888.84304	428.83432
940.16872	378.64431
1075.6522	422.44074
1131.1603	406.19031
1195.61	359.22157
1285.1135	378.63486
1309.8265	397.32251
END IONS

BEGIN IONS
TITLE=3061: Scan 44374 (rt=14778.4) [D:\L4N2-02.raw]
PEPMASS=856.99356 108737.91
CHARGE=1+
SCANS=44374
RAWSCANS=sn44374
RTINSECONDS=14778.39
636.81062	273.574
676.34628	286.98704
713.21342	315.75282
856.46444	755.94049
867.78166	335.12881
906.84164	352.25286
916.97229	528.22465
969.52326	385.28078
1016.5378	376.72706
1078.8216	419.45231
1094.1067	334.49121
1115.7513	1036.154
1126.5967	310.67576
1139.5861	349.2606
END IONS

BEGIN IONS
TITLE=3062: Scan 44379 (rt=14779.1) [D:\L4N2-02.raw]
PEPMASS=1092.2353 130271.63
CHARGE=1+
SCANS=44379
RAWSCANS=sn44379
RTINSECONDS=14779.104
588.85722	302.14718
597.90691	440.56007
668.89568	383.60358
757.16084	446.63137
804.31543	354.56118
840.50912	402.92356
972.6878	324.52376
1025.4201	367.05858
1104.2357	454.46355
1132.0577	454.08002
1143.1346	316.66729
1168.436	405.86171
1194.9709	378.57555
1352.1014	408.9927
1380.6708	615.40524
1404.7241	602.49714
1594.539	544.75168
END IONS

BEGIN IONS
TITLE=3063: Scan 44383 (rt=14779.9) [D:\L4N2-02.raw]
PEPMASS=760.59864 232659.47
CHARGE=1+
SCANS=44383
RAWSCANS=sn44383
RTINSECONDS=14779.855
624.82065	417.31505
655.1974	332.94357
706.8261	335.08273
712.54714	333.3939
761.03068	3059.7107
780.91149	356.92957
873.85386	437.8669
875.20433	387.88542
890.38298	405.72045
955.90561	393.32021
967.05229	359.45396
1000.5301	369.5992
1018.6036	356.0953
1049.5367	343.35815
1098.0452	517.67321
1105.4401	390.4795
END IONS

BEGIN IONS
TITLE=3064: Scan 44384 (rt=14780.1) [D:\L4N2-02.raw]
PEPMASS=1026.6616 92644.969
CHARGE=1+
SCANS=44384
RAWSCANS=sn44384
RTINSECONDS=14780.116
602.03548	268.03835
735.24574	401.1522
828.06216	415.18039
858.92057	290.42351
955.11826	466.61649
1078.469	353.59899
1123.4128	392.22446
1135.7021	415.59723
1192.4512	461.11069
1198.4916	418.48642
1288.9843	407.52405
1300.1371	423.90583
1332.0839	464.88525
1337.9839	376.83613
END IONS

BEGIN IONS
TITLE=3065: Scan 44386 (rt=14780.3) [D:\L4N2-02.raw]
PEPMASS=811.00747 122801.16
CHARGE=2+
SCANS=44386
RAWSCANS=sn44386
RTINSECONDS=14780.295
664.02956	331.9926
706.79599	324.29421
722.4329	303.7577
759.24762	325.13864
796.22507	331.18166
812.44845	351.26271
839.45823	365.2227
892.13918	522.28702
906.45006	352.31924
909.99554	319.12315
925.99503	379.58925
1065.0956	326.64067
1250.6958	354.76498
1311.3803	316.25758
END IONS

BEGIN IONS
TITLE=3066: Scan 44393 (rt=14781.2) [D:\L4N2-02.raw]
PEPMASS=958.5506 115489.38
CHARGE=3+
SCANS=44393
RAWSCANS=sn44393
RTINSECONDS=14781.188
639.11968	292.70906
826.60783	336.11353
874.72913	301.82746
912.48948	358.95687
925.52468	361.68684
946.29701	297.42003
968.07445	419.78481
989.53217	371.91271
1007.779	425.44502
1021.4703	440.41414
1067.1501	394.22161
1098.8072	347.25245
1113.0918	396.27935
1147.477	413.66894
1170.0075	463.57831
1177.2468	345.69483
1206.648	586.56897
1216.5088	468.71413
1261.7728	407.62766
1563.2615	444.25888
END IONS

BEGIN IONS
TITLE=3067: Scan 44394 (rt=14781.3) [D:\L4N2-02.raw]
PEPMASS=916.75147 82419.906
CHARGE=1+
SCANS=44394
RAWSCANS=sn44394
RTINSECONDS=14781.291
691.55324	293.85764
816.63348	335.43678
860.28308	425.08707
873.30043	385.10055
900.73662	351.65439
928.34267	411.73767
973.55267	346.58789
1053.7755	348.82319
1087.8166	366.551
1146.8604	328.93655
1196.8644	356.35135
1238.6116	392.24637
1252.1239	386.86505
1377.0249	466.54926
1395.7637	350.37323
END IONS

BEGIN IONS
TITLE=3068: Scan 44396 (rt=14781.5) [D:\L4N2-02.raw]
PEPMASS=772.01325 169288.19
CHARGE=1+
SCANS=44396
RAWSCANS=sn44396
RTINSECONDS=14781.501
642.15358	359.37322
685.60154	322.99709
702.88944	330.82795
752.92207	463.38351
791.08038	365.5064
809.16268	349.13456
820.63987	345.38906
857.49639	389.05029
897.91133	474.33158
914.54685	397.82769
982.53533	390.13051
1022.1975	373.51364
1071.8017	428.16368
1076.4467	372.80882
1107.9082	411.86144
1173.5489	341.6692
1242.16	426.56967
1265.8711	370.22472
1641.0515	536.18661
END IONS

BEGIN IONS
TITLE=3069: Scan 44398 (rt=14781.9) [D:\L4N2-02.raw]
PEPMASS=889.03994 77093.438
CHARGE=1+
SCANS=44398
RAWSCANS=sn44398
RTINSECONDS=14781.872
614.00623	293.05967
755.91748	299.25235
814.45566	332.85559
873.45341	380.25985
886.86582	351.00557
1017.2067	350.01341
1091.469	398.21285
1108.2643	333.17455
1124.9538	365.17924
1142.6497	373.3229
1181.9351	470.92781
1474.466	427.57812
END IONS

BEGIN IONS
TITLE=3070: Scan 44399 (rt=14781.9) [D:\L4N2-02.raw]
PEPMASS=937.22253 62450.313
CHARGE=1+
SCANS=44399
RAWSCANS=sn44399
RTINSECONDS=14781.948
731.93605	264.31406
786.8106	320.76485
807.4269	308.9124
848.85764	370.24912
1098.3177	378.77157
1116.5497	351.02107
1149.5973	396.96901
1192.1517	418.18062
1284.0881	419.44883
1515.647	400.92201
1689.8807	551.47184
END IONS

BEGIN IONS
TITLE=3071: Scan 44405 (rt=14782.7) [D:\L4N2-02.raw]
PEPMASS=923.73812 367836.66
CHARGE=4+
SCANS=44405
RAWSCANS=sn44405
RTINSECONDS=14782.69
560.29578	1886.7597
616.85015	1221.764
639.71138	299.16671
673.38093	382.16691
701.40014	1424.3477
707.89401	720.32837
757.42622	625.0218
794.93545	1241.6557
806.5953	302.93451
840.16416	303.85804
857.53196	390.20605
864.48115	542.9418
865.17797	349.57125
873.87956	344.19515
905.64121	389.42731
923.56615	977.87976
934.85433	374.20487
952.49961	442.89271
1006.5042	1875.6794
1009.0899	458.38152
1030.5213	530.03086
1090.0812	471.79172
1103.6467	1501.5674
1113.0476	438.88259
1119.5853	1050.3091
1140.2215	429.19749
1148.1173	610.46149
1162.8968	477.14568
1246.6745	555.07888
1351.7351	395.13554
END IONS

BEGIN IONS
TITLE=3072: Scan 44406 (rt=14783) [D:\L4N2-02.raw]
PEPMASS=768.59174 285615.19
CHARGE=1+
SCANS=44406
RAWSCANS=sn44406
RTINSECONDS=14782.951
423.22689	342.3002
647.69546	297.58846
650.38761	274.04299
717.41416	366.73833
744.94441	387.18433
767.41825	500.37839
787.71757	377.83895
817.24112	389.87065
843.99818	467.91845
889.16687	395.72601
910.52681	474.67356
915.98492	410.99565
919.55357	370.76898
952.20099	372.95125
958.51465	329.27278
970.54798	320.40744
994.24512	435.68066
1068.6167	557.58721
1074.287	2329.5008
1074.6188	1811.2499
1091.5961	1241.7903
1107.6343	1575.3525
1145.0133	733.94388
END IONS

BEGIN IONS
TITLE=3073: Scan 44410 (rt=14783.4) [D:\L4N2-02.raw]
PEPMASS=816.16578 117232.81
CHARGE=1+
SCANS=44410
RAWSCANS=sn44410
RTINSECONDS=14783.354
670.90644	323.43831
691.03802	309.14049
759.65585	347.79697
769.42583	314.49285
783.03756	335.14337
824.15705	346.39975
911.48732	499.94524
932.80525	367.53506
1091.5818	432.83467
1116.2379	286.05432
END IONS

BEGIN IONS
TITLE=3074: Scan 44417 (rt=14784.4) [D:\L4N2-02.raw]
PEPMASS=1526.5398 77044.563
CHARGE=3+
SCANS=44417
RAWSCANS=sn44417
RTINSECONDS=14784.389
604.15367	287.93535
680.44414	287.07698
723.36823	279.065
751.14053	401.35099
998.91874	331.98739
1042.5946	467.31059
1051.4916	292.61186
1102.3569	387.97361
1513.2795	370.08043
1545.597	406.50686
1584.4832	423.2664
END IONS

BEGIN IONS
TITLE=3075: Scan 44420 (rt=14784.8) [D:\L4N2-02.raw]
PEPMASS=834.99697 178195.75
CHARGE=5+
SCANS=44420
RAWSCANS=sn44420
RTINSECONDS=14784.768
575.82077	315.54094
688.3808	355.95024
763.14647	278.80799
808.96815	345.88525
846.0005	358.38455
866.46894	327.02691
880.27015	317.07887
914.49378	433.27218
954.76211	333.97652
979.40139	343.21254
997.32915	380.40109
1033.5819	1468.7511
1044.535	382.64909
1108.5854	344.81169
1125.6431	778.47153
1477.2143	376.65579
1558.7622	425.42751
1620.2562	416.2431
END IONS

BEGIN IONS
TITLE=3076: Scan 44421 (rt=14784.8) [D:\L4N2-02.raw]
PEPMASS=920.93799 94540.656
CHARGE=2+
SCANS=44421
RAWSCANS=sn44421
RTINSECONDS=14784.84
747.40087	362.11166
828.97927	299.53814
951.52662	409.02371
982.18908	588.22536
1098.0053	342.4301
1132.4552	427.89213
1180.654	341.15743
1229.6489	352.21534
1342.7277	412.45696
1442.7837	443.86003
1452.5946	484.80475
1474.7705	398.65999
1537.6374	414.04277
END IONS

BEGIN IONS
TITLE=3077: Scan 44424 (rt=14785.2) [D:\L4N2-02.raw]
PEPMASS=833.39928 139674.34
CHARGE=1+
SCANS=44424
RAWSCANS=sn44424
RTINSECONDS=14785.164
562.22835	347.99665
618.46212	320.57574
674.52017	320.27706
744.41987	359.17796
747.73887	316.31442
760.7299	300.02795
809.49378	406.0142
833.46823	535.21408
871.733	393.63386
889.44763	476.62192
911.76398	762.45996
967.07543	360.45597
989.6953	415.18989
1186.7509	440.07439
1435.4162	446.87201
1468.9504	459.96795
END IONS

BEGIN IONS
TITLE=3078: Scan 44425 (rt=14785.4) [D:\L4N2-02.raw]
PEPMASS=1125.4697 75485.75
CHARGE=3+
SCANS=44425
RAWSCANS=sn44425
RTINSECONDS=14785.425
608.39938	263.26779
773.33135	480.49509
881.15464	281.46076
949.49436	374.41483
1031.2355	354.85654
1122.8476	386.23883
1334.8709	410.14973
1372.4166	356.95813
1386.3083	383.7155
1431.6911	332.38879
END IONS

BEGIN IONS
TITLE=3079: Scan 44426 (rt=14785.5) [D:\L4N2-02.raw]
PEPMASS=1165.5226 95661.938
CHARGE=3+
SCANS=44426
RAWSCANS=sn44426
RTINSECONDS=14785.53
656.99032	298.83902
872.02645	306.03459
1164.9864	357.81201
1237.0618	331.54589
1264.273	506.11508
1315.7947	351.86324
1344.6216	1842.6011
1399.6373	465.07763
1413.728	503.14382
1448.9401	441.07482
1470.4363	393.61534
1538.9783	434.35448
END IONS

BEGIN IONS
TITLE=3080: Scan 44429 (rt=14785.9) [D:\L4N2-02.raw]
PEPMASS=1210.607 160499.69
CHARGE=1+
SCANS=44429
RAWSCANS=sn44429
RTINSECONDS=14785.863
525.97281	435.41099
645.47698	320.56617
729.49461	356.16862
736.6254	304.05066
774.41719	328.42241
803.89065	315.72793
825.29523	438.41456
836.22584	362.5138
839.42687	312.89093
875.44141	394.90292
885.92333	314.901
906.22546	296.40349
930.80481	369.11182
943.26368	353.51415
971.06043	381.97972
1025.2871	356.57901
1038.8076	337.27418
1054.8618	373.3536
1062.7033	331.74796
1078.1154	380.53852
1144.0719	434.25634
1199.3765	433.34507
1228.8657	435.3633
1279.5362	565.72984
1343.4786	392.47681
1567.1683	435.97364
END IONS

BEGIN IONS
TITLE=3081: Scan 44430 (rt=14786.1) [D:\L4N2-02.raw]
PEPMASS=1239.7024 73521.063
CHARGE=3+
SCANS=44430
RAWSCANS=sn44430
RTINSECONDS=14786.124
522.70117	273.51762
575.33456	273.58079
654.93625	294.67143
822.93148	324.23193
1151.6635	373.50329
1174.0116	404.38485
1188.356	315.47526
1239.3168	592.72361
1280.6723	338.52851
1340.2746	1198.5348
1670.9646	446.75131
END IONS

BEGIN IONS
TITLE=3082: Scan 44431 (rt=14786.2) [D:\L4N2-02.raw]
PEPMASS=1032.7799 79085.188
CHARGE=2+
SCANS=44431
RAWSCANS=sn44431
RTINSECONDS=14786.229
543.30233	285.06859
606.11658	286.94208
771.39145	364.26836
840.30038	335.38546
859.45674	319.22954
867.26124	294.5552
899.7326	359.65036
931.49802	381.40769
1001.3472	500.00614
1586.674	588.75147
END IONS

BEGIN IONS
TITLE=3083: Scan 44440 (rt=14787.3) [D:\L4N2-02.raw]
PEPMASS=783.35493 293514.91
CHARGE=1+
SCANS=44440
RAWSCANS=sn44440
RTINSECONDS=14787.262
585.84255	287.66196
637.60167	375.01983
694.78219	352.43314
735.64339	341.38583
753.88639	421.3441
767.48932	442.08386
781.44116	1081.6656
789.42069	443.96
829.95816	476.10815
835.53043	353.5778
888.71196	436.01596
910.48028	398.93131
932.32534	376.38604
939.88619	501.67962
958.93274	392.41911
964.26379	658.71557
994.5316	392.65848
1018.291	580.00811
1025.3298	435.68271
1043.5114	467.86503
1061.282	400.79026
1108.7537	444.0556
1127.8167	368.60113
1242.6317	430.94696
1394.5087	385.87319
1726.6114	483.92477
END IONS

BEGIN IONS
TITLE=3084: Scan 44442 (rt=14787.6) [D:\L4N2-02.raw]
PEPMASS=826.69504 101114.06
CHARGE=2+
SCANS=44442
RAWSCANS=sn44442
RTINSECONDS=14787.625
690.10061	328.44786
731.08771	367.08346
759.45388	380.02356
826.44217	600.36558
888.76584	533.36622
901.99281	382.86351
910.75038	346.74751
926.48489	422.7993
972.23456	382.17587
980.5805	456.19332
1061.3836	447.58871
1239.6301	367.39802
END IONS

BEGIN IONS
TITLE=3085: Scan 44450 (rt=14788.6) [D:\L4N2-02.raw]
PEPMASS=778.75013 208931.88
CHARGE=1+
SCANS=44450
RAWSCANS=sn44450
RTINSECONDS=14788.573
645.83393	368.31186
673.36898	354.49628
697.07026	609.56888
732.5661	372.44034
743.63208	479.76679
759.83127	318.55148
777.39974	698.50093
795.66772	360.24381
828.9049	393.48259
838.36666	417.44643
855.9721	394.71286
886.25941	371.39426
899.49598	418.14927
911.99903	392.63884
948.79106	502.35538
954.95629	342.04282
970.33949	488.60548
1004.7472	361.02877
1009.5035	352.46092
1044.4747	343.9929
1088.9505	406.13821
1126.0007	392.82057
1161.4319	391.1789
1293.8063	344.49176
END IONS

BEGIN IONS
TITLE=3086: Scan 44451 (rt=14788.8) [D:\L4N2-02.raw]
PEPMASS=1467.219 81059.188
CHARGE=3+
SCANS=44451
RAWSCANS=sn44451
RTINSECONDS=14788.834
597.35443	264.56947
668.60607	338.76965
781.51808	255.27721
817.01207	298.61937
895.26902	399.85633
908.77451	320.61469
1308.7526	531.31669
1312.5051	340.3784
1360.2772	358.2246
1365.9799	387.50075
1436.792	331.91906
1643.9369	385.16542
1734.3756	456.41295
END IONS

BEGIN IONS
TITLE=3087: Scan 44454 (rt=14789.2) [D:\L4N2-02.raw]
PEPMASS=1225.3823 141886.66
CHARGE=3+
SCANS=44454
RAWSCANS=sn44454
RTINSECONDS=14789.188
663.21206	266.02858
706.41176	343.90158
762.77705	329.5088
864.6145	519.54572
865.19844	346.31934
882.18766	443.48996
916.21987	415.13584
960.49982	535.17629
962.02886	375.29779
985.94395	459.43515
1036.8481	326.4822
1096.1862	479.96374
1150.3717	481.34794
1171.7954	322.86889
1185.0031	330.22942
1202.7472	390.64934
1238.7083	383.23434
1250.8903	328.03625
1287.0565	344.61023
1384.8905	333.93582
1486.241	393.02836
1725.2638	536.68838
END IONS

BEGIN IONS
TITLE=3088: Scan 44455 (rt=14789.4) [D:\L4N2-02.raw]
PEPMASS=795.79344 131760
CHARGE=2+
SCANS=44455
RAWSCANS=sn44455
RTINSECONDS=14789.449
711.84228	387.52473
743.40544	297.51454
796.43569	625.5943
812.63958	334.41559
849.33858	420.05932
862.47472	354.68521
885.56344	428.429
899.53446	372.21126
920.64934	427.86005
937.80479	309.33934
959.88427	349.56774
994.24925	340.76917
1041.7134	335.68178
1074.6082	596.5839
1097.9785	704.97506
1107.6327	485.46272
1107.9752	539.37675
END IONS

BEGIN IONS
TITLE=3089: Scan 44457 (rt=14789.7) [D:\L4N2-02.raw]
PEPMASS=1065.2786 84636.75
CHARGE=2+
SCANS=44457
RAWSCANS=sn44457
RTINSECONDS=14789.667
535.90174	301.61561
590.50299	280.38183
676.38072	298.99628
779.86412	453.53601
789.88973	300.18557
886.81481	389.25118
898.86709	339.4155
941.64924	540.24544
1028.1559	420.61945
1042.1729	336.73466
1133.4679	380.09349
1282.6732	414.84832
1320.7901	335.05907
END IONS

BEGIN IONS
TITLE=3090: Scan 44462 (rt=14790.4) [D:\L4N2-02.raw]
PEPMASS=999.37373 154194.41
CHARGE=1+
SCANS=44462
RAWSCANS=sn44462
RTINSECONDS=14790.359
597.90703	332.55229
659.15533	411.41915
669.01901	313.62447
683.61089	323.8959
724.38181	442.53388
740.08215	346.36283
778.16014	420.39221
852.82785	337.03076
877.1974	397.19148
882.30322	312.49228
897.93105	314.11887
922.08457	315.63316
949.45078	381.48479
970.01414	392.667
975.80176	340.58199
1009.6408	437.99939
1099.5872	432.87065
1113.0019	362.45687
1127.794	389.8684
1142.5983	376.6205
1200.4178	590.09666
1275.6957	466.16731
1337.6992	420.7143
1426.6986	432.57117
1448.4023	417.10372
END IONS

BEGIN IONS
TITLE=3091: Scan 44466 (rt=14790.9) [D:\L4N2-02.raw]
PEPMASS=704.13104 188898.16
CHARGE=3+
SCANS=44466
RAWSCANS=sn44466
RTINSECONDS=14790.935
648.75152	331.53333
653.99669	299.8794
705.37679	1179.2547
823.84702	357.77158
870.25835	475.24209
945.02416	343.75965
990.11517	377.77887
1012.9274	358.13235
1022.3495	354.51838
1077.9704	482.554
1119.93	393.09207
1132.9945	369.75653
1155.325	430.18204
1541.1048	429.06952
1574.3949	659.1326
END IONS

BEGIN IONS
TITLE=3092: Scan 44467 (rt=14791.2) [D:\L4N2-02.raw]
PEPMASS=989.63483 101928.69
CHARGE=3+
SCANS=44467
RAWSCANS=sn44467
RTINSECONDS=14791.196
548.55396	277.99729
606.94583	248.68965
773.992	276.14804
819.89895	326.09664
870.27144	309.61027
916.87105	506.82648
932.00348	390.82936
968.32778	363.54007
989.68137	414.01112
1003.524	335.02887
1089.3335	567.63777
1129.5503	340.84479
1238.0654	533.80389
1256.6453	388.08488
1429.102	394.59896
1482.2185	394.27347
END IONS

BEGIN IONS
TITLE=3093: Scan 44469 (rt=14791.4) [D:\L4N2-02.raw]
PEPMASS=955.99287 94502.313
CHARGE=1+
SCANS=44469
RAWSCANS=sn44469
RTINSECONDS=14791.375
713.82506	317.51897
811.52436	334.8424
835.86085	410.01909
879.51282	387.68454
934.21261	314.9187
973.53353	323.46286
1045.522	365.84198
1105.2405	408.0666
1132.5828	392.8852
1173.6297	369.424
1187.9525	375.25206
1246.6279	337.07316
1318.1147	404.59459
1443.5916	401.56908
1474.2631	398.72569
END IONS

BEGIN IONS
TITLE=3094: Scan 44474 (rt=14792) [D:\L4N2-02.raw]
PEPMASS=1233.4302 118476.88
CHARGE=3+
SCANS=44474
RAWSCANS=sn44474
RTINSECONDS=14792.003
605.71977	373.42496
655.33494	403.89636
687.71968	311.58855
693.78552	291.88857
739.75013	284.94756
921.29671	460.90933
1002.9143	401.77272
1012.7535	339.11082
1048.7535	318.20284
1081.3098	386.65686
1089.0578	379.99772
1099.5706	471.63358
1170.1953	401.28055
1203.502	338.88098
1211.3901	409.10434
1400.9599	341.8416
END IONS

BEGIN IONS
TITLE=3095: Scan 44479 (rt=14792.7) [D:\L4N2-02.raw]
PEPMASS=1308.2813 134051.81
CHARGE=2+
SCANS=44479
RAWSCANS=sn44479
RTINSECONDS=14792.695
622.78935	438.24671
648.92724	362.54547
669.26583	281.30147
732.54471	398.23555
750.25246	299.04658
775.9824	348.69623
802.70178	335.72003
817.14746	295.56084
850.67957	406.17793
861.42771	368.79001
916.50791	399.53418
992.42711	350.6455
1008.368	381.95013
1027.7895	345.75284
1032.2383	343.26609
1044.0367	366.73377
1097.6516	513.03318
1103.7811	422.08875
1107.2228	416.3178
1192.3962	319.80911
1222.3493	419.37943
1255.1921	422.02857
1283.2247	523.63275
1343.0616	321.71227
1576.8288	465.58131
1705.0302	576.37923
END IONS

BEGIN IONS
TITLE=3096: Scan 44480 (rt=14793) [D:\L4N2-02.raw]
PEPMASS=1342.0668 86777.469
CHARGE=3+
SCANS=44480
RAWSCANS=sn44480
RTINSECONDS=14792.956
607.56738	308.60685
792.43714	369.52456
812.60016	305.82205
872.54108	371.57554
942.07465	472.93846
945.50959	342.54525
1110.98	440.0309
1277.4501	392.31104
1339.9668	406.10584
1671.8001	518.8675
END IONS

BEGIN IONS
TITLE=3097: Scan 44487 (rt=14793.7) [D:\L4N2-02.raw]
PEPMASS=1483.6799 129967.34
CHARGE=1+
SCANS=44487
RAWSCANS=sn44487
RTINSECONDS=14793.738
661.88662	310.9636
675.69418	323.89528
693.07316	281.94097
696.56559	276.78866
712.63142	264.40574
794.87329	451.88447
822.57581	398.85254
824.31231	327.38106
856.91548	404.69994
903.49342	458.29774
920.56607	489.44226
928.94066	325.29768
958.08264	358.07176
981.77612	384.80073
999.3086	353.56049
1029.1211	322.50711
1089.4556	643.14432
1149.3331	512.17575
1279.2404	408.7503
1611.5456	411.5443
END IONS

BEGIN IONS
TITLE=3098: Scan 44489 (rt=14794.1) [D:\L4N2-02.raw]
PEPMASS=747.43921 103260.25
CHARGE=2+
SCANS=44489
RAWSCANS=sn44489
RTINSECONDS=14794.105
674.41885	264.23359
791.00048	433.07994
840.91865	345.96574
870.42695	404.85348
900.00803	402.61992
916.82935	336.80521
1003.0328	423.44838
1049.319	352.0729
1070.1161	423.81185
1148.2106	366.45535
1242.7081	312.89432
END IONS

BEGIN IONS
TITLE=3099: Scan 44492 (rt=14794.4) [D:\L4N2-02.raw]
PEPMASS=725.46875 161129.31
CHARGE=3+
SCANS=44492
RAWSCANS=sn44492
RTINSECONDS=14794.431
586.12708	296.92971
639.38029	321.59158
665.89411	297.85493
714.4281	490.20171
720.42361	299.36274
730.69866	527.39084
762.43848	406.06347
777.34771	377.21217
798.95648	357.23275
923.3976	425.82829
1004.3642	412.06822
1050.9196	346.81776
1090.4159	505.40327
1126.3448	399.44568
END IONS

BEGIN IONS
TITLE=3100: Scan 44500 (rt=14795.5) [D:\L4N2-02.raw]
PEPMASS=764.73351 253917.06
CHARGE=1+
SCANS=44500
RAWSCANS=sn44500
RTINSECONDS=14795.471
546.30773	427.24649
583.57247	333.61641
624.91189	339.19033
639.24693	331.08126
657.91082	371.75449
667.04682	346.27036
693.90506	334.20278
744.43819	1326.4623
765.39129	791.67381
794.22905	404.31969
816.48284	879.65248
839.98947	511.00713
971.05497	871.04376
992.06556	549.51188
1006.3752	448.2939
1030.2177	372.48926
1065.2756	584.10808
1091.6008	1759.9318
1097.9738	568.07225
1098.6514	512.21225
1135.6832	472.94985
1135.9903	379.3769
1204.002	444.79372
1329.7874	488.64311
END IONS

BEGIN IONS
TITLE=3101: Scan 44501 (rt=14795.7) [D:\L4N2-02.raw]
PEPMASS=817.81287 149640.63
CHARGE=3+
SCANS=44501
RAWSCANS=sn44501
RTINSECONDS=14795.732
617.26387	406.68152
626.35208	301.61336
678.96543	458.40133
725.27414	396.95558
743.09605	309.43721
750.99509	294.68373
806.76834	368.49965
817.42687	736.57635
840.73575	359.1118
864.45641	339.74076
886.01117	396.04497
949.07591	353.2803
981.06039	402.90751
1035.1687	526.48473
1138.3651	296.13113
END IONS

BEGIN IONS
TITLE=3102: Scan 44506 (rt=14796.2) [D:\L4N2-02.raw]
PEPMASS=1279.2509 126111.94
CHARGE=3+
SCANS=44506
RAWSCANS=sn44506
RTINSECONDS=14796.25
614.23322	352.76354
669.13745	389.0629
694.40093	316.02823
749.43823	293.16062
828.20848	310.22429
867.49674	432.00258
876.98644	297.73879
905.62196	344.89112
918.69241	304.00259
941.19368	458.36139
990.87928	453.22196
992.48697	352.40584
1037.9049	402.64962
1067.2438	393.37726
1084.3419	346.82203
1339.2667	2171.3236
1354.7556	339.66193
1436.9329	344.7798
1527.0183	397.41944
1629.2984	510.69151
1692.5891	466.57182
END IONS

BEGIN IONS
TITLE=3103: Scan 44512 (rt=14797) [D:\L4N2-02.raw]
PEPMASS=985.70746 140905.5
CHARGE=3+
SCANS=44512
RAWSCANS=sn44512
RTINSECONDS=14796.98
704.15225	383.10374
727.75264	274.29029
769.14003	386.2255
798.18612	492.68013
806.34196	364.42169
887.94787	397.98422
909.53684	336.53243
965.94916	406.89102
986.99654	371.91763
1014.2929	447.8669
1043.1119	411.20696
1125.543	451.98152
1132.379	531.62693
1164.4462	1644.9421
1180.6347	511.64158
1536.2871	765.67221
END IONS

BEGIN IONS
TITLE=3104: Scan 44514 (rt=14797.3) [D:\L4N2-02.raw]
PEPMASS=890.6298 76284.75
CHARGE=1+
SCANS=44514
RAWSCANS=sn44514
RTINSECONDS=14797.344
737.3508	389.72246
771.45412	405.22862
818.84992	346.92266
823.03824	310.48561
862.49282	417.50657
901.49931	335.79326
924.50386	403.16593
958.52786	351.88295
982.79521	424.41642
1022.5735	404.1958
1091.5939	828.93134
1173.6138	358.31431
END IONS

BEGIN IONS
TITLE=3105: Scan 44517 (rt=14797.7) [D:\L4N2-02.raw]
PEPMASS=1461.8361 118095.47
CHARGE=3+
SCANS=44517
RAWSCANS=sn44517
RTINSECONDS=14797.669
521.75021	404.77923
676.1365	331.05368
733.74691	303.95369
770.5703	278.61393
801.18073	301.65466
851.28208	375.0586
885.5684	297.27701
982.53541	439.40664
993.03835	348.24795
997.85079	348.3685
1051.7895	406.12709
1072.9344	394.16969
1151.187	361.92049
1308.3786	736.08272
1650.8321	518.5926
END IONS

BEGIN IONS
TITLE=3106: Scan 44520 (rt=14798.1) [D:\L4N2-02.raw]
PEPMASS=962.86646 81132.688
CHARGE=2+
SCANS=44520
RAWSCANS=sn44520
RTINSECONDS=14798.113
770.97348	305.04649
792.44548	300.91835
832.34128	293.09447
893.488	379.79165
945.51175	310.86821
974.02615	351.54797
977.67456	307.28853
1019.2592	395.68012
1094.6345	489.3749
1100.4138	383.36517
1117.1928	392.7704
1184.3698	390.67104
1317.54	384.50826
1415.9984	404.11836
END IONS

BEGIN IONS
TITLE=3107: Scan 44526 (rt=14799) [D:\L4N2-02.raw]
PEPMASS=1009.2443 144595
CHARGE=1+
SCANS=44526
RAWSCANS=sn44526
RTINSECONDS=14798.999
622.97387	319.77502
650.88846	309.07603
687.38042	353.34832
695.92788	268.16062
718.93594	288.713
787.84346	415.54319
826.6125	459.47602
845.22784	291.18655
871.12945	406.49503
888.46256	355.77527
906.74188	309.82975
965.40216	392.94536
971.29256	364.61216
1009.3067	377.51267
1016.4268	348.20503
1089.3352	397.25182
1118.8425	379.63375
1138.8165	355.97327
1186.7006	441.78536
1202.1839	443.97649
1212.7912	374.87026
1275.3609	392.37177
1287.9605	458.79011
1360.3222	336.4873
1390.3687	415.80692
END IONS

BEGIN IONS
TITLE=3108: Scan 44531 (rt=14799.7) [D:\L4N2-02.raw]
PEPMASS=930.50847 101183.56
CHARGE=1+
SCANS=44531
RAWSCANS=sn44531
RTINSECONDS=14799.727
555.89944	285.66201
640.17563	315.37895
673.00345	275.95418
702.35873	293.71022
824.40044	318.3954
903.51275	440.05998
933.02465	304.71794
981.89665	471.91268
1033.4835	563.29288
1065.288	436.28253
1089.1882	506.45912
1222.9579	348.44089
1243.0601	564.55613
1321.762	378.16954
1342.4974	543.7379
END IONS

BEGIN IONS
TITLE=3109: Scan 44532 (rt=14799.8) [D:\L4N2-02.raw]
PEPMASS=938.5365 99510.688
CHARGE=2+
SCANS=44532
RAWSCANS=sn44532
RTINSECONDS=14799.8
622.80531	308.80297
623.52457	285.68058
737.60064	312.08482
765.39583	326.03667
824.62747	333.8782
890.19745	426.59477
900.09671	363.57829
923.28961	392.30705
929.04536	407.87435
971.51561	321.962
1013.8944	407.51294
1083.2378	358.50697
1098.5871	394.37408
1115.0562	392.31516
1179.13	481.87246
1213.7923	400.06685
1219.8652	358.06964
1249.1304	335.45162
1272.1899	425.92561
1384.1318	460.27993
END IONS

BEGIN IONS
TITLE=3110: Scan 44534 (rt=14799.9) [D:\L4N2-02.raw]
PEPMASS=968.37163 86442.469
CHARGE=1+
SCANS=44534
RAWSCANS=sn44534
RTINSECONDS=14799.949
559.17449	258.01568
748.84705	302.19719
811.40568	326.49434
888.03862	371.96641
960.75766	369.64032
1056.4389	374.1365
1110.2708	462.95673
1191.0131	408.33698
1195.4481	356.05892
1230.315	381.44501
1264.866	442.69182
1355.6951	521.03923
END IONS

BEGIN IONS
TITLE=3111: Scan 44535 (rt=14800.1) [D:\L4N2-02.raw]
PEPMASS=1029.1524 94045.344
CHARGE=3+
SCANS=44535
RAWSCANS=sn44535
RTINSECONDS=14800.062
766.63538	307.68752
789.1274	307.21093
928.97625	354.53731
950.9648	444.34893
1029.0551	438.78027
1104.2212	457.55006
1120.8578	638.2311
1184.8686	359.22875
1260.5672	367.30297
1309.5194	345.76563
1388.223	433.57545
1490.5938	402.92276
END IONS

BEGIN IONS
TITLE=3112: Scan 44540 (rt=14800.9) [D:\L4N2-02.raw]
PEPMASS=1142.8119 162817.69
CHARGE=3+
SCANS=44540
RAWSCANS=sn44540
RTINSECONDS=14800.877
694.03044	734.71391
722.03288	339.71721
740.94013	361.49895
746.82478	343.27172
764.17059	378.50968
776.58463	353.41684
809.97321	328.19661
854.19339	365.89971
891.70161	353.46495
901.0799	310.5015
907.37551	285.93347
932.10486	420.19154
942.63031	313.7273
979.51422	368.68737
982.70645	331.17134
1012.0985	333.234
1028.9907	407.97276
1095.1073	427.35264
1119.6077	354.47844
1143.9513	314.66933
1166.5856	379.81872
1211.5692	411.80326
1340.6315	341.96775
1394.5446	469.30432
1456.4912	372.01905
1590.1222	416.15271
1675.2878	554.60185
1697.5922	630.47289
1719.5046	478.07957
END IONS

BEGIN IONS
TITLE=3113: Scan 44542 (rt=14801.2) [D:\L4N2-02.raw]
PEPMASS=1436.3669 60515.688
CHARGE=3+
SCANS=44542
RAWSCANS=sn44542
RTINSECONDS=14801.243
608.65788	288.17949
893.95349	473.04897
959.72384	442.25185
978.39782	345.01691
1012.8244	312.39018
1330.3139	382.51969
1368.9784	329.07824
1552.4824	703.91623
1590.7003	706.19571
1620.5209	520.08126
END IONS

BEGIN IONS
TITLE=3114: Scan 44546 (rt=14801.6) [D:\L4N2-02.raw]
PEPMASS=1104.347 78533.188
CHARGE=2+
SCANS=44546
RAWSCANS=sn44546
RTINSECONDS=14801.62
684.07901	295.32629
758.15262	288.76162
1054.0013	417.42973
1124.8539	322.10694
1166.9247	321.80399
1184.8889	396.11928
1210.7872	407.34052
1273.9608	384.69351
1310.4153	563.16309
1368.6348	352.47596
1496.9991	362.61096
1521.0215	347.50075
END IONS

BEGIN IONS
TITLE=3115: Scan 44547 (rt=14801.7) [D:\L4N2-02.raw]
PEPMASS=1757.0408 63344.625
CHARGE=2+
SCANS=44547
RAWSCANS=sn44547
RTINSECONDS=14801.697
610.28162	396.41792
644.9217	249.43758
790.58966	259.1376
853.4144	298.6806
1140.1004	334.30439
1284.1948	322.35252
1363.6342	323.10499
1411.3819	337.48169
1499.5233	340.71833
1604.7252	412.93967
END IONS

BEGIN IONS
TITLE=3116: Scan 44549 (rt=14802) [D:\L4N2-02.raw]
PEPMASS=1703.7699 127320.25
CHARGE=3+
SCANS=44549
RAWSCANS=sn44549
RTINSECONDS=14801.95
659.63845	440.58006
672.63643	493.77052
697.40696	477.60897
726.06164	413.06103
768.00286	351.6812
790.19653	348.29376
794.81885	332.63098
826.09683	434.16298
851.81821	306.60285
891.48881	389.25404
979.52167	371.00434
992.81607	367.91678
1062.9996	344.06736
1116.7162	330.41114
1155.4437	402.09005
1169.5283	396.0137
1322.9494	343.02962
1493.8099	387.85566
1677.2982	852.65799
END IONS

BEGIN IONS
TITLE=3117: Scan 44550 (rt=14802.2) [D:\L4N2-02.raw]
PEPMASS=853.20099 89358.469
CHARGE=2+
SCANS=44550
RAWSCANS=sn44550
RTINSECONDS=14802.212
560.74456	323.38545
723.16346	320.44973
761.51873	348.84534
786.92702	393.62488
864.75588	333.30965
905.3361	355.54681
939.85485	349.95213
986.71238	372.16663
1048.2293	349.67192
1083.3212	386.82221
1105.7639	381.59259
1114.1158	347.93492
1245.4293	328.281
END IONS

BEGIN IONS
TITLE=3118: Scan 44551 (rt=14802.3) [D:\L4N2-02.raw]
PEPMASS=964.47961 65328.813
CHARGE=2+
SCANS=44551
RAWSCANS=sn44551
RTINSECONDS=14802.314
553.87265	359.14651
580.12139	260.32514
915.48878	306.93081
999.55407	467.08595
1064.6998	448.38402
1125.2172	458.84462
1129.1315	343.96983
1160.9127	405.06474
1239.8982	564.81556
1429.7291	452.69028
END IONS

BEGIN IONS
TITLE=3119: Scan 44554 (rt=14802.6) [D:\L4N2-02.raw]
PEPMASS=952.48292 185198.88
CHARGE=1+
SCANS=44554
RAWSCANS=sn44554
RTINSECONDS=14802.639
555.99326	341.47153
562.43841	341.08768
630.75917	313.85538
669.14262	321.57393
694.0398	423.10238
710.60708	327.99441
715.79572	282.63824
782.59042	287.6658
812.17793	363.74123
831.03152	332.00668
860.62396	340.17453
889.80179	329.02551
903.18403	317.50808
909.14508	300.02078
924.30308	352.78633
940.19525	334.13367
962.61529	494.77979
975.10912	300.17661
1006.725	424.06952
1014.0921	362.84729
1035.8011	334.86275
1052.3832	486.26353
1089.3642	335.35166
1179.8939	393.0527
1192.6304	388.29655
1205.3478	421.80131
1254.3386	515.26769
1303.3999	551.93914
1395.4927	376.23568
1527.1729	394.16997
1533.5143	379.3814
END IONS

BEGIN IONS
TITLE=3120: Scan 44555 (rt=14802.9) [D:\L4N2-02.raw]
PEPMASS=1200.9751 76942.188
CHARGE=2+
SCANS=44555
RAWSCANS=sn44555
RTINSECONDS=14802.9
536.37895	289.0941
724.62167	382.12448
863.28047	306.86284
929.01433	508.51478
963.1928	470.50762
1234.3951	370.6532
1420.1893	447.81178
1428.3614	527.82232
1480.9646	442.33241
1485.976	492.10533
END IONS

BEGIN IONS
TITLE=3121: Scan 44559 (rt=14803.3) [D:\L4N2-02.raw]
PEPMASS=973.31213 175112.91
CHARGE=3+
SCANS=44559
RAWSCANS=sn44559
RTINSECONDS=14803.288
563.60752	331.66523
577.44884	341.04276
632.86008	355.05392
644.92546	317.68766
682.33606	326.12501
734.42777	343.04718
761.45482	342.0551
776.80512	377.13671
785.53973	327.22717
826.64079	327.13352
867.46359	293.93379
892.03135	334.94241
892.71323	313.75404
902.00246	315.45797
909.33076	299.71234
940.18959	434.14698
945.94879	396.51638
975.07545	334.73401
997.54255	451.68142
1006.7783	368.1423
1023.0754	370.35551
1057.2488	367.1237
1061.8084	344.26825
1070.126	417.83427
1084.9005	546.07115
1108.5398	423.33734
1191.654	408.79891
1210.9163	413.12252
1294.3806	420.45629
1556.3381	551.79809
END IONS

BEGIN IONS
TITLE=3122: Scan 44574 (rt=14805.3) [D:\L4N2-02.raw]
PEPMASS=867.97166 157891.72
CHARGE=1+
SCANS=44574
RAWSCANS=sn44574
RTINSECONDS=14805.297
555.43214	354.1613
634.11634	398.57646
661.60959	304.94903
668.56159	279.32397
696.15487	281.36638
756.76613	341.10807
771.08834	338.19502
849.28083	346.37747
852.6399	331.0219
881.94652	438.55168
887.46811	382.96269
905.85921	514.46162
906.63337	327.74217
935.38566	371.00878
944.04026	329.38646
971.42695	337.82149
995.3064	416.7094
1074.986	499.46154
1109.2204	594.06116
1135.2285	391.22896
1191.6305	415.74662
1239.3662	389.92726
1275.1136	470.91189
1584.5558	398.15849
END IONS

BEGIN IONS
TITLE=3123: Scan 44575 (rt=14805.6) [D:\L4N2-02.raw]
PEPMASS=1183.8899 68954.563
CHARGE=3+
SCANS=44575
RAWSCANS=sn44575
RTINSECONDS=14805.558
840.51724	438.75325
881.28978	307.42869
1030.1261	399.00337
1040.9894	431.51378
1067.7448	548.95199
1137.353	398.15856
1178.6108	339.74786
1192.3883	463.09375
1240.4006	434.18065
1251.453	415.47124
1309.035	339.85132
1566.7589	455.41745
END IONS

BEGIN IONS
TITLE=3124: Scan 44577 (rt=14805.8) [D:\L4N2-02.raw]
PEPMASS=839.04449 89180.063
CHARGE=2+
SCANS=44577
RAWSCANS=sn44577
RTINSECONDS=14805.757
601.26393	276.89882
653.35999	337.19272
770.14493	430.61462
784.4695	289.42426
797.24928	364.10755
839.11217	425.81632
980.53574	390.94201
1098.6465	345.75572
1211.1088	360.89227
1234.9244	317.3876
END IONS

BEGIN IONS
TITLE=3125: Scan 44578 (rt=14805.8) [D:\L4N2-02.raw]
PEPMASS=1009.4001 85940.406
CHARGE=2+
SCANS=44578
RAWSCANS=sn44578
RTINSECONDS=14805.833
638.67628	286.73635
1011.753	376.5255
1022.7109	379.76781
1053.5544	391.20971
1058.5746	399.95277
1079.2276	344.16008
1130.8262	463.88062
1134.1484	336.9502
1304.1639	576.55768
1327.1671	333.31632
1341.5172	389.73566
1366.4661	583.04085
1659.4345	438.71977
END IONS

BEGIN IONS
TITLE=3126: Scan 44579 (rt=14805.9) [D:\L4N2-02.raw]
PEPMASS=1232.4977 87074.031
CHARGE=2+
SCANS=44579
RAWSCANS=sn44579
RTINSECONDS=14805.906
617.33437	408.71487
673.49438	256.91233
972.19516	461.56953
983.68298	300.41974
1006.4993	505.88208
1143.613	354.23726
1273.7218	481.30554
1426.6964	402.56636
1497.0707	491.83783
1599.8959	489.37198
END IONS

BEGIN IONS
TITLE=3127: Scan 44582 (rt=14806.2) [D:\L4N2-02.raw]
PEPMASS=1534.3256 114445.5
CHARGE=3+
SCANS=44582
RAWSCANS=sn44582
RTINSECONDS=14806.207
581.34199	326.3902
612.47355	322.3349
677.39886	435.28513
698.28675	329.66109
728.75011	318.81971
818.43289	276.16586
854.91912	483.36558
892.53654	342.94521
977.20077	436.51981
986.95572	1084.6908
1069.669	385.53389
1097.4992	379.00285
1289.4784	486.39071
1335.5438	338.88291
1519.9163	537.2412
1599.0398	498.82625
END IONS

BEGIN IONS
TITLE=3128: Scan 44585 (rt=14806.7) [D:\L4N2-02.raw]
PEPMASS=756.23928 122374.38
CHARGE=1+
SCANS=44585
RAWSCANS=sn44585
RTINSECONDS=14806.664
605.04522	590.37095
623.05531	674.39734
713.39484	344.32107
755.4305	951.85908
765.09569	345.94701
813.27165	313.4312
858.46444	297.24003
907.86659	303.08117
939.53449	348.11474
946.19821	296.22928
986.04787	382.20875
1006.5051	468.19769
1064.0933	357.7364
END IONS

BEGIN IONS
TITLE=3129: Scan 44589 (rt=14807.2) [D:\L4N2-02.raw]
PEPMASS=1187.455 158626.28
CHARGE=3+
SCANS=44589
RAWSCANS=sn44589
RTINSECONDS=14807.233
596.45524	308.59577
614.46988	308.59064
686.25855	396.22024
701.96817	336.54591
754.31765	466.81438
780.02291	437.93019
856.92276	334.4355
871.96442	346.94819
897.70828	411.77259
913.89632	342.61216
926.605	307.61823
975.73094	430.07617
983.46244	406.96972
992.16029	358.16962
1052.9834	366.41458
1073.9882	669.97642
1082.8526	368.73465
1237.095	388.61488
1256.04	449.7611
1436.2205	473.26669
1483.8814	405.99205
END IONS

BEGIN IONS
TITLE=3130: Scan 44591 (rt=14807.6) [D:\L4N2-02.raw]
PEPMASS=726.72004 100639.03
CHARGE=2+
SCANS=44591
RAWSCANS=sn44591
RTINSECONDS=14807.622
640.64022	245.78124
708.84512	351.37916
716.8941	277.4564
767.84713	358.21051
817.18362	344.39446
863.00409	347.19955
929.52616	352.17426
1022.7019	383.9957
1069.0809	410.9472
1217.8579	287.70437
END IONS

BEGIN IONS
TITLE=3131: Scan 44596 (rt=14808.1) [D:\L4N2-02.raw]
PEPMASS=812.04114 164264.69
CHARGE=1+
SCANS=44596
RAWSCANS=sn44596
RTINSECONDS=14808.107
535.32337	327.25631
611.77557	477.86065
642.36839	359.15253
669.39753	318.28165
727.42852	386.68323
774.21325	538.5035
795.96429	607.53212
871.80624	456.75834
902.06523	382.08395
923.66281	360.71924
948.81429	413.309
970.55897	412.88625
1040.1222	366.96968
1065.6441	402.88012
1111.5545	536.08104
1122.9823	454.9509
1205.2682	332.9941
END IONS

BEGIN IONS
TITLE=3132: Scan 44597 (rt=14808.4) [D:\L4N2-02.raw]
PEPMASS=1079.5544 120618
CHARGE=3+
SCANS=44597
RAWSCANS=sn44597
RTINSECONDS=14808.368
659.40146	343.89075
737.95667	327.59438
809.70206	341.31249
819.19358	353.80008
932.84482	394.10504
1077.7113	574.69305
1173.1813	319.64962
1203.9645	347.21465
1213.6477	323.61404
1278.2213	420.12578
1286.612	383.29314
1438.2576	353.22434
1456.0823	376.66323
1626.2994	565.05477
END IONS

BEGIN IONS
TITLE=3133: Scan 44599 (rt=14808.6) [D:\L4N2-02.raw]
PEPMASS=792.31956 116066.09
CHARGE=1+
SCANS=44599
RAWSCANS=sn44599
RTINSECONDS=14808.574
537.80546	317.75944
646.37985	304.18558
791.9612	512.55354
808.7642	451.56976
867.90766	342.65944
899.99298	398.27822
954.89148	385.12879
977.73577	298.01973
1034.0642	325.56507
1065.2857	562.48663
1121.0713	343.78671
1151.0585	374.18254
1177.173	433.08037
1235.7231	422.05535
1391.9473	409.30661
END IONS

BEGIN IONS
TITLE=3134: Scan 44600 (rt=14808.6) [D:\L4N2-02.raw]
PEPMASS=869.41565 86884.344
CHARGE=2+
SCANS=44600
RAWSCANS=sn44600
RTINSECONDS=14808.645
570.69118	280.22965
685.39153	286.85922
740.40613	294.61764
815.48632	418.69437
818.48778	280.76713
867.95659	361.53319
930.19382	364.32801
966.86045	311.57938
1023.9798	442.9452
1184.8912	305.04161
END IONS

BEGIN IONS
TITLE=3135: Scan 44601 (rt=14808.7) [D:\L4N2-02.raw]
PEPMASS=1171.8333 77391.969
CHARGE=1+
SCANS=44601
RAWSCANS=sn44601
RTINSECONDS=14808.716
654.51968	253.31072
707.01472	285.22589
735.13838	339.93972
737.92452	300.92641
834.48616	303.70417
874.4619	343.92844
912.12855	329.97177
978.18325	376.52123
1299.851	333.30477
1496.8787	431.18386
1531.7992	466.63507
END IONS

BEGIN IONS
TITLE=3136: Scan 44605 (rt=14809.2) [D:\L4N2-02.raw]
PEPMASS=902.15674 202185.53
CHARGE=5+
SCANS=44605
RAWSCANS=sn44605
RTINSECONDS=14809.164
574.34497	371.90998
605.33134	285.94825
714.77167	635.54743
725.47546	349.82124
733.24193	295.95636
808.50231	524.30383
813.09454	319.02634
841.89914	566.49469
855.46536	550.6109
860.84372	378.55081
867.36427	326.84144
904.35879	386.68743
926.39738	386.89725
944.06425	343.64401
955.74056	421.11013
993.95127	601.99237
996.9618	395.62224
1016.5219	404.49548
1036.9981	591.23305
1044.2887	505.19287
1063.3594	418.5607
1109.6535	378.25731
1177.7895	575.92508
1212.644	511.21763
1236.7938	421.43285
END IONS

BEGIN IONS
TITLE=3137: Scan 44607 (rt=14809.5) [D:\L4N2-02.raw]
PEPMASS=995.16159 61050.063
CHARGE=1+
SCANS=44607
RAWSCANS=sn44607
RTINSECONDS=14809.548
930.51085	323.15939
993.57488	672.87359
1075.2196	434.34521
1088.825	333.00179
1118.1991	385.0477
1213.5923	420.58629
1235.8515	470.47252
1444.2557	406.37993
1513.7791	444.23228
1542.5813	431.56994
END IONS

BEGIN IONS
TITLE=3138: Scan 44608 (rt=14809.6) [D:\L4N2-02.raw]
PEPMASS=1023.9843 131692.19
CHARGE=1+
SCANS=44608
RAWSCANS=sn44608
RTINSECONDS=14809.626
884.4898	507.67126
936.23638	506.74346
947.71961	288.5956
1002.827	359.80454
1020.9334	300.44926
1087.4015	460.15797
1124.2389	651.29257
1130.3947	467.81018
1161.6368	346.49732
1218.2787	529.20852
1231.929	393.9333
1244.3922	372.93937
1343.6969	378.50821
1386.9292	608.91838
1406.6536	389.29561
1438.385	588.4964
1625.2037	590.25805
END IONS

BEGIN IONS
TITLE=3139: Scan 44610 (rt=14809.8) [D:\L4N2-02.raw]
PEPMASS=733.14342 96967.656
CHARGE=1+
SCANS=44610
RAWSCANS=sn44610
RTINSECONDS=14809.823
664.72189	281.70973
733.41637	510.29803
739.12952	390.82008
812.84104	446.20417
846.45162	303.29051
937.99877	348.62275
1005.1061	330.55261
1025.1999	320.57865
1128.7546	337.67577
1340.4262	556.71186
END IONS

BEGIN IONS
TITLE=3140: Scan 44612 (rt=14810) [D:\L4N2-02.raw]
PEPMASS=815.71011 130156.06
CHARGE=1+
SCANS=44612
RAWSCANS=sn44612
RTINSECONDS=14810.013
632.23445	326.37402
691.0208	381.69673
768.94228	298.50922
815.45577	501.98987
821.2992	394.61966
839.87932	476.89329
853.37344	441.02513
863.76873	373.83366
956.53886	382.77221
995.2327	451.55461
1078.2937	365.8433
1231.9877	324.88831
END IONS

BEGIN IONS
TITLE=3141: Scan 44617 (rt=14810.5) [D:\L4N2-02.raw]
PEPMASS=880.73944 184481.72
CHARGE=3+
SCANS=44617
RAWSCANS=sn44617
RTINSECONDS=14810.535
619.2173	388.10664
669.26637	322.26618
711.91624	295.75729
728.81379	456.92732
731.30375	327.60399
737.45183	329.47244
768.85282	449.00819
787.73726	347.54568
826.23846	407.99985
859.24823	356.57799
881.82398	500.89252
908.23036	450.97258
934.05895	342.83153
942.16317	343.08378
962.20686	321.01536
978.43037	338.5453
1003.9509	404.87306
1034.4745	434.2546
1058.7241	390.03408
1076.5423	356.35144
1117.0318	377.1463
1126.5766	371.43541
1166.6023	496.10855
1228.816	364.28614
1256.6364	414.68249
1383.6173	364.41649
1420.0805	377.33429
1525.482	383.99326
1752.9847	479.89798
END IONS

BEGIN IONS
TITLE=3142: Scan 44620 (rt=14811) [D:\L4N2-02.raw]
PEPMASS=843.4931 108578.16
CHARGE=2+
SCANS=44620
RAWSCANS=sn44620
RTINSECONDS=14811
619.13149	313.55567
664.39471	374.41222
672.51628	361.01431
675.74898	297.5315
730.84333	298.11941
785.09282	373.46765
815.44258	323.121
838.95596	361.79435
881.69504	362.85502
900.53664	311.84026
924.24316	361.32442
973.59442	399.88738
978.26145	358.86722
993.90525	413.60915
1119.9866	317.78809
1283.685	636.60547
1285.6213	269.84187
END IONS

BEGIN IONS
TITLE=3143: Scan 44621 (rt=14811.1) [D:\L4N2-02.raw]
PEPMASS=912.83517 87878.563
CHARGE=1+
SCANS=44621
RAWSCANS=sn44621
RTINSECONDS=14811.112
615.1794	295.10728
650.51827	296.69833
719.22478	286.23958
777.51049	358.29068
849.4577	402.0344
863.46079	369.13041
878.70629	395.62095
922.69757	382.05186
936.14561	355.84994
983.70984	454.25897
1055.2024	385.60804
1117.869	445.88531
1441.8019	392.03629
1491.9903	474.00931
1498.3053	425.0524
END IONS

BEGIN IONS
TITLE=3144: Scan 44623 (rt=14811.3) [D:\L4N2-02.raw]
PEPMASS=879.79221 154629.94
CHARGE=3+
SCANS=44623
RAWSCANS=sn44623
RTINSECONDS=14811.331
619.57201	298.12798
650.23898	472.27523
679.344	336.09753
698.27432	348.7569
752.09754	423.01967
778.82876	305.48311
802.43392	372.62411
833.99488	314.83455
850.84651	344.25532
918.83599	366.26427
935.3088	439.0296
939.10492	334.17528
1256.7664	404.96768
1325.1963	375.9536
1362.0171	794.63874
END IONS

BEGIN IONS
TITLE=3145: Scan 44624 (rt=14811.6) [D:\L4N2-02.raw]
PEPMASS=948.72864 98829.656
CHARGE=2+
SCANS=44624
RAWSCANS=sn44624
RTINSECONDS=14811.592
700.49777	305.1159
823.13915	324.87924
876.39	452.35563
880.79552	418.44472
891.12097	296.93817
911.91735	409.0107
914.48995	335.97739
920.03835	338.37394
949.30626	382.11855
997.77723	487.69315
1116.3127	357.72674
1140.7955	338.19251
1162.9302	366.2523
1197.9279	427.95051
1276.7476	440.62792
END IONS

BEGIN IONS
TITLE=3146: Scan 44627 (rt=14812.1) [D:\L4N2-02.raw]
PEPMASS=1337.338 69692.188
CHARGE=2+
SCANS=44627
RAWSCANS=sn44627
RTINSECONDS=14812.09
558.99798	269.19896
585.07036	271.34582
606.47185	261.54336
692.36387	322.40266
696.62939	281.99335
714.88238	269.78858
915.17854	346.1323
931.46798	328.99314
1248.8007	311.19016
1296.9674	408.34723
1486.6977	396.85492
1547.8902	353.66056
1646.2685	474.81428
END IONS

BEGIN IONS
TITLE=3147: Scan 44631 (rt=14812.5) [D:\L4N2-02.raw]
PEPMASS=806.95782 163893.59
CHARGE=2+
SCANS=44631
RAWSCANS=sn44631
RTINSECONDS=14812.494
571.33222	318.66877
616.10645	329.54365
668.38723	452.42459
685.0652	305.16897
711.75294	291.98314
752.78332	422.65083
787.09778	352.08302
791.97998	350.94876
807.40026	358.63298
844.29062	366.5388
864.66466	397.20499
886.18358	542.35202
895.53427	367.50308
955.19469	400.38206
971.0654	402.10689
1020.2213	392.82326
1067.104	443.61945
1075.2094	406.02844
1134.4697	431.85795
1173.061	438.65445
1261.7964	468.05741
1491.511	446.26704
END IONS

BEGIN IONS
TITLE=3148: Scan 44633 (rt=14812.9) [D:\L4N2-02.raw]
PEPMASS=827.94879 80512.156
CHARGE=2+
SCANS=44633
RAWSCANS=sn44633
RTINSECONDS=14812.883
572.07744	308.61641
594.68708	280.0884
714.38835	330.13721
766.63139	346.72559
849.45619	507.07858
936.27488	382.6121
965.72142	418.34911
1017.3727	391.66316
1022.5642	369.4777
1178.6661	425.9667
1395.9403	327.93175
END IONS

BEGIN IONS
TITLE=3149: Scan 44639 (rt=14813.6) [D:\L4N2-02.raw]
PEPMASS=733.85366 191415.44
CHARGE=1+
SCANS=44639
RAWSCANS=sn44639
RTINSECONDS=14813.637
532.94827	347.44375
661.24597	405.87849
686.81865	468.21456
699.31502	324.57581
733.45867	1294.532
774.42324	555.22223
802.82633	385.75585
814.03312	397.35551
829.25984	316.01731
841.94073	470.18169
867.73537	500.07449
869.26079	301.48309
899.08019	377.19462
902.26664	339.25863
941.2806	681.54956
949.94254	410.93
988.73622	385.34298
1012.1119	326.17808
1067.893	337.3187
1072.5146	327.27381
1106.6914	425.12216
1343.3017	573.41592
1438.6977	440.39909
END IONS

BEGIN IONS
TITLE=3150: Scan 44640 (rt=14813.9) [D:\L4N2-02.raw]
PEPMASS=900.12231 137796.31
CHARGE=3+
SCANS=44640
RAWSCANS=sn44640
RTINSECONDS=14813.899
688.68064	321.24694
709.1508	280.54015
794.81744	325.03427
835.26797	362.71573
863.96675	394.72696
880.7435	450.10069
885.51101	369.5837
900.63441	326.47139
949.10808	385.09215
976.05434	358.35042
994.31381	374.96291
1010.8632	545.83626
1014.3447	350.89869
1035.7925	333.41539
1064.3024	383.2235
1087.3367	543.40591
1090.4066	373.97606
1098.9568	381.08103
1105.6182	333.21691
1116.7767	327.7176
1376.7449	402.35429
1399.7508	384.3067
1468.7818	369.59108
END IONS

BEGIN IONS
TITLE=3151: Scan 44642 (rt=14814.1) [D:\L4N2-02.raw]
PEPMASS=890.07768 150414.78
CHARGE=2+
SCANS=44642
RAWSCANS=sn44642
RTINSECONDS=14814.1
676.92916	408.39627
771.45198	352.003
774.75059	295.9709
776.45461	279.09298
837.48384	383.04029
865.50111	385.08636
881.46226	423.01125
900.4933	421.63078
913.85735	378.09516
918.4222	329.79995
937.13555	321.37441
970.55214	1254.4705
976.56058	358.69794
1003.5542	356.74959
1014.0641	789.13288
1059.5962	683.45897
1077.6101	358.82729
1091.598	561.36413
1097.6334	413.52662
1203.1255	523.44836
1206.67	443.34749
1465.0619	381.21932
END IONS

BEGIN IONS
TITLE=3152: Scan 44647 (rt=14814.8) [D:\L4N2-02.raw]
PEPMASS=936.55524 122396
CHARGE=1+
SCANS=44647
RAWSCANS=sn44647
RTINSECONDS=14814.832
655.50193	295.8995
667.30071	266.50132
726.24735	307.7979
797.40996	391.76243
813.20463	317.45835
848.24732	356.84144
863.51186	379.37868
890.82704	370.97724
954.6318	451.91669
980.50652	421.16203
1027.0342	361.21764
1077.2368	389.46857
1091.602	455.56229
1100.453	501.24612
1107.6516	427.85451
1112.1587	362.80025
1315.5057	479.19326
END IONS

BEGIN IONS
TITLE=3153: Scan 44652 (rt=14815.5) [D:\L4N2-02.raw]
PEPMASS=950.56158 152454.75
CHARGE=3+
SCANS=44652
RAWSCANS=sn44652
RTINSECONDS=14815.518
619.7785	390.10701
647.38778	466.53802
744.42922	348.34416
791.87426	345.63807
800.0703	313.96102
835.41965	525.10431
870.48014	430.86717
892.04973	312.35281
917.11856	506.39533
956.42622	411.40812
973.2915	360.78198
995.96735	319.65306
1025.2278	416.09518
1046.2241	444.60772
1065.6375	421.60278
1118.2446	446.58301
1247.2095	426.13425
1266.1837	357.73105
1339.4523	379.85046
1570.8355	434.6735
END IONS

BEGIN IONS
TITLE=3154: Scan 44653 (rt=14815.8) [D:\L4N2-02.raw]
PEPMASS=1047.4425 86607.5
CHARGE=3+
SCANS=44653
RAWSCANS=sn44653
RTINSECONDS=14815.779
638.68085	321.53361
680.08537	280.68126
786.8737	281.97971
1004.2453	362.2005
1015.0112	373.52678
1026.8029	316.91714
1048.5509	419.17677
1053.1197	334.21502
1144.6029	586.51627
1147.9154	399.14677
1276.4826	439.14909
1507.9723	474.09117
1586.998	779.88612
END IONS

BEGIN IONS
TITLE=3155: Scan 44654 (rt=14815.9) [D:\L4N2-02.raw]
PEPMASS=768.59229 256199.47
CHARGE=2+
SCANS=44654
RAWSCANS=sn44654
RTINSECONDS=14815.906
423.23662	297.05668
546.30445	438.3025
582.65311	285.13478
647.70965	290.59538
687.84972	331.89433
700.40481	293.73211
730.04839	389.98798
744.92219	397.92636
757.4476	380.07978
769.41235	343.37276
782.97743	314.79396
811.47627	315.24543
832.88419	311.30989
922.60212	411.37156
971.06104	524.89493
993.91635	561.79629
1000.359	438.7584
1073.9476	1190.6577
1074.2796	1245.3348
1074.6171	1106.3919
1091.5994	1194.6687
1098.2996	450.93501
1107.314	539.83343
1107.646	591.74006
1107.9798	420.89739
1188.3346	326.69303
1448.7659	350.36026
END IONS

BEGIN IONS
TITLE=3156: Scan 44659 (rt=14816.5) [D:\L4N2-02.raw]
PEPMASS=1055.2101 157164.5
CHARGE=3+
SCANS=44659
RAWSCANS=sn44659
RTINSECONDS=14816.514
561.87195	309.69935
648.95055	338.62768
653.20416	293.87041
707.30816	279.14102
745.4397	323.1683
763.05112	287.31019
774.91467	272.75781
796.16074	421.71095
804.43159	336.17706
833.4171	385.14155
852.24736	332.54118
874.87487	357.93005
902.18757	383.40571
925.80301	356.93455
970.86906	412.97846
1012.9657	373.43874
1037.3274	373.5617
1056.5489	1261.4409
1122.3843	339.22221
1133.7335	404.46612
1169.4352	335.35563
1269.4904	495.18754
1344.0218	462.31252
1393.9591	412.33091
1637.9071	475.97162
1694.565	527.24607
END IONS

BEGIN IONS
TITLE=3157: Scan 44665 (rt=14817.5) [D:\L4N2-02.raw]
PEPMASS=848.90942 83272.375
CHARGE=3+
SCANS=44665
RAWSCANS=sn44665
RTINSECONDS=14817.505
733.62815	362.26024
762.84478	321.10011
796.56076	295.17729
824.1208	307.39013
849.43385	325.1238
867.30759	793.73112
873.01128	373.27365
942.52009	408.90219
965.50553	421.18092
968.55168	335.89768
1009.5856	352.90595
1052.3496	493.48489
1071.8501	410.73593
1254.2606	382.6816
END IONS

BEGIN IONS
TITLE=3158: Scan 44667 (rt=14817.7) [D:\L4N2-02.raw]
PEPMASS=907.22126 94642.781
CHARGE=1+
SCANS=44667
RAWSCANS=sn44667
RTINSECONDS=14817.723
549.0709	271.29627
822.69822	331.3173
855.76001	360.44714
891.46946	336.53929
901.40638	485.65522
905.68171	410.74642
941.30737	352.22137
970.66281	383.8083
1022.8771	517.73951
1053.2584	383.50949
1073.4808	501.28731
1127.0647	396.49895
1147.3387	375.24406
1200.6181	601.75067
1361.7061	425.64298
1719.2798	447.68748
END IONS

BEGIN IONS
TITLE=3159: Scan 44672 (rt=14818.3) [D:\L4N2-02.raw]
PEPMASS=1138.8046 120482.25
CHARGE=1+
SCANS=44672
RAWSCANS=sn44672
RTINSECONDS=14818.293
562.93758	320.11998
671.00672	526.79518
723.41787	301.71862
753.39862	321.41464
797.43796	389.60025
917.97605	381.41583
929.04938	434.58721
971.11108	320.55708
1006.8519	1298.0374
1060.4189	422.65295
1095.583	393.91451
1135.583	502.26235
1202.064	317.49812
1277.6664	698.11661
1308.7091	431.29812
1340.5726	414.59306
1379.444	509.81289
1521.1143	553.81844
1599.7509	611.75595
END IONS

BEGIN IONS
TITLE=3160: Scan 44674 (rt=14818.7) [D:\L4N2-02.raw]
PEPMASS=1255.6555 69833.281
CHARGE=3+
SCANS=44674
RAWSCANS=sn44674
RTINSECONDS=14818.692
646.46246	316.67052
914.01589	413.98407
955.60965	491.50327
990.99458	311.18029
1203.4648	394.92058
1241.9655	382.41491
1271.4682	651.84783
1337.7934	369.20635
1551.4861	647.41684
1604.7822	454.93737
END IONS

BEGIN IONS
TITLE=3161: Scan 44676 (rt=14818.9) [D:\L4N2-02.raw]
PEPMASS=966.87428 80269
CHARGE=1+
SCANS=44676
RAWSCANS=sn44676
RTINSECONDS=14818.88
761.10452	305.15665
800.8913	300.15196
910.92651	292.69356
1029.5721	394.57806
1140.2339	362.4288
1163.3879	459.39701
1168.6157	383.92902
1180.2633	330.23169
1252.6227	477.31127
1273.9281	410.86432
1562.7982	495.15622
END IONS

BEGIN IONS
TITLE=3162: Scan 44677 (rt=14819) [D:\L4N2-02.raw]
PEPMASS=984.71057 64508.688
CHARGE=1+
SCANS=44677
RAWSCANS=sn44677
RTINSECONDS=14818.954
856.45714	330.61799
911.94012	379.1315
1020.1172	519.8466
1035.6557	327.62891
1051.7318	382.14565
1094.8886	344.10606
1125.2171	394.42535
1136.7328	326.53756
1341.3134	539.0695
1513.6313	463.74152
1666.3145	446.0636
END IONS

BEGIN IONS
TITLE=3163: Scan 44680 (rt=14819.4) [D:\L4N2-02.raw]
PEPMASS=1127.8458 84342.875
CHARGE=1+
SCANS=44680
RAWSCANS=sn44680
RTINSECONDS=14819.428
728.41715	380.21315
829.72644	265.67438
859.94678	303.20042
892.30879	270.19145
929.76086	326.34297
978.19072	327.79026
1099.4176	374.59034
1143.6207	406.5592
1271.0473	467.17264
1364.9387	395.57268
1440.76	599.02332
1527.9784	474.03567
1630.7469	432.65739
END IONS

BEGIN IONS
TITLE=3164: Scan 44683 (rt=14819.7) [D:\L4N2-02.raw]
PEPMASS=1142.0004 128416.63
CHARGE=3+
SCANS=44683
RAWSCANS=sn44683
RTINSECONDS=14819.722
555.81448	369.14332
646.47477	298.19816
697.50847	462.39816
751.52929	311.1728
779.28758	394.07724
790.58289	334.73093
807.9685	291.83666
867.29531	386.65741
919.46993	320.97591
972.76486	300.68844
1024.0965	342.90022
1049.9971	334.33707
1093.1368	519.52097
1120.4438	362.20872
1139.2254	512.53012
1245.1595	341.49801
1290.8906	486.7614
1394.8833	390.29805
1652.9248	472.41478
END IONS

BEGIN IONS
TITLE=3165: Scan 44685 (rt=14820.1) [D:\L4N2-02.raw]
PEPMASS=845.96733 70795.469
CHARGE=1+
SCANS=44685
RAWSCANS=sn44685
RTINSECONDS=14820.106
644.96867	304.54425
683.5345	342.10865
692.38744	302.33116
697.33953	326.24051
786.9747	370.28783
807.6342	331.00116
927.90263	348.49011
957.50306	395.76737
974.87774	358.69731
993.36713	383.69199
1005.0762	354.59552
1070.9222	305.11442
END IONS

BEGIN IONS
TITLE=3166: Scan 44686 (rt=14820.2) [D:\L4N2-02.raw]
PEPMASS=1681.708 74619.594
CHARGE=2+
SCANS=44686
RAWSCANS=sn44686
RTINSECONDS=14820.182
640.4817	274.78261
746.59907	320.45279
808.21014	363.11001
854.62251	397.21444
865.70667	342.07321
886.88411	393.04746
907.05158	321.67962
959.19492	365.93499
1341.4422	329.43516
1448.9715	378.12769
1547.1712	406.52247
1571.5256	445.24876
1747.3925	509.86152
END IONS

BEGIN IONS
TITLE=3167: Scan 44688 (rt=14820.4) [D:\L4N2-02.raw]
PEPMASS=1275.3924 134598.53
CHARGE=1+
SCANS=44688
RAWSCANS=sn44688
RTINSECONDS=14820.434
599.61607	430.40991
620.1398	319.76318
652.50044	397.22046
669.13481	379.64644
696.11827	369.82643
697.83408	303.92583
717.88576	281.11516
770.94576	345.56495
820.53639	463.97741
913.03833	412.4778
916.50453	323.2914
927.5124	326.98298
965.66466	397.33764
1019.3963	333.59181
1046.8729	329.55072
1074.4271	312.37471
1103.8655	324.65553
1143.6106	497.04749
1185.5678	368.68801
1302.7109	393.08026
1330.7425	428.24885
1365.0088	406.39328
1638.2284	382.44774
END IONS

BEGIN IONS
TITLE=3168: Scan 44689 (rt=14820.7) [D:\L4N2-02.raw]
PEPMASS=794.60784 132995.69
CHARGE=1+
SCANS=44689
RAWSCANS=sn44689
RTINSECONDS=14820.695
604.35556	305.60476
645.87964	401.84754
725.78118	370.91661
761.46456	375.27552
814.3314	489.61758
835.10948	340.29035
853.10439	486.66668
887.48858	365.6306
965.21214	399.69397
993.5809	492.54372
1007.5191	475.89037
1018.5587	410.99134
1052.0649	403.0582
1074.287	514.04805
1098.3055	361.70395
END IONS

BEGIN IONS
TITLE=3169: Scan 44691 (rt=14820.9) [D:\L4N2-02.raw]
PEPMASS=946.409 79561.219
CHARGE=2+
SCANS=44691
RAWSCANS=sn44691
RTINSECONDS=14820.883
511.43316	380.52582
622.30177	251.90495
732.92504	334.88541
736.24928	296.91969
783.32134	305.28253
856.40703	326.94441
862.44057	325.68099
910.5853	399.43714
1006.9922	315.6187
1037.9619	356.71672
1092.5889	362.43735
1121.2229	420.42844
1141.8545	361.17887
1245.2005	482.30525
1428.4659	354.01231
END IONS

BEGIN IONS
TITLE=3170: Scan 44693 (rt=14821.1) [D:\L4N2-02.raw]
PEPMASS=1601.0283 118308.88
CHARGE=3+
SCANS=44693
RAWSCANS=sn44693
RTINSECONDS=14821.102
512.82411	443.77829
535.51265	328.40154
606.93315	384.47831
790.36578	339.63225
824.62321	368.96412
855.36267	467.93259
857.67084	343.52157
919.35297	500.45446
946.13794	416.2493
1002.288	537.56829
1007.0885	335.56781
1034.0228	390.17965
1107.5731	337.57227
1300.3162	356.38698
1385.7428	340.50903
1431.8582	425.21861
1472.5612	482.64935
1490.7588	580.89576
1594.4875	391.60105
1643.7941	412.3551
END IONS

BEGIN IONS
TITLE=3171: Scan 44696 (rt=14821.6) [D:\L4N2-02.raw]
PEPMASS=911.47159 79909.938
CHARGE=1+
SCANS=44696
RAWSCANS=sn44696
RTINSECONDS=14821.556
578.95511	260.82052
862.8168	306.01434
881.7146	375.04559
937.67348	341.56119
959.40552	327.0748
981.54919	515.22109
1025.4036	487.84324
1162.6046	425.15558
1255.9741	598.39488
1276.6743	398.87947
1350.4864	378.95933
END IONS

BEGIN IONS
TITLE=3172: Scan 44697 (rt=14821.6) [D:\L4N2-02.raw]
PEPMASS=916.623 80382.906
CHARGE=1+
SCANS=44697
RAWSCANS=sn44697
RTINSECONDS=14821.628
621.84173	261.35827
653.88076	301.49777
724.40466	369.61648
768.95075	381.52939
842.60015	329.60021
952.05554	318.22842
979.87349	399.13378
1159.7268	334.15802
1173.1512	437.79589
1224.1764	436.84448
1458.9109	411.38683
END IONS

BEGIN IONS
TITLE=3173: Scan 44698 (rt=14821.7) [D:\L4N2-02.raw]
PEPMASS=933.81956 112624.88
CHARGE=1+
SCANS=44698
RAWSCANS=sn44698
RTINSECONDS=14821.741
536.92776	299.79785
680.32219	322.053
808.16137	275.6337
851.47739	329.14251
895.00967	380.62958
926.16927	366.28718
936.16114	311.06466
952.05463	479.49992
971.04352	316.64592
1018.6179	441.71704
1053.8879	332.47507
1075.3473	416.11351
1082.8284	306.49241
1136.925	410.32493
1149.3422	422.15323
1163.6338	401.7665
1191.4531	361.05487
END IONS

BEGIN IONS
TITLE=3174: Scan 44700 (rt=14821.9) [D:\L4N2-02.raw]
PEPMASS=1116.6616 97354.094
CHARGE=1+
SCANS=44700
RAWSCANS=sn44700
RTINSECONDS=14821.892
628.32097	286.27389
851.80993	298.51915
911.38861	309.1881
924.18913	278.06305
996.24741	348.69632
997.99307	291.1871
1037.3118	337.44398
1083.8943	483.69457
1089.1086	329.10091
1137.6393	332.26463
1215.6155	510.68424
1223.1853	480.54776
1235.9506	446.69467
1261.0641	588.76719
1680.052	458.50231
END IONS

BEGIN IONS
TITLE=3175: Scan 44704 (rt=14822.5) [D:\L4N2-02.raw]
PEPMASS=861.36921 103865.25
CHARGE=1+
SCANS=44704
RAWSCANS=sn44704
RTINSECONDS=14822.478
553.98688	307.78502
736.26069	373.7049
823.98092	341.24489
856.44003	499.30637
860.47281	329.89207
897.47071	486.70824
930.94433	342.67852
947.71196	464.18115
950.7167	346.9138
970.54256	412.8021
1170.6339	535.1654
1230.4353	369.45037
1598.3519	472.43072
END IONS

BEGIN IONS
TITLE=3176: Scan 44706 (rt=14822.7) [D:\L4N2-02.raw]
PEPMASS=1609.5824 57418.906
CHARGE=3+
SCANS=44706
RAWSCANS=sn44706
RTINSECONDS=14822.672
680.87028	270.84487
757.02081	369.39055
831.30924	278.78591
965.08693	425.11026
1054.6582	345.58533
1113.257	316.78068
1213.4204	336.71137
1321.9897	302.13343
1463.5569	366.28838
1522.831	372.70648
1557.0119	414.57299
END IONS

BEGIN IONS
TITLE=3177: Scan 44710 (rt=14823.2) [D:\L4N2-02.raw]
PEPMASS=993.75251 81803.125
CHARGE=1+
SCANS=44710
RAWSCANS=sn44710
RTINSECONDS=14823.158
744.17247	303.56064
783.77255	301.31374
865.32571	339.54943
891.11262	384.09419
920.73093	286.31214
938.72812	306.35572
954.78586	320.48524
1011.0671	364.97438
1021.174	321.23042
1149.077	330.93404
1173.1522	450.70317
1251.9312	478.34037
1375.8726	402.95936
1766.2077	719.70866
END IONS

BEGIN IONS
TITLE=3178: Scan 44711 (rt=14823.2) [D:\L4N2-02.raw]
PEPMASS=1013.3554 77101
CHARGE=2+
SCANS=44711
RAWSCANS=sn44711
RTINSECONDS=14823.235
866.06861	349.7641
949.41906	327.48011
971.00125	298.29994
986.8975	303.46729
1012.3693	330.1549
1124.5476	367.0622
1148.0859	343.05735
1167.3585	525.75705
1187.9498	446.57663
1193.651	385.50512
1210.625	412.64613
1323.3789	335.41203
1390.6923	360.28412
END IONS

BEGIN IONS
TITLE=3179: Scan 44713 (rt=14823.5) [D:\L4N2-02.raw]
PEPMASS=1287.5601 137665.31
CHARGE=1+
SCANS=44713
RAWSCANS=sn44713
RTINSECONDS=14823.487
672.29321	280.28529
718.67803	267.78571
768.1709	381.5627
817.33616	327.90569
837.90698	336.41869
951.50072	366.00503
967.41249	402.75408
1000.5984	352.88875
1004.7979	338.66024
1036.1336	380.14469
1043.7588	393.55495
1052.8042	463.87365
1062.5754	356.43435
1091.7406	365.73649
1140.6473	494.97382
1174.4348	475.80152
1184.7628	357.16835
1216.4862	392.27229
1341.9297	401.05599
1344.6979	357.18752
1492.3783	441.15387
1541.1076	412.81887
1613.0374	467.4426
END IONS

BEGIN IONS
TITLE=3180: Scan 44716 (rt=14823.9) [D:\L4N2-02.raw]
PEPMASS=919.12792 65396.25
CHARGE=1+
SCANS=44716
RAWSCANS=sn44716
RTINSECONDS=14823.947
582.61078	295.41948
643.70398	326.8587
756.77335	297.44493
837.98045	316.91226
866.17066	324.08667
938.62363	301.86574
979.33767	340.54866
1009.7484	443.66738
1033.8476	416.67394
1114.7504	345.82876
1252.5104	440.30871
1377.066	325.24138
END IONS

BEGIN IONS
TITLE=3181: Scan 44717 (rt=14824) [D:\L4N2-02.raw]
PEPMASS=1251.8959 63594.75
CHARGE=2+
SCANS=44717
RAWSCANS=sn44717
RTINSECONDS=14824.019
602.5023	253.78283
689.05256	294.3053
960.59236	366.37642
1053.0279	389.54192
1215.4784	377.51865
1307.969	351.07894
1388.1281	340.7441
1421.1048	321.787
1456.1923	341.22938
1555.0908	691.35684
END IONS

BEGIN IONS
TITLE=3182: Scan 44721 (rt=14824.5) [D:\L4N2-02.raw]
PEPMASS=908.35234 173255.16
CHARGE=4+
SCANS=44721
RAWSCANS=sn44721
RTINSECONDS=14824.459
626.86317	394.96735
683.61345	398.93399
716.41572	381.22139
766.4224	368.53
781.72299	399.62048
793.19499	291.01694
854.02155	422.54215
870.96775	376.46706
888.54421	434.52421
945.02015	479.52732
960.9084	452.63913
969.68292	317.87026
982.6808	415.81917
1035.9479	372.05753
1057.7609	437.64274
1073.4211	737.291
1083.1083	477.71726
1154.3271	424.31855
1174.2404	425.35253
1233.8471	355.84321
1255.8127	387.42728
1287.5925	436.3905
1454.1124	478.13575
1471.6827	488.42825
1569.6889	443.66231
1757.8833	453.33546
END IONS

BEGIN IONS
TITLE=3183: Scan 44726 (rt=14825.2) [D:\L4N2-02.raw]
PEPMASS=822.75485 130914
CHARGE=1+
SCANS=44726
RAWSCANS=sn44726
RTINSECONDS=14825.164
629.18749	274.85152
711.24855	328.3608
732.31531	353.51241
760.55287	488.16417
761.79645	322.27689
775.10887	286.38649
805.76127	377.97266
823.37685	345.56187
829.76084	315.67164
856.39514	378.6203
882.24287	415.3596
896.57433	419.05627
985.90952	423.55378
1017.7089	343.37448
1056.1534	426.57275
1069.8866	451.83903
1086.1104	391.85614
1118.1543	355.40577
1370.2568	400.61805
END IONS

BEGIN IONS
TITLE=3184: Scan 44730 (rt=14825.8) [D:\L4N2-02.raw]
PEPMASS=1438.2694 124297.25
CHARGE=3+
SCANS=44730
RAWSCANS=sn44730
RTINSECONDS=14825.753
637.37272	332.4866
643.36904	328.54222
681.312	281.5668
710.23535	372.31074
766.79937	567.92846
785.98127	309.71708
886.78906	393.01712
890.2639	301.42294
906.20673	368.69779
920.1396	335.12693
939.56986	496.30496
959.87469	292.93587
1031.4292	356.62492
1109.7952	400.39144
1127.8714	403.50964
1200.2101	316.53613
1236.6455	321.00425
1419.4595	371.20546
1512.2083	398.84009
1580.7338	381.65524
1622.1889	440.40755
END IONS

BEGIN IONS
TITLE=3185: Scan 44735 (rt=14826.4) [D:\L4N2-02.raw]
PEPMASS=1361.6014 102778.78
CHARGE=3+
SCANS=44735
RAWSCANS=sn44735
RTINSECONDS=14826.422
526.8943	358.83106
599.46544	295.30485
649.33703	356.26667
696.15596	391.4834
736.36169	482.84779
771.93107	318.59772
777.56378	281.37353
816.83851	342.77135
907.50416	364.06655
966.44403	365.46041
1039.2398	351.3767
1134.9699	402.98556
1199.368	317.63681
1210.4295	349.46708
1475.6714	450.30985
END IONS

BEGIN IONS
TITLE=3186: Scan 44737 (rt=14826.8) [D:\L4N2-02.raw]
PEPMASS=926.749 72339.625
CHARGE=1+
SCANS=44737
RAWSCANS=sn44737
RTINSECONDS=14826.798
650.5277	326.94155
727.38511	279.85132
815.1715	282.60957
874.53809	369.09458
888.32234	310.21455
927.6587	918.16133
963.55184	337.13429
973.49966	314.27148
1119.4957	415.46877
1136.6777	399.10705
1285.3486	398.48681
END IONS

BEGIN IONS
TITLE=3187: Scan 44738 (rt=14826.9) [D:\L4N2-02.raw]
PEPMASS=1023.7103 105829.69
CHARGE=2+
SCANS=44738
RAWSCANS=sn44738
RTINSECONDS=14826.874
557.92732	232.76883
629.3581	300.5282
705.78464	370.33755
746.15055	269.85004
785.89598	323.6384
897.35689	346.53716
899.59167	285.34252
995.65885	399.32704
1002.5857	321.8959
1033.8021	385.53069
1049.1125	383.34858
1075.7216	368.23587
1121.3071	580.34289
1145.8751	403.37393
1179.6915	365.73486
1193.1433	357.16665
1310.1326	479.13297
1319.3969	311.28364
END IONS

BEGIN IONS
TITLE=3188: Scan 44740 (rt=14827.1) [D:\L4N2-02.raw]
PEPMASS=1243.277 59489.438
CHARGE=2+
SCANS=44740
RAWSCANS=sn44740
RTINSECONDS=14827.059
792.28646	320.76218
815.42887	348.74104
885.54184	324.5481
969.40923	297.57027
1087.4155	291.67647
1291.434	341.54917
1320.063	372.02531
1362.2487	376.13617
1481.6066	687.16501
1716.3371	539.35595
END IONS

BEGIN IONS
TITLE=3189: Scan 44743 (rt=14827.5) [D:\L4N2-02.raw]
PEPMASS=1219.373 120085.84
CHARGE=1+
SCANS=44743
RAWSCANS=sn44743
RTINSECONDS=14827.503
524.28539	306.91358
598.02104	316.95253
642.18496	352.67914
652.31207	298.21612
700.37643	307.9794
729.37658	272.66913
825.13474	326.48717
847.69713	355.93629
855.83261	353.85991
948.35032	350.99787
1012.9302	337.74744
1104.1775	338.32104
1199.7841	441.16918
1241.38	425.28605
1271.8153	573.98818
1281.6976	404.90606
1304.1875	335.86994
END IONS

BEGIN IONS
TITLE=3190: Scan 44751 (rt=14828.8) [D:\L4N2-02.raw]
PEPMASS=748.89581 145230.97
CHARGE=2+
SCANS=44751
RAWSCANS=sn44751
RTINSECONDS=14828.751
659.17771	305.85017
714.81968	316.41648
721.0492	369.54413
765.76249	323.25132
827.2699	428.24832
851.69914	353.33484
872.47502	360.12145
888.695	372.68841
909.86091	396.03065
984.57984	531.19742
1163.3091	438.1938
1211.5582	547.49685
1404.4342	369.47091
END IONS

BEGIN IONS
TITLE=3191: Scan 44753 (rt=14829.1) [D:\L4N2-02.raw]
PEPMASS=1100.8235 83154.75
CHARGE=2+
SCANS=44753
RAWSCANS=sn44753
RTINSECONDS=14829.126
544.33712	334.6263
619.38455	266.94087
699.58473	361.55281
802.15953	318.89847
874.13071	537.90911
917.08228	326.75764
983.90692	317.4251
1032.5229	361.67108
1055.9037	362.42685
1146.1128	314.37279
1273.87	368.74315
1294.9583	480.05156
1439.2909	341.86683
END IONS

BEGIN IONS
TITLE=3192: Scan 44757 (rt=14829.6) [D:\L4N2-02.raw]
PEPMASS=708.06976 258818
CHARGE=3+
SCANS=44757
RAWSCANS=sn44757
RTINSECONDS=14829.642
541.58299	343.66984
620.36487	588.12672
656.45088	411.55713
683.18078	357.98089
707.39238	1212.258
708.92688	722.92591
749.44037	359.699
754.43747	490.77422
767.76334	405.71604
784.15076	422.6687
800.43317	355.39368
820.57985	427.32666
866.18622	296.57165
910.52345	1279.3121
915.22426	387.49734
946.70831	402.87292
1007.343	373.93145
1022.4407	404.2316
1044.5979	414.22247
1053.6232	360.05191
1098.6477	354.09622
1152.4249	333.905
1186.4689	349.27936
END IONS

BEGIN IONS
TITLE=3193: Scan 44758 (rt=14829.9) [D:\L4N2-02.raw]
PEPMASS=1339.0309 92870.594
CHARGE=3+
SCANS=44758
RAWSCANS=sn44758
RTINSECONDS=14829.903
683.69752	317.77017
692.07907	270.95668
825.11687	333.77068
896.74469	389.2662
925.44204	293.18522
993.6756	336.21521
1035.3044	344.01922
1048.7125	273.83384
1262.8481	297.69512
1294.7908	409.02152
1620.6102	425.38401
1708.1677	488.85884
END IONS

BEGIN IONS
TITLE=3194: Scan 44766 (rt=14830.9) [D:\L4N2-02.raw]
PEPMASS=773.711 128377.75
CHARGE=1+
SCANS=44766
RAWSCANS=sn44766
RTINSECONDS=14830.87
584.04382	268.28936
694.85911	360.955
743.71841	376.25944
756.23021	319.86667
771.47784	478.11215
774.41303	349.91043
779.02854	374.47145
804.22063	316.49341
933.78135	382.49011
949.50509	371.88437
964.73495	432.99086
971.70546	347.65173
1017.0285	403.4025
1018.7062	317.2421
1053.0587	408.70051
1142.6364	346.11719
1151.072	428.018
1216.7885	599.9082
1339.8352	379.38767
1525.6765	379.20473
1556.6874	429.52205
END IONS

BEGIN IONS
TITLE=3195: Scan 44769 (rt=14831.4) [D:\L4N2-02.raw]
PEPMASS=1229.4137 81982.188
CHARGE=2+
SCANS=44769
RAWSCANS=sn44769
RTINSECONDS=14831.374
816.40622	277.3542
1013.5005	336.48953
1194.5199	379.76663
1215.6212	357.46941
1263.941	426.08621
1385.3962	454.7096
1540.8536	462.31189
1541.574	456.86118
1563.4319	466.73194
1676.2985	527.12214
END IONS

BEGIN IONS
TITLE=3196: Scan 44773 (rt=14831.9) [D:\L4N2-02.raw]
PEPMASS=1358.3425 149255.59
CHARGE=3+
SCANS=44773
RAWSCANS=sn44773
RTINSECONDS=14831.893
646.14095	466.99887
648.8242	293.33073
673.00152	319.52346
708.53166	378.22597
733.49624	368.44849
748.23773	334.15664
805.65522	336.4071
847.98308	386.2874
885.77333	388.6234
966.69349	479.9037
980.57171	508.85365
1072.0723	408.66357
1121.2418	534.84176
1138.9959	301.47336
1187.5463	332.18103
1197.9364	325.58351
1214.7786	605.14349
1231.5815	370.04345
1596.1276	404.56258
1644.6556	420.72295
END IONS

BEGIN IONS
TITLE=3197: Scan 44775 (rt=14832.3) [D:\L4N2-02.raw]
PEPMASS=1012.7889 173183.19
CHARGE=1+
SCANS=44775
RAWSCANS=sn44775
RTINSECONDS=14832.3
670.98785	450.94659
701.80985	306.20771
727.31415	418.39273
766.69879	529.3338
778.85701	332.94415
818.42632	315.40288
895.69405	438.10288
913.01027	305.5082
966.8087	393.50344
973.52317	355.98322
991.98933	413.34557
1000.4026	530.53057
1022.1499	413.83239
1040.5219	430.36098
1085.3008	473.721
1123.3886	545.6832
1174.9255	383.16151
1201.8819	428.60079
1516.3717	428.17701
1662.0499	458.88528
END IONS

BEGIN IONS
TITLE=3198: Scan 44777 (rt=14832.7) [D:\L4N2-02.raw]
PEPMASS=1065.6858 101243.5
CHARGE=4+
SCANS=44777
RAWSCANS=sn44777
RTINSECONDS=14832.678
849.7912	298.1926
872.85456	454.75263
998.76605	417.01112
1061.7375	485.29746
1095.5711	347.94311
1132.1713	391.19055
1140.912	575.01928
1258.3597	434.42726
1362.7993	366.88001
1421.863	387.65614
1450.7232	446.6992
1468.7407	395.05844
1569.4876	548.40128
END IONS

BEGIN IONS
TITLE=3199: Scan 44780 (rt=14833.2) [D:\L4N2-02.raw]
PEPMASS=1020.0454 88967.375
CHARGE=1+
SCANS=44780
RAWSCANS=sn44780
RTINSECONDS=14833.16
526.52358	262.55879
640.6868	272.43353
917.85657	289.55249
973.48581	370.72529
1016.6564	340.09824
1053.1675	482.53038
1061.6953	421.63847
1075.2459	399.72948
1129.639	495.7194
1139.5367	506.80815
1193.6459	408.39275
1247.9029	488.03163
1273.723	361.44437
END IONS

BEGIN IONS
TITLE=3200: Scan 44783 (rt=14833.7) [D:\L4N2-02.raw]
PEPMASS=1409.7019 68607.75
CHARGE=3+
SCANS=44783
RAWSCANS=sn44783
RTINSECONDS=14833.673
574.27092	491.68862
846.84527	341.40973
892.50103	307.9886
943.81968	331.40208
960.08032	334.28904
1049.914	446.76967
1070.564	316.74595
1119.0366	470.59859
1193.4574	421.88428
1406.5023	342.3466
1542.7305	391.41016
END IONS

BEGIN IONS
TITLE=3201: Scan 44784 (rt=14833.8) [D:\L4N2-02.raw]
PEPMASS=1009.007 91241.438
CHARGE=2+
SCANS=44784
RAWSCANS=sn44784
RTINSECONDS=14833.791
661.94205	290.29921
738.44523	331.88163
988.18397	340.13494
993.55618	329.20728
1122.7583	443.68465
1135.8871	415.38757
1151.4029	449.63774
1243.6404	528.6635
1245.9015	517.53228
1262.1559	475.07018
1278.1664	598.70084
END IONS

BEGIN IONS
TITLE=3202: Scan 44785 (rt=14833.9) [D:\L4N2-02.raw]
PEPMASS=1069.7389 96389.969
CHARGE=2+
SCANS=44785
RAWSCANS=sn44785
RTINSECONDS=14833.869
679.90306	323.65025
794.16139	353.21571
840.76682	317.86341
875.94169	367.31549
924.03708	315.36516
956.51576	354.94974
1067.2108	342.57151
1096.9724	351.63457
1112.5573	345.1842
1150.0984	475.3358
1212.0117	339.16156
1303.3643	395.45969
1315.2879	429.04812
1490.748	492.36414
END IONS

BEGIN IONS
TITLE=3203: Scan 44790 (rt=14834.5) [D:\L4N2-02.raw]
PEPMASS=1045.968 164135.66
CHARGE=3+
SCANS=44790
RAWSCANS=sn44790
RTINSECONDS=14834.463
610.23592	332.9598
710.29112	354.87936
724.05116	385.3812
732.82719	292.51696
765.30967	272.52211
815.25244	325.53778
827.65812	735.40786
839.49337	308.54688
857.94826	365.11805
871.89069	313.76392
925.53225	315.98873
984.03354	335.71986
1016.2564	338.3438
1044.8271	384.17434
1096.3628	683.59912
1103.9066	495.53308
1116.6749	416.3397
1129.2393	372.15428
1144.1069	397.76974
1196.318	527.46847
1220.7076	389.78509
1247.4395	455.75036
1538.851	449.67238
1569.2493	647.19212
1593.7869	775.64777
1711.2244	522.31426
END IONS

BEGIN IONS
TITLE=3204: Scan 44791 (rt=14834.7) [D:\L4N2-02.raw]
PEPMASS=1214.458 66524.125
CHARGE=3+
SCANS=44791
RAWSCANS=sn44791
RTINSECONDS=14834.724
690.64069	307.76912
813.84483	282.8476
829.73516	381.11289
879.38068	307.12258
1125.2408	352.16881
1166.2576	324.53168
1206.6275	333.70775
1299.0892	425.09496
1353.0616	406.97015
1366.4067	344.09234
1465.4848	415.45548
1515.8011	445.27936
END IONS

BEGIN IONS
TITLE=3205: Scan 44797 (rt=14835.4) [D:\L4N2-02.raw]
PEPMASS=862.84882 102048.5
CHARGE=2+
SCANS=44797
RAWSCANS=sn44797
RTINSECONDS=14835.375
601.59347	279.63656
613.72558	279.08291
715.40718	371.42479
859.19023	382.75838
864.04676	343.75352
927.26718	341.90812
1018.1754	542.30432
1037.0515	422.20627
1067.5719	356.1174
1086.4113	441.59337
1172.3565	452.43713
1441.3588	385.20851
END IONS

BEGIN IONS
TITLE=3206: Scan 44803 (rt=14836) [D:\L4N2-02.raw]
PEPMASS=1294.9799 123032.69
CHARGE=4+
SCANS=44803
RAWSCANS=sn44803
RTINSECONDS=14836.004
574.79447	304.39841
718.11349	399.15974
778.7094	317.94195
798.71512	337.20725
841.18431	319.93499
888.77736	297.04348
929.06433	336.74583
953.08114	369.42178
972.19116	391.0366
977.31811	400.69828
993.32525	327.53228
1000.2241	313.67499
1212.6284	312.52342
1281.9644	401.2301
1698.1209	490.88365
END IONS

BEGIN IONS
TITLE=3207: Scan 44810 (rt=14836.9) [D:\L4N2-02.raw]
PEPMASS=874.3506 166273.84
CHARGE=1+
SCANS=44810
RAWSCANS=sn44810
RTINSECONDS=14836.89
605.70721	458.34468
619.53236	407.39451
623.57069	381.02085
642.02177	338.97967
656.44718	307.79101
732.66288	340.35942
737.09141	307.8959
756.26891	302.17859
783.58739	327.68716
825.68899	796.65921
837.29597	413.81136
855.99939	345.17269
873.85845	378.09687
891.95324	477.88699
904.86116	441.57924
917.66152	493.87933
924.50951	471.40525
960.27131	341.60783
992.56658	386.33412
1009.8362	488.64406
1077.9492	441.05946
1151.2464	399.31041
1282.5006	423.46445
1328.6929	384.97598
1454.1915	432.16402
1488.7371	392.18094
END IONS

BEGIN IONS
TITLE=3208: Scan 44813 (rt=14837.3) [D:\L4N2-02.raw]
PEPMASS=953.81494 92234.938
CHARGE=2+
SCANS=44813
RAWSCANS=sn44813
RTINSECONDS=14837.338
572.53801	307.40524
639.36784	320.08162
651.29234	267.17874
683.38739	303.60619
732.1424	273.22214
781.61278	300.69161
792.02448	343.68261
893.06268	312.12674
919.79958	275.97306
959.22135	300.87747
1012.2654	521.53434
1056.1357	403.89111
1096.4362	402.64763
1132.6073	432.14989
1133.284	386.96793
1387.6987	403.60611
1407.8276	443.20161
END IONS

BEGIN IONS
TITLE=3209: Scan 44820 (rt=14838.2) [D:\L4N2-02.raw]
PEPMASS=1223.5591 152769.69
CHARGE=5+
SCANS=44820
RAWSCANS=sn44820
RTINSECONDS=14838.205
598.12521	322.55318
656.96473	339.71538
719.17588	406.01455
728.52948	281.34204
751.94532	371.63714
814.63677	393.02111
847.84586	511.09401
930.50087	980.15612
939.15248	347.40397
1000.9581	509.89352
1008.181	470.2801
1024.3782	351.30208
1050.5127	545.48826
1070.6247	450.32341
1081.6819	387.89656
1117.7029	385.74413
1171.6697	318.81981
1190.6039	496.51189
1208.1093	373.88897
1230.4698	348.83152
1306.9226	383.21762
1342.8139	488.22465
1355.0569	434.87344
1742.7466	730.78544
END IONS

BEGIN IONS
TITLE=3210: Scan 44825 (rt=14838.9) [D:\L4N2-02.raw]
PEPMASS=785.17575 146450.63
CHARGE=1+
SCANS=44825
RAWSCANS=sn44825
RTINSECONDS=14838.903
530.68779	340.34902
574.72941	310.71061
621.14413	368.8855
645.1716	309.37478
672.63737	396.69349
683.47236	364.80323
728.80614	387.47279
764.45508	371.6247
807.70955	428.19396
840.28019	487.47097
877.6026	529.59095
901.73448	407.79212
915.0696	451.7331
937.39186	477.24375
985.59637	346.92112
988.92152	333.45329
1006.3998	381.98024
1058.0371	369.88066
1093.072	440.00088
1139.9138	469.93545
1154.4232	478.3379
1662.9196	512.06398
END IONS

BEGIN IONS
TITLE=3211: Scan 44827 (rt=14839.3) [D:\L4N2-02.raw]
PEPMASS=857.95416 75048.563
CHARGE=1+
SCANS=44827
RAWSCANS=sn44827
RTINSECONDS=14839.274
544.22651	327.36876
578.45267	254.92337
704.34798	331.31689
813.66867	298.06696
855.01533	513.45013
917.07799	328.64969
1019.1669	392.08368
1040.1153	349.51315
1116.5845	437.43443
1191.5971	388.50344
1250.5131	339.01308
END IONS

BEGIN IONS
TITLE=3212: Scan 44832 (rt=14839.9) [D:\L4N2-02.raw]
PEPMASS=1021.7364 147297.53
CHARGE=3+
SCANS=44832
RAWSCANS=sn44832
RTINSECONDS=14839.924
597.21979	321.8536
640.81286	342.16586
668.89002	336.00055
698.5402	399.26383
736.83225	308.68791
826.4148	476.11934
856.85312	339.14888
924.23215	441.92657
952.63068	380.67577
963.22368	346.38009
989.96255	402.74742
1009.5425	442.97927
1060.3497	332.05689
1090.9853	405.02132
1104.8392	409.00977
1140.8483	419.84434
1210.4173	475.01378
1227.2935	518.39145
1231.6445	422.41775
1346.791	366.95209
1457.2975	401.13385
1496.3214	479.1298
1611.2732	455.29512
END IONS

BEGIN IONS
TITLE=3213: Scan 44833 (rt=14840.2) [D:\L4N2-02.raw]
PEPMASS=834.21572 122085.28
CHARGE=1+
SCANS=44833
RAWSCANS=sn44833
RTINSECONDS=14840.185
770.87136	403.70591
800.89161	285.20992
834.46189	337.10167
839.20113	345.40855
895.00266	411.83664
931.4915	346.63729
971.73681	333.13949
1009.5082	484.10221
1075.2756	389.83568
1184.2807	319.68789
END IONS

BEGIN IONS
TITLE=3214: Scan 44835 (rt=14840.4) [D:\L4N2-02.raw]
PEPMASS=1213.4087 57694.5
CHARGE=2+
SCANS=44835
RAWSCANS=sn44835
RTINSECONDS=14840.369
558.20235	252.31373
768.85706	300.22061
831.97729	394.00744
981.80657	575.96209
1036.4514	357.47894
1097.8688	534.41437
1234.1066	335.39701
1355.0424	421.04147
1405.8158	375.12488
1576.7378	434.32098
END IONS

BEGIN IONS
TITLE=3215: Scan 44839 (rt=14841.1) [D:\L4N2-02.raw]
PEPMASS=709.37681 169397.09
CHARGE=3+
SCANS=44839
RAWSCANS=sn44839
RTINSECONDS=14841.067
598.15531	273.2372
655.73205	441.99621
691.35937	385.2518
694.7669	326.14687
720.172	327.07644
735.85024	314.61012
742.74513	292.97768
773.4502	401.2782
795.0462	415.30334
803.47719	398.00167
809.22881	341.37348
828.49679	343.67622
851.99615	431.38281
915.77265	314.72768
980.75789	393.16835
1071.7111	460.22891
1116.712	343.34961
1432.1887	406.67556
1525.7696	373.01755
END IONS

BEGIN IONS
TITLE=3216: Scan 44840 (rt=14841.3) [D:\L4N2-02.raw]
PEPMASS=878.21996 108897.5
CHARGE=1+
SCANS=44840
RAWSCANS=sn44840
RTINSECONDS=14841.328
626.12102	294.09484
703.39862	341.20278
707.07354	285.13741
732.15839	321.08361
804.57138	321.66124
842.64953	292.45448
862.6602	474.43554
903.2538	440.1591
948.06477	309.01956
1010.5602	364.13252
1052.6567	412.54955
1141.5147	372.97723
1190.2033	360.61677
1227.6659	573.80367
END IONS

BEGIN IONS
TITLE=3217: Scan 44842 (rt=14841.5) [D:\L4N2-02.raw]
PEPMASS=804.93285 120313.19
CHARGE=1+
SCANS=44842
RAWSCANS=sn44842
RTINSECONDS=14841.516
794.10049	338.80087
826.53077	429.5538
841.48748	426.06439
866.87934	401.54516
918.43765	412.75712
980.51682	382.69683
1014.0569	461.46046
1023.0408	359.79393
1034.5641	342.92285
1048.5385	372.06055
1062.1952	375.23662
1142.9103	301.6689
END IONS

BEGIN IONS
TITLE=3218: Scan 44843 (rt=14841.6) [D:\L4N2-02.raw]
PEPMASS=849.33584 74277.844
CHARGE=1+
SCANS=44843
RAWSCANS=sn44843
RTINSECONDS=14841.627
580.85132	274.14069
739.44227	325.03957
769.40939	296.5269
833.75536	355.2354
850.4196	343.83049
861.9841	304.43576
1068.8933	487.21484
1078.825	383.7596
1165.6294	400.73869
1180.3478	353.18523
1356.7388	357.98076
END IONS

BEGIN IONS
TITLE=3219: Scan 44844 (rt=14841.7) [D:\L4N2-02.raw]
PEPMASS=1221.1403 61294.656
CHARGE=2+
SCANS=44844
RAWSCANS=sn44844
RTINSECONDS=14841.698
609.92452	269.26461
620.98442	302.4852
678.67478	270.41706
819.3195	316.20792
1073.7381	358.4387
1227.6625	330.42686
1444.9566	373.04502
1452.5598	347.0022
1495.8194	446.95733
1694.818	461.76988
END IONS

BEGIN IONS
TITLE=3220: Scan 44849 (rt=14842.2) [D:\L4N2-02.raw]
PEPMASS=1058.739 151597.97
CHARGE=3+
SCANS=44849
RAWSCANS=sn44849
RTINSECONDS=14842.218
598.25745	367.74091
617.13358	349.88904
630.74523	286.85257
755.94604	360.09715
779.25088	346.50397
807.47693	294.59725
923.28352	486.5036
948.28181	418.73429
967.08019	374.56726
978.04011	321.40103
1001.2069	493.95603
1003.7935	310.51571
1015.6362	380.02454
1040.3215	358.75888
1056.0171	502.2404
1072.7216	384.3145
1082.2466	510.13952
1094.6748	360.06894
1142.3733	329.80049
1162.7932	411.04065
1171.8449	398.59054
1244.576	462.70087
1264.4222	374.17044
1351.2872	425.39608
1414.2922	493.29715
1475.8105	483.82766
END IONS

BEGIN IONS
TITLE=3221: Scan 44850 (rt=14842.5) [D:\L4N2-02.raw]
PEPMASS=1182.5139 61331.344
CHARGE=3+
SCANS=44850
RAWSCANS=sn44850
RTINSECONDS=14842.479
580.09993	258.1945
698.29711	293.45111
907.28924	279.44015
970.21597	303.42433
1005.7185	336.11057
1010.9986	298.30974
1068.0695	359.26939
1129.0186	387.353
1208.7545	336.90353
1363.5353	312.72078
END IONS

BEGIN IONS
TITLE=3222: Scan 44854 (rt=14842.9) [D:\L4N2-02.raw]
PEPMASS=857.91073 84889.125
CHARGE=1+
SCANS=44854
RAWSCANS=sn44854
RTINSECONDS=14842.938
620.04719	305.30809
631.26592	276.95971
691.38481	349.08072
781.92491	342.0561
857.25318	413.01066
935.10237	365.12438
1063.4175	342.97375
1108.5615	346.38426
1359.4292	354.63075
1542.8957	423.8563
END IONS

BEGIN IONS
TITLE=3223: Scan 44856 (rt=14843.1) [D:\L4N2-02.raw]
PEPMASS=764.5873 719137.31
CHARGE=1+
SCANS=44856
RAWSCANS=sn44856
RTINSECONDS=14843.146
546.30231	706.54832
613.08628	397.12374
647.37664	548.34052
659.38862	1030.364
668.06919	355.92465
722.92865	514.2622
729.20389	391.29977
744.43606	2724.0493
763.41958	2005.4131
774.04668	430.40005
808.46754	2430.5954
823.73384	1426.2212
823.9849	755.53765
836.65765	605.26839
874.11006	730.38274
897.31577	446.26425
905.00633	451.24664
922.54036	941.88096
923.76526	435.75717
933.52594	394.47832
970.56178	2347.0765
982.77869	400.77863
994.99878	379.2076
1036.5312	384.85739
1047.5977	458.48953
1064.9465	677.13095
1065.2857	1081.431
1065.6133	403.71245
1098.3086	1324.0075
1108.8817	397.2529
1135.6645	1546.6467
1135.9967	1314.8869
1153.4995	451.63349
1390.0479	395.46141
END IONS

BEGIN IONS
TITLE=3224: Scan 44857 (rt=14843.4) [D:\L4N2-02.raw]
PEPMASS=1407.04 77197.375
CHARGE=3+
SCANS=44857
RAWSCANS=sn44857
RTINSECONDS=14843.407
514.51524	312.17256
570.45964	261.19071
703.65021	369.50494
783.63053	335.31972
876.00826	347.96531
899.57148	296.94555
935.67067	393.28944
942.96336	307.07141
1152.9213	401.09369
1344.474	375.07691
1352.451	373.75877
1599.0243	579.79816
END IONS

BEGIN IONS
TITLE=3225: Scan 44858 (rt=14843.5) [D:\L4N2-02.raw]
PEPMASS=924.27272 134721.75
CHARGE=1+
SCANS=44858
RAWSCANS=sn44858
RTINSECONDS=14843.518
616.82961	317.17314
649.54301	282.9798
701.4065	649.54537
753.7337	282.35382
782.87158	307.02514
857.9676	358.85025
880.10736	303.03784
901.02022	359.70315
967.05381	494.03621
1006.5067	561.98449
1023.7064	323.78575
1104.1025	355.01783
1120.1502	372.06412
1148.1276	354.57872
1158.6253	362.41006
1290.7336	421.55591
1647.1256	424.33985
END IONS

BEGIN IONS
TITLE=3226: Scan 44859 (rt=14843.6) [D:\L4N2-02.raw]
PEPMASS=1124.4564 73835.188
CHARGE=2+
SCANS=44859
RAWSCANS=sn44859
RTINSECONDS=14843.594
650.30204	271.41313
774.65684	349.13051
837.95532	353.13032
960.28242	349.45524
998.73363	328.62455
1015.5561	318.87594
1069.6849	389.74272
1170.5735	378.71624
1230.9618	327.6992
1353.7296	327.40444
END IONS

BEGIN IONS
TITLE=3227: Scan 44862 (rt=14843.9) [D:\L4N2-02.raw]
PEPMASS=781.85205 136585.59
CHARGE=1+
SCANS=44862
RAWSCANS=sn44862
RTINSECONDS=14843.89
532.49535	325.3845
563.72087	316.9824
628.1081	271.02459
678.59286	313.43257
687.7393	291.56445
709.8329	363.99719
727.41401	369.80257
783.9508	292.1471
864.90801	469.69686
893.24357	500.69565
903.09251	437.25444
912.87717	321.15449
929.97018	431.82569
963.18714	445.30336
969.98973	336.98107
1047.5961	445.92918
1104.1048	349.03664
1440.219	435.91928
1693.7316	474.14351
END IONS

BEGIN IONS
TITLE=3228: Scan 44863 (rt=14844.2) [D:\L4N2-02.raw]
PEPMASS=716.52686 132991.94
CHARGE=2+
SCANS=44863
RAWSCANS=sn44863
RTINSECONDS=14844.15
675.7995	337.07292
737.14173	296.93052
745.45017	300.48254
770.55959	365.74622
800.44776	326.59911
835.00975	347.19624
857.32168	330.2854
867.47601	329.63373
907.52713	338.00013
919.78586	295.82009
1034.9745	417.48588
1065.6238	397.02736
1176.6845	361.06922
END IONS

BEGIN IONS
TITLE=3229: Scan 44870 (rt=14844.8) [D:\L4N2-02.raw]
PEPMASS=1303.7474 140980.69
CHARGE=4+
SCANS=44870
RAWSCANS=sn44870
RTINSECONDS=14844.843
651.13287	304.13682
665.01968	347.96065
694.86235	357.57239
768.76374	342.63994
770.44947	338.89272
814.05795	378.46915
836.48615	318.18734
901.83634	352.94193
919.84666	459.28919
940.12373	546.00756
944.23028	338.57259
991.30361	441.81718
1055.6481	372.42778
1129.8036	356.51053
1144.8843	411.34466
1174.0373	322.59109
1199.0278	575.58846
1203.0938	301.26463
1279.8568	316.97413
1299.5178	441.16557
1319.1398	527.53755
1339.7551	533.93053
1441.8771	401.3186
END IONS

BEGIN IONS
TITLE=3230: Scan 44871 (rt=14845.1) [D:\L4N2-02.raw]
PEPMASS=1139.9788 86959.844
CHARGE=1+
SCANS=44871
RAWSCANS=sn44871
RTINSECONDS=14845.104
688.5801	488.94779
693.52768	323.64142
965.51756	321.64986
982.73833	295.04491
1055.2033	407.25306
1060.2866	354.93131
1092.1135	321.70556
1117.7459	431.96266
1129.9076	383.97197
1153.3521	373.48682
1188.9478	422.05776
1249.1535	322.05575
1327.7171	408.22111
1364.2771	612.1496
1429.7045	443.85164
1574.5429	435.85922
END IONS

BEGIN IONS
TITLE=3231: Scan 44874 (rt=14845.4) [D:\L4N2-02.raw]
PEPMASS=668.89396 316904.63
CHARGE=4+
SCANS=44874
RAWSCANS=sn44874
RTINSECONDS=14845.407
546.30897	517.75695
587.32912	614.2261
612.2489	294.841
667.36301	705.52856
673.37464	262.31918
710.06901	359.54596
744.44089	824.5496
748.67632	355.31279
756.44755	351.0959
783.20705	320.2455
808.96684	344.22721
829.97841	396.68575
844.45747	301.75021
871.69034	321.23102
885.52185	359.36458
900.49276	755.13448
911.74126	323.38384
957.53439	680.04869
970.57248	457.96035
984.59889	333.14411
1014.0636	520.35106
1065.9483	387.34761
1091.6024	917.78008
1288.3632	317.5518
END IONS

BEGIN IONS
TITLE=3232: Scan 44876 (rt=14845.6) [D:\L4N2-02.raw]
PEPMASS=722.50414 220927.03
CHARGE=2+
SCANS=44876
RAWSCANS=sn44876
RTINSECONDS=14845.615
584.35094	584.54703
594.68184	305.2383
619.68421	256.67934
687.99882	368.87218
709.52512	369.40281
722.39301	859.47551
747.84551	412.75685
793.32632	328.20437
819.2317	420.06995
824.49837	358.71135
853.1138	486.64388
913.27812	402.83636
933.08542	368.45014
968.32993	313.85082
1017.5228	384.70749
1048.6452	327.6304
1138.7841	402.80981
1237.207	359.98607
1325.7272	358.49164
END IONS

BEGIN IONS
TITLE=3233: Scan 44877 (rt=14845.9) [D:\L4N2-02.raw]
PEPMASS=849.42631 97383.406
CHARGE=1+
SCANS=44877
RAWSCANS=sn44877
RTINSECONDS=14845.877
777.3688	289.47281
824.4594	419.76299
829.48497	383.69439
830.79881	366.25898
879.44765	476.61017
942.1597	374.35802
962.62299	371.22891
1026.0392	346.24506
1032.0315	337.76982
1065.5919	367.67895
1092.9621	455.4534
1132.0118	483.64751
1278.2355	409.24822
1393.72	395.15803
1424.4322	433.32793
END IONS

BEGIN IONS
TITLE=3234: Scan 44881 (rt=14846.3) [D:\L4N2-02.raw]
PEPMASS=1382.246 139431.19
CHARGE=3+
SCANS=44881
RAWSCANS=sn44881
RTINSECONDS=14846.285
604.71925	399.4904
658.12259	390.95771
670.62348	429.90138
776.64679	351.72232
784.30571	275.81869
824.69741	419.77016
836.52755	363.3749
889.84297	423.32478
969.25124	641.90908
995.43545	456.16836
1013.9632	355.01747
1033.2373	463.99443
1080.1116	350.50495
1097.8519	348.48908
1186.2119	421.18667
1186.9391	379.13915
1211.3085	328.43726
1325.345	418.94613
1414.9462	356.46287
1571.3984	431.79953
1662.3708	503.32465
END IONS

BEGIN IONS
TITLE=3235: Scan 44882 (rt=14846.5) [D:\L4N2-02.raw]
PEPMASS=1465.8705 73967.781
CHARGE=3+
SCANS=44882
RAWSCANS=sn44882
RTINSECONDS=14846.546
655.76019	256.59545
674.96897	260.7948
682.58303	248.2075
738.79109	278.80547
760.73707	257.1936
787.4443	361.35197
846.16347	278.86847
981.28825	298.63797
1024.4097	301.46379
1060.4859	353.86353
1110.3162	309.10841
1213.2384	338.16829
1248.9246	451.34209
END IONS

BEGIN IONS
TITLE=3236: Scan 44887 (rt=14847) [D:\L4N2-02.raw]
PEPMASS=1033.5333 79661.875
CHARGE=1+
SCANS=44887
RAWSCANS=sn44887
RTINSECONDS=14846.984
674.4944	281.30439
749.94954	316.02663
823.97067	546.61963
839.30769	282.8974
993.804	309.12357
1005.0431	313.25991
1032.5687	330.63432
1115.282	399.12928
1126.3845	364.42801
1238.8596	353.38345
1304.6286	359.96062
1344.6933	385.37324
1429.8998	483.21654
1572.417	519.66103
END IONS

BEGIN IONS
TITLE=3237: Scan 44888 (rt=14847.1) [D:\L4N2-02.raw]
PEPMASS=1039.1626 69202.75
CHARGE=2+
SCANS=44888
RAWSCANS=sn44888
RTINSECONDS=14847.06
569.8849	261.10042
830.66151	299.96074
956.19105	339.75734
1001.5016	385.27254
1039.8367	448.89467
1143.7597	366.55411
1156.6342	389.76724
1308.3606	412.68753
1327.4105	463.80796
1444.7255	428.35362
END IONS

BEGIN IONS
TITLE=3238: Scan 44889 (rt=14847.2) [D:\L4N2-02.raw]
PEPMASS=1089.7666 62977.344
CHARGE=2+
SCANS=44889
RAWSCANS=sn44889
RTINSECONDS=14847.172
674.19526	280.67725
754.59939	271.57448
840.42717	326.97085
1140.4889	415.89269
1172.3778	393.59996
1271.6972	360.56634
1325.9065	390.16102
1446.2825	364.88551
1469.7364	433.92937
1512.3214	412.29998
END IONS

BEGIN IONS
TITLE=3239: Scan 44895 (rt=14848.1) [D:\L4N2-02.raw]
PEPMASS=1028.7269 156341.25
CHARGE=3+
SCANS=44895
RAWSCANS=sn44895
RTINSECONDS=14848.093
642.76515	303.03264
682.40186	315.64225
685.13056	296.89024
694.04202	259.60104
752.58884	422.90716
775.83926	441.55337
797.94453	414.85963
806.82636	303.99166
924.2683	343.12973
977.84119	368.25411
1010.6021	457.65931
1019.8704	422.32092
1038.2563	330.56248
1085.9186	433.67199
1122.9972	545.45961
1146.7552	465.3683
1154.7987	410.04897
1261.5623	559.33999
1317.4824	527.00081
1372.0332	449.29141
1593.0825	519.68183
END IONS

BEGIN IONS
TITLE=3240: Scan 44896 (rt=14848.4) [D:\L4N2-02.raw]
PEPMASS=818.77892 70185.406
CHARGE=1+
SCANS=44896
RAWSCANS=sn44896
RTINSECONDS=14848.354
666.2104	311.5995
721.40914	321.1491
766.4316	317.45711
790.3883	339.92172
850.46631	321.56347
883.48902	403.51687
1078.6943	388.35601
1133.9445	380.5544
1276.0843	517.74287
1363.6789	398.29128
END IONS

BEGIN IONS
TITLE=3241: Scan 44902 (rt=14849.1) [D:\L4N2-02.raw]
PEPMASS=1145.2593 127580.88
CHARGE=1+
SCANS=44902
RAWSCANS=sn44902
RTINSECONDS=14849.056
617.37117	388.12571
656.41791	434.2175
669.39895	289.08273
714.99136	335.2852
762.41231	532.97532
772.00225	431.19933
791.78309	313.78361
847.63929	356.11756
894.14435	370.55217
927.17937	375.54602
933.78009	362.06112
948.53034	346.81391
998.36973	609.75819
1082.5411	547.08315
1155.9573	411.84962
1305.954	456.66459
1410.8026	429.22721
1618.7544	513.58274
END IONS

BEGIN IONS
TITLE=3242: Scan 44904 (rt=14849.4) [D:\L4N2-02.raw]
PEPMASS=803.04126 92555.781
CHARGE=2+
SCANS=44904
RAWSCANS=sn44904
RTINSECONDS=14849.427
586.56613	272.65079
736.85256	342.47909
802.45224	721.4432
821.96487	309.83155
864.50807	367.24606
883.27208	366.06852
890.18336	310.25355
971.52567	357.6444
985.52381	319.45239
1077.3407	537.24111
1108.639	374.12861
1522.4424	496.99752
1604.417	413.02484
END IONS

BEGIN IONS
TITLE=3243: Scan 44909 (rt=14850.1) [D:\L4N2-02.raw]
PEPMASS=896.33889 247102.97
CHARGE=1+
SCANS=44909
RAWSCANS=sn44909
RTINSECONDS=14850.078
620.48234	376.61836
647.37585	342.05717
714.89878	386.10557
747.3495	353.53752
782.72893	362.48644
793.43164	453.85444
848.25881	496.75335
856.55901	512.24622
873.00787	465.9311
895.27398	476.35795
910.19069	351.92142
939.635	361.83548
970.55339	827.48316
986.82532	475.13392
1000.5678	397.38577
1040.7499	491.56532
1041.1359	407.82782
1074.2828	705.16229
1074.6129	359.81747
1091.605	533.86551
1098.3097	672.04664
1107.6376	527.45615
1145.3344	557.71693
1186.9679	549.42832
1204.6597	497.42227
1464.1018	409.2253
1550.7595	474.85221
1578.8369	499.03297
1650.3968	420.88776
END IONS

BEGIN IONS
TITLE=3244: Scan 44910 (rt=14850.3) [D:\L4N2-02.raw]
PEPMASS=979.31203 121155
CHARGE=3+
SCANS=44910
RAWSCANS=sn44910
RTINSECONDS=14850.339
706.50884	301.90444
782.42266	311.81617
794.11826	287.72855
861.11385	339.27585
866.65099	316.24064
902.71554	353.21247
919.21055	393.68291
947.97407	336.56499
973.01482	360.88197
979.07072	333.83365
993.70061	414.85816
1013.8459	388.95353
1048.3788	378.9145
1071.2594	398.91788
1115.0602	378.25573
1143.5321	526.04314
1269.8082	512.28675
1288.0273	516.53638
1402.5659	428.75343
1454.5585	373.56656
1561.0513	458.00508
1597.7717	505.3785
1630.0675	442.68481
END IONS

BEGIN IONS
TITLE=3245: Scan 44911 (rt=14850.4) [D:\L4N2-02.raw]
PEPMASS=1086.5963 94049.344
CHARGE=3+
SCANS=44911
RAWSCANS=sn44911
RTINSECONDS=14850.448
663.5336	340.56477
716.99928	278.38473
743.22756	282.83399
774.83753	348.82813
866.55574	304.16345
1119.1372	528.87543
1131.7448	553.99465
1167.7461	381.47139
1187.3453	526.42881
1217.4293	390.51239
1221.1496	343.29658
1292.99	605.48712
1337.2407	426.69857
1603.6617	477.67943
1619.1374	395.06703
END IONS

BEGIN IONS
TITLE=3246: Scan 44914 (rt=14850.8) [D:\L4N2-02.raw]
PEPMASS=775.52264 100824.34
CHARGE=3+
SCANS=44914
RAWSCANS=sn44914
RTINSECONDS=14850.805
620.96238	283.85994
708.52048	308.1622
776.42749	483.00222
819.43059	346.83382
859.98515	339.93421
896.48629	408.41392
924.45752	488.36905
999.86639	327.45129
1012.9798	321.57521
1102.4089	357.68088
END IONS

BEGIN IONS
TITLE=3247: Scan 44916 (rt=14851) [D:\L4N2-02.raw]
PEPMASS=929.57733 104294.06
CHARGE=2+
SCANS=44916
RAWSCANS=sn44916
RTINSECONDS=14850.993
701.05786	341.63718
793.45991	353.43708
862.99174	329.65423
928.65611	689.87212
1009.5338	416.76995
1033.7378	393.39863
1068.2901	409.12097
1080.2273	420.80583
1171.5616	376.14447
1203.5685	402.97702
1210.0051	366.73189
1274.8524	429.54284
1355.0597	375.86433
1470.553	430.71896
END IONS

BEGIN IONS
TITLE=3248: Scan 44917 (rt=14851.1) [D:\L4N2-02.raw]
PEPMASS=937.88286 67449.688
CHARGE=1+
SCANS=44917
RAWSCANS=sn44917
RTINSECONDS=14851.104
580.45899	299.56537
831.21227	304.99985
870.25549	316.05527
895.01722	321.62366
938.50013	331.69604
1019.672	485.53506
1057.3771	489.12901
1086.6507	407.424
1118.602	407.70736
1173.0034	314.55619
END IONS

BEGIN IONS
TITLE=3249: Scan 44918 (rt=14851.2) [D:\L4N2-02.raw]
PEPMASS=1025.019 87742.375
CHARGE=1+
SCANS=44918
RAWSCANS=sn44918
RTINSECONDS=14851.176
573.67137	322.7013
835.87651	301.33626
857.05305	331.37266
869.81838	340.4748
884.32493	305.66487
952.0169	319.28394
1002.7982	402.33715
1003.2053	323.13824
1023.7096	341.05335
1108.8438	309.14852
1130.7635	397.13592
1181.6533	336.24372
1305.2963	461.16487
1311.6927	413.43661
1534.3919	543.66169
1605.0681	405.53747
1677.6308	555.92707
END IONS

BEGIN IONS
TITLE=3250: Scan 44927 (rt=14852.3) [D:\L4N2-02.raw]
PEPMASS=1113.3174 99780.813
CHARGE=2+
SCANS=44927
RAWSCANS=sn44927
RTINSECONDS=14852.338
639.31971	287.63051
720.50367	325.36563
1145.0849	307.83593
1184.0753	617.97953
1246.3308	399.85613
1275.9667	610.84044
1302.7079	478.3334
1341.3502	344.50711
1488.7846	667.74335
1617.4864	722.67531
1662.1005	574.86224
1731.2875	473.46208
END IONS

BEGIN IONS
TITLE=3251: Scan 44935 (rt=14853.5) [D:\L4N2-02.raw]
PEPMASS=845.16402 148277.38
CHARGE=1+
SCANS=44935
RAWSCANS=sn44935
RTINSECONDS=14853.461
535.82456	308.09731
637.50052	282.90456
658.841	379.34167
697.39909	356.77228
728.69365	364.33254
756.81339	324.67983
760.45314	295.53574
784.97265	378.0675
808.05663	279.68887
854.85952	364.37165
871.50027	352.85129
888.54159	361.52895
919.28062	340.98756
937.03296	422.43245
970.55572	298.72337
994.93798	433.53417
1012.9544	383.44294
1041.7283	442.91269
1071.4843	354.56797
1128.2261	1078.1158
1178.0207	347.93126
1204.6442	365.02632
1348.0701	349.79548
1454.851	412.25021
END IONS

BEGIN IONS
TITLE=3252: Scan 44936 (rt=14853.7) [D:\L4N2-02.raw]
PEPMASS=939.99866 95889.563
CHARGE=2+
SCANS=44936
RAWSCANS=sn44936
RTINSECONDS=14853.722
644.66118	315.47253
907.02376	331.57802
923.79607	432.63016
974.08804	393.13493
989.06853	398.32854
1021.2076	408.61851
1099.5112	338.11392
1119.1256	399.30658
1163.6238	413.42203
1187.1721	361.48239
1222.9929	408.21429
1335.7997	423.49253
1355.6594	403.14639
1375.9458	460.59902
1433.4412	395.84589
1495.4593	550.56678
END IONS

BEGIN IONS
TITLE=3253: Scan 44940 (rt=14854.2) [D:\L4N2-02.raw]
PEPMASS=1317.95 117863.63
CHARGE=1+
SCANS=44940
RAWSCANS=sn44940
RTINSECONDS=14854.165
596.70823	315.22091
620.03411	245.12903
720.09619	328.51488
774.14867	484.47478
782.72443	294.97714
811.37077	316.68075
845.09603	460.7912
852.49351	371.01776
912.90013	382.32746
931.30979	386.17079
938.82926	378.56296
954.67366	337.73175
963.77817	300.97587
1008.0701	375.72671
1093.6603	401.83732
1235.8385	363.47782
1252.5777	380.06828
1412.5974	620.59131
1461.7819	383.25401
1515.6756	373.54106
1688.7688	534.77015
END IONS

BEGIN IONS
TITLE=3254: Scan 44941 (rt=14854.4) [D:\L4N2-02.raw]
PEPMASS=810.36517 117079.44
CHARGE=1+
SCANS=44941
RAWSCANS=sn44941
RTINSECONDS=14854.426
616.39457	259.44206
654.41553	301.96715
663.105	281.8553
715.84153	283.2486
797.77895	358.75237
810.3537	1134.3645
842.91088	271.27283
887.51036	336.82983
912.0446	370.20519
914.4574	298.23335
970.40641	381.70125
1038.3866	370.62923
1057.2919	479.03297
1067.0593	325.00219
1112.5966	353.02472
1138.4877	316.67839
1182.6161	352.23841
1245.3038	322.21772
END IONS

BEGIN IONS
TITLE=3255: Scan 44942 (rt=14854.5) [D:\L4N2-02.raw]
PEPMASS=1009.9524 95836.656
CHARGE=1+
SCANS=44942
RAWSCANS=sn44942
RTINSECONDS=14854.532
749.56218	292.5231
819.76377	300.85801
883.11754	304.81107
900.66168	300.68879
914.46115	422.28914
934.3701	330.05833
963.4284	358.84682
987.95416	416.5902
1019.9111	459.21188
1093.3846	379.95038
1114.9346	363.81803
1220.0613	391.6287
1254.4674	353.58016
END IONS

BEGIN IONS
TITLE=3256: Scan 44946 (rt=14855) [D:\L4N2-02.raw]
PEPMASS=847.96438 158807.25
CHARGE=1+
SCANS=44946
RAWSCANS=sn44946
RTINSECONDS=14855.031
527.96845	380.76355
545.43512	301.60019
625.84286	378.17706
666.63052	303.17343
696.84396	363.52687
730.04701	315.73859
826.67539	369.04438
871.7588	912.6767
885.98011	353.11614
912.85477	432.78939
927.65706	533.65585
970.52101	446.02482
1072.81	467.07653
1123.3024	507.95636
1203.1651	385.4332
1261.9745	428.3399
1348.0255	426.00969
1493.3294	503.90178
1675.8867	465.02988
1705.8968	491.81059
END IONS

BEGIN IONS
TITLE=3257: Scan 44951 (rt=14855.9) [D:\L4N2-02.raw]
PEPMASS=920.133 117087.09
CHARGE=3+
SCANS=44951
RAWSCANS=sn44951
RTINSECONDS=14855.871
540.19731	279.36311
662.05114	359.39545
677.88297	334.61912
824.19865	288.49248
862.99034	295.74875
901.03254	306.7905
923.49277	431.22323
925.07133	372.46912
950.82839	424.34784
984.503	373.46739
1008.5493	403.16084
1042.5229	420.51134
1071.5407	338.54538
1120.9663	354.37505
1202.6284	499.05655
1264.1289	343.41006
1455.1492	381.74299
1694.6765	505.8123
END IONS

BEGIN IONS
TITLE=3258: Scan 44952 (rt=14856) [D:\L4N2-02.raw]
PEPMASS=971.40735 88175.625
CHARGE=1+
SCANS=44952
RAWSCANS=sn44952
RTINSECONDS=14855.987
616.61319	304.50849
826.94834	325.21038
844.91035	347.51837
877.43888	307.52203
902.03052	349.95166
932.74357	357.32511
962.53709	419.45329
988.89487	396.07306
998.4573	429.44899
1069.6074	417.32732
1151.2662	326.45479
END IONS

BEGIN IONS
TITLE=3259: Scan 44959 (rt=14856.7) [D:\L4N2-02.raw]
PEPMASS=1676.621 145493.28
CHARGE=3+
SCANS=44959
RAWSCANS=sn44959
RTINSECONDS=14856.656
551.36586	278.25785
622.1476	305.94812
643.51983	324.91109
647.9644	266.33342
691.40237	270.83544
736.70616	334.34537
745.69099	325.62005
775.9659	398.73211
851.45186	343.02951
925.13737	311.33923
990.51379	433.29242
1007.8902	359.95218
1013.2256	344.35163
1026.9025	356.43538
1051.2343	446.60043
1055.425	335.86115
1093.1715	399.6573
1124.9734	368.55743
1157.9334	388.67924
1227.9125	331.97297
1253.0633	472.01861
1405.0654	397.51708
1501.405	400.49032
1567.9077	546.88783
1688.4163	558.81291
END IONS

BEGIN IONS
TITLE=3260: Scan 44961 (rt=14857) [D:\L4N2-02.raw]
PEPMASS=837.75226 109571.94
CHARGE=2+
SCANS=44961
RAWSCANS=sn44961
RTINSECONDS=14857.024
622.23245	310.56255
707.52879	319.10667
825.64384	508.61184
837.4645	675.39543
897.84064	327.63008
918.97847	620.98365
922.83569	443.24976
923.50823	392.46035
1001.7877	367.26709
1017.5699	402.78553
1021.4212	326.86051
1090.7131	408.64374
1168.0154	304.68472
END IONS

BEGIN IONS
TITLE=3261: Scan 44968 (rt=14857.9) [D:\L4N2-02.raw]
PEPMASS=762.56403 304571.63
CHARGE=2+,3+
SCANS=44968
RAWSCANS=sn44968
RTINSECONDS=14857.949
632.55198	284.75187
698.21725	504.10389
712.49764	383.12157
752.59318	509.31345
790.93687	445.38797
797.56038	616.17894
824.22788	413.30356
830.3563	404.61031
849.01784	702.97658
870.77566	402.67391
922.3428	448.99598
928.62836	421.27243
1070.7427	409.88746
1151.5577	494.90418
END IONS

BEGIN IONS
TITLE=3262: Scan 44969 (rt=14858.2) [D:\L4N2-02.raw]
PEPMASS=1030.5783 119654.13
CHARGE=1+
SCANS=44969
RAWSCANS=sn44969
RTINSECONDS=14858.21
596.66961	287.73427
917.42131	294.05747
956.7196	367.74947
976.90201	340.30362
1002.0089	450.24063
1010.138	326.97709
1091.7529	459.43171
1107.6448	356.63174
1128.6384	394.12746
1143.6896	653.04078
1175.3366	562.80519
1185.8822	488.59423
1214.3898	510.52833
1276.135	448.20825
1308.1597	487.53318
1400.3971	357.65691
1414.74	365.85962
1465.6024	397.23697
1666.346	458.0765
1727.4232	449.76651
END IONS

BEGIN IONS
TITLE=3263: Scan 44972 (rt=14858.5) [D:\L4N2-02.raw]
PEPMASS=1047.9579 111565.53
CHARGE=2+
SCANS=44972
RAWSCANS=sn44972
RTINSECONDS=14858.504
548.80509	251.92119
628.37579	320.47053
686.41077	270.11001
906.5361	301.69966
1069.3051	381.58106
1078.7051	291.77743
1140.4422	392.10295
1199.1151	423.30091
1204.2602	318.73157
1220.3099	588.65406
1227.6329	321.43101
1251.7931	325.01493
1307.3518	338.84
1342.6626	342.43621
1504.9181	456.55767
1545.3019	476.16475
1662.5953	478.36112
END IONS

BEGIN IONS
TITLE=3264: Scan 44975 (rt=14859) [D:\L4N2-02.raw]
PEPMASS=888.03827 157645.09
CHARGE=3+
SCANS=44975
RAWSCANS=sn44975
RTINSECONDS=14859.005
571.2362	288.38214
604.85481	294.79185
652.42226	345.5079
672.18058	327.91137
690.15949	347.6975
767.7478	302.54319
810.43719	388.50362
932.51767	351.72762
966.7995	563.62148
968.94044	359.29186
1020.5369	686.8655
1026.0327	423.88766
1041.0157	385.46631
1091.5456	459.13728
1135.114	376.51072
1194.2906	425.47853
1340.1621	388.30165
1651.3666	625.31179
1660.0825	459.09413
END IONS

BEGIN IONS
TITLE=3265: Scan 44978 (rt=14859.6) [D:\L4N2-02.raw]
PEPMASS=976.23482 157215.72
CHARGE=1+
SCANS=44978
RAWSCANS=sn44978
RTINSECONDS=14859.644
581.18751	324.4328
619.92054	336.27158
735.60568	473.93066
819.51761	420.25575
833.83263	348.48253
880.83992	350.31877
896.36345	362.21109
930.07278	351.07551
945.87179	406.43648
986.00551	503.99847
1011.3515	342.65779
1074.3131	369.65186
1122.6067	413.27356
1141.2922	412.27215
1166.9652	385.41643
1177.6301	373.85288
1576.6569	547.26149
1679.7832	545.09835
END IONS

BEGIN IONS
TITLE=3266: Scan 44979 (rt=14859.9) [D:\L4N2-02.raw]
PEPMASS=1219.14 62181.375
CHARGE=1+
SCANS=44979
RAWSCANS=sn44979
RTINSECONDS=14859.906
608.26052	339.52573
656.78489	290.331
671.41603	264.24462
836.78543	304.36151
956.55982	326.82705
1111.8525	352.75379
1129.2315	373.68175
1226.0813	466.8129
1325.6874	297.12486
1599.8664	418.89329
1697.5622	439.91458
END IONS

BEGIN IONS
TITLE=3267: Scan 44982 (rt=14860.2) [D:\L4N2-02.raw]
PEPMASS=1101.0122 72131.813
CHARGE=2+
SCANS=44982
RAWSCANS=sn44982
RTINSECONDS=14860.203
645.88736	285.90488
834.14586	337.49419
917.09989	357.78125
955.11339	357.54507
1069.5107	369.95054
1198.2491	319.81987
1224.9658	386.56558
1453.7862	358.5775
1499.3132	420.98321
1529.2681	403.76664
1580.4055	400.31827
END IONS

BEGIN IONS
TITLE=3268: Scan 44985 (rt=14860.5) [D:\L4N2-02.raw]
PEPMASS=812.33142 160356.19
CHARGE=3+
SCANS=44985
RAWSCANS=sn44985
RTINSECONDS=14860.547
598.55127	318.68932
616.60081	279.17293
654.81931	351.11736
672.53789	349.22556
746.10766	396.14153
779.60375	428.07029
798.60477	326.65791
910.48016	512.54515
918.81387	388.95736
927.72399	383.46659
951.37644	422.32077
971.83744	402.0935
993.53856	561.99159
1007.7335	417.60639
1094.8502	375.6665
1182.5819	551.33642
1183.8534	436.47643
1213.5337	363.8339
1315.4291	449.89289
END IONS

BEGIN IONS
TITLE=3269: Scan 44987 (rt=14860.9) [D:\L4N2-02.raw]
PEPMASS=1322.9074 67340.813
CHARGE=1+
SCANS=44987
RAWSCANS=sn44987
RTINSECONDS=14860.914
539.6351	272.01399
591.45237	275.78402
760.76366	317.63339
903.41906	407.76075
916.24685	358.21029
1289.6721	327.68007
1310.6622	333.57088
1322.7061	363.96787
1515.8699	367.09653
1563.9981	383.47985
1585.7322	430.3686
1715	459.38175
END IONS

BEGIN IONS
TITLE=3270: Scan 44989 (rt=14861.1) [D:\L4N2-02.raw]
PEPMASS=869.45575 99437.219
CHARGE=2+
SCANS=44989
RAWSCANS=sn44989
RTINSECONDS=14861.102
792.04223	393.10418
824.47587	361.67555
875.98438	295.53933
888.61241	395.71253
888.87975	391.6893
904.18342	341.39231
908.45424	325.58807
928.21506	297.90862
1002.8293	413.61793
1155.4437	399.54681
1198.7993	354.59451
1224.6459	355.52864
1250.9808	336.53008
1274.7175	450.92304
1401.8327	362.99584
END IONS

BEGIN IONS
TITLE=3271: Scan 44995 (rt=14861.9) [D:\L4N2-02.raw]
PEPMASS=990.94006 161416.66
CHARGE=3+
SCANS=44995
RAWSCANS=sn44995
RTINSECONDS=14861.863
594.57363	299.90771
619.36344	297.3227
652.88073	315.06892
672.61155	282.99479
786.63339	348.33877
820.87291	350.59679
833.16112	432.19342
847.13596	637.50638
859.85462	371.72299
871.47857	313.10002
916.69905	393.02883
930.50497	346.10547
945.35406	370.82526
954.78231	332.98246
965.9645	331.35746
978.13384	335.87538
996.87308	375.32687
1004.4914	366.68322
1059.6796	373.42908
1077.6311	353.26322
1150.2265	486.55028
1190.7782	533.91266
1224.5498	429.18946
1263.2496	495.29498
1358.669	548.08615
1421.0578	458.04987
1453.7268	401.06072
1516.9113	534.13089
END IONS

BEGIN IONS
TITLE=3272: Scan 44996 (rt=14862.1) [D:\L4N2-02.raw]
PEPMASS=968.84949 112113.22
CHARGE=1+
SCANS=44996
RAWSCANS=sn44996
RTINSECONDS=14862.121
563.78476	337.13648
712.33163	367.63576
720.90626	313.20097
750.42638	357.50153
881.96515	337.93697
902.43435	417.01357
958.67251	370.0962
979.77926	488.68739
997.83264	388.66218
1001.1353	291.42139
1021.2338	322.27894
1072.3971	392.38802
1090.0446	350.56465
1120.9774	345.54372
1181.8497	465.45508
1205.5083	474.51051
1316.4376	386.19884
1583.5914	557.77457
END IONS

BEGIN IONS
TITLE=3273: Scan 45002 (rt=14862.9) [D:\L4N2-02.raw]
PEPMASS=1055.4062 198763.09
CHARGE=2+
SCANS=45002
RAWSCANS=sn45002
RTINSECONDS=14862.865
610.45257	281.37346
669.13001	407.66716
712.31842	379.36727
727.21558	330.56479
775.06926	684.47025
790.02393	352.67342
813.22295	304.19307
830.71437	331.5688
847.31104	908.80658
852.4388	301.02102
893.22174	396.72046
906.29676	331.64046
917.30415	290.53935
947.01739	441.56201
965.338	479.23543
967.08094	312.95094
1007.5113	329.54353
1047.0297	375.71509
1072.4443	452.35887
1118.9098	546.36361
1139.0553	391.37801
1166.2634	412.7857
1195.8014	365.95411
1209.5301	322.08011
1304.3174	510.24104
1326.6655	399.77813
1387.8054	389.08009
1444.0952	429.24338
1465.4446	513.97437
1473.4328	410.63029
END IONS

BEGIN IONS
TITLE=3274: Scan 45003 (rt=14863.1) [D:\L4N2-02.raw]
PEPMASS=1076.1117 88493.844
CHARGE=3+
SCANS=45003
RAWSCANS=sn45003
RTINSECONDS=14863.126
595.78692	296.56766
750.36895	291.03885
829.85337	443.10385
991.65017	338.71565
1024.3556	469.83331
1035.7248	418.00226
1054.6406	515.21777
1068.494	393.77281
1086.6154	332.28177
1163.2557	477.61479
1224.5899	535.42097
1227.8696	341.78397
1372.7375	374.85962
1549.3539	495.29181
END IONS

BEGIN IONS
TITLE=3275: Scan 45006 (rt=14863.7) [D:\L4N2-02.raw]
PEPMASS=1268.3894 70526.125
CHARGE=1+
SCANS=45006
RAWSCANS=sn45006
RTINSECONDS=14863.651
699.83841	324.48403
848.97929	322.07953
960.13572	287.42968
985.9351	296.93209
1005.5619	311.33269
1232.9425	371.02406
1380.9645	340.96257
1426.9605	428.44275
1547.5362	429.41457
1565.2626	380.13394
END IONS

BEGIN IONS
TITLE=3276: Scan 45008 (rt=14863.8) [D:\L4N2-02.raw]
PEPMASS=786.11987 100143.06
CHARGE=2+
SCANS=45008
RAWSCANS=sn45008
RTINSECONDS=14863.837
593.685	322.35015
638.1452	314.84182
715.37304	291.98203
793.42383	382.28886
828.12665	372.05591
854.85567	423.42156
868.83844	327.24291
941.54077	345.07515
971.46661	459.50536
1003.1949	352.41616
1012.1228	342.97707
1099.5849	341.39452
1208.0824	345.5791
1250.2064	321.01225
END IONS

BEGIN IONS
TITLE=3277: Scan 45014 (rt=14864.5) [D:\L4N2-02.raw]
PEPMASS=1259.0139 130630
CHARGE=1+
SCANS=45014
RAWSCANS=sn45014
RTINSECONDS=14864.516
558.51436	339.85215
573.94623	332.1127
608.76708	354.14656
649.16203	296.95975
738.38476	431.76034
778.18711	423.2865
803.29259	351.22017
824.4625	294.40249
845.76992	331.49944
907.49143	528.37923
920.18104	401.01902
963.00638	332.26666
974.36525	314.82163
1089.4853	392.64419
1224.1498	421.20003
1372.2766	338.36913
1399.5307	326.70841
1594.414	446.09944
END IONS

BEGIN IONS
TITLE=3278: Scan 45018 (rt=14865.1) [D:\L4N2-02.raw]
PEPMASS=796.19108 154878.63
CHARGE=1+
SCANS=45018
RAWSCANS=sn45018
RTINSECONDS=14865.071
547.62827	302.98916
626.79938	285.9314
691.9185	332.82529
738.43117	384.66926
777.4577	365.06678
796.44381	549.53416
814.20108	358.10029
829.25366	381.40169
834.9816	352.51587
850.12947	341.27211
901.4863	418.02065
908.53362	411.5989
960.49437	359.38025
972.26598	389.34259
1021.5527	344.19995
1074.618	548.90402
1074.9555	454.3579
1097.9816	719.60382
1107.3105	742.00359
1145.0025	349.246
1313.6303	400.07925
1343.2995	395.05157
END IONS

BEGIN IONS
TITLE=3279: Scan 45019 (rt=14865.1) [D:\L4N2-02.raw]
PEPMASS=970.89093 70511.563
CHARGE=2+
SCANS=45019
RAWSCANS=sn45019
RTINSECONDS=14865.147
680.76847	313.4846
699.21907	282.95534
821.49796	323.64369
836.25528	324.08034
843.92	320.40122
921.67868	335.87402
952.7828	359.61008
964.17176	325.41173
1028.9346	336.75404
1110.975	345.70312
1242.0744	331.1902
END IONS

BEGIN IONS
TITLE=3280: Scan 45020 (rt=14865.2) [D:\L4N2-02.raw]
PEPMASS=982.10229 78721.469
CHARGE=2+
SCANS=45020
RAWSCANS=sn45020
RTINSECONDS=14865.219
619.78693	289.51695
674.85068	311.54408
982.50059	334.17941
995.80829	361.12668
1004.8941	408.53593
1012.0834	390.58452
1012.7589	386.30119
1032.7643	351.12825
1042.2123	340.85802
1074.6868	339.79567
1101.9622	312.90623
1223.7677	350.62064
1282.9395	341.23046
END IONS

BEGIN IONS
TITLE=3281: Scan 45025 (rt=14865.7) [D:\L4N2-02.raw]
PEPMASS=1423.4031 106247.19
CHARGE=3+
SCANS=45025
RAWSCANS=sn45025
RTINSECONDS=14865.739
522.66059	333.90028
595.76407	281.13817
693.91066	370.09033
727.36861	344.2605
754.72992	382.66832
775.10803	315.01319
809.10312	411.75889
813.81871	368.14576
941.40097	332.96248
971.18992	387.4136
1117.4692	392.32777
1155.7797	385.73279
1235.6318	356.76445
1451.047	375.48291
1712.4345	616.6707
END IONS

BEGIN IONS
TITLE=3282: Scan 45028 (rt=14866.2) [D:\L4N2-02.raw]
PEPMASS=897.62599 85936.219
CHARGE=1+
SCANS=45028
RAWSCANS=sn45028
RTINSECONDS=14866.188
548.37655	338.43956
646.57243	270.51243
683.62691	417.33485
745.476	363.80324
797.41338	331.3352
816.63981	332.08871
828.0867	325.26495
863.51295	463.32467
936.37406	341.38764
1091.6038	401.84148
1107.6416	521.19272
1145.9991	380.89311
1297.1256	395.87009
1390.749	404.34692
END IONS

BEGIN IONS
TITLE=3283: Scan 45036 (rt=14867.2) [D:\L4N2-02.raw]
PEPMASS=690.98047 184892.88
CHARGE=2+
SCANS=45036
RAWSCANS=sn45036
RTINSECONDS=14867.239
618.69795	400.49788
635.71565	320.35134
672.8964	310.4092
693.91149	406.24107
706.90641	324.77653
740.79837	315.89846
751.55735	389.00636
765.80204	429.38824
792.26414	398.71049
832.69254	441.53978
914.6424	322.81189
947.72818	485.40534
979.85413	339.47614
1119.7844	348.40488
1185.4605	497.13233
1223.3862	388.91473
END IONS

BEGIN IONS
TITLE=3284: Scan 45037 (rt=14867.5) [D:\L4N2-02.raw]
PEPMASS=809.31956 98273.688
CHARGE=2+
SCANS=45037
RAWSCANS=sn45037
RTINSECONDS=14867.5
672.01796	276.29545
802.43413	429.62689
855.10322	388.48098
893.48778	314.17011
930.53197	386.00231
948.81049	370.1755
962.94166	332.00364
1019.1059	347.76214
1127.1375	384.99831
1160.6072	352.7117
END IONS

BEGIN IONS
TITLE=3285: Scan 45046 (rt=14868.6) [D:\L4N2-02.raw]
PEPMASS=842.12616 176253.56
CHARGE=1+
SCANS=45046
RAWSCANS=sn45046
RTINSECONDS=14868.591
533.15137	420.22912
577.33497	370.25409
594.95802	333.63848
673.94179	327.94772
736.75011	440.98395
749.41873	347.58872
775.21931	399.63965
788.85547	388.02557
796.90206	452.29766
859.08363	486.97591
876.77985	528.05474
942.87709	363.67799
976.02896	414.87538
987.57263	461.47612
994.40477	401.40969
1010.5406	512.08145
1027.2914	459.0922
1078.9083	565.58049
1086.6128	431.90673
1114.6161	407.28971
1146.6065	388.96058
1165.2213	319.87097
END IONS

BEGIN IONS
TITLE=3286: Scan 45047 (rt=14868.9) [D:\L4N2-02.raw]
PEPMASS=1126.8041 107438.91
CHARGE=1+
SCANS=45047
RAWSCANS=sn45047
RTINSECONDS=14868.852
571.58851	263.32054
609.282	264.30216
861.83546	282.05384
1067.0084	419.6103
1073.722	590.99049
1078.0697	321.25204
1136.6879	314.76228
1210.9537	364.51429
1313.4734	446.78163
1359.4821	369.02213
1394.0063	356.97711
1432.8428	438.00564
1519.6351	537.0893
1710.7484	573.33623
1750.0626	535.38053
END IONS

BEGIN IONS
TITLE=3287: Scan 45054 (rt=14869.6) [D:\L4N2-02.raw]
PEPMASS=1017.1988 165007.31
CHARGE=2+
SCANS=45054
RAWSCANS=sn45054
RTINSECONDS=14869.555
645.27563	325.69573
677.16353	378.52573
809.64256	337.63728
858.18063	401.62185
867.1416	299.22471
909.33188	507.09248
926.25604	307.13946
956.39746	483.45419
981.19397	367.16209
1011.2245	369.6936
1052.973	392.69017
1084.5751	363.09502
1123.8365	392.80072
1130.1369	357.78282
1216.2516	2318.9198
1335.7084	881.49207
1359.9852	429.17364
1599.5611	435.88387
1738.9604	510.57345
END IONS

BEGIN IONS
TITLE=3288: Scan 45057 (rt=14870) [D:\L4N2-02.raw]
PEPMASS=701.03355 271992.19
CHARGE=1+
SCANS=45057
RAWSCANS=sn45057
RTINSECONDS=14870.03
701.51033	4522.7308
771.40655	382.76223
808.32526	416.817
856.50517	557.80613
863.75063	488.13127
898.75689	383.28265
926.93421	476.95969
953.39453	397.39034
1015.5738	457.00445
1091.5948	986.11317
END IONS

BEGIN IONS
TITLE=3289: Scan 45058 (rt=14870.3) [D:\L4N2-02.raw]
PEPMASS=993.14117 108259.19
CHARGE=2+
SCANS=45058
RAWSCANS=sn45058
RTINSECONDS=14870.291
623.95954	286.15693
692.3395	286.25685
772.42522	511.1268
779.88803	333.44645
827.89834	323.16921
830.20291	271.81305
852.90447	299.9902
882.81297	318.1136
908.0489	522.50627
915.99538	468.88789
1041.1864	372.68501
1059.7141	349.30796
1107.1415	411.83022
1118.3014	460.74246
1228.1417	369.63515
1272.6395	411.94055
1557.1125	444.34244
END IONS

BEGIN IONS
TITLE=3290: Scan 45061 (rt=14870.6) [D:\L4N2-02.raw]
PEPMASS=905.54616 174053.13
CHARGE=1+
SCANS=45061
RAWSCANS=sn45061
RTINSECONDS=14870.604
597.97081	335.18797
646.46745	313.83945
650.38716	312.65053
659.97727	308.24866
680.75544	358.30869
688.33679	312.19542
743.63246	318.88425
787.19774	383.27887
826.845	483.22124
939.22418	325.84635
966.72259	775.66275
986.5398	382.42
1003.1236	347.65788
1013.5258	332.54905
1035.7458	510.32707
1046.2676	405.68877
1091.1263	439.28261
1096.1166	369.29906
1120.1071	443.05327
1150.3466	290.90332
END IONS

BEGIN IONS
TITLE=3291: Scan 45063 (rt=14871) [D:\L4N2-02.raw]
PEPMASS=787.1456 194073.56
CHARGE=1+
SCANS=45063
RAWSCANS=sn45063
RTINSECONDS=14871.012
587.7469	373.99455
604.76246	382.70116
625.12654	386.03873
669.53981	311.5143
679.90961	418.11328
708.91075	436.293
761.69484	381.18677
769.08387	329.98275
774.91817	354.60943
779.40942	297.57104
843.31893	337.05669
855.1761	396.27377
890.74792	380.48138
923.506	347.93109
938.13502	362.46945
950.53895	358.42555
1007.028	1271.2821
1026.5779	342.05366
1083.4076	358.0193
1105.2648	378.07687
1116.6174	404.41993
1142.2943	433.53194
1275.7454	345.93647
END IONS

BEGIN IONS
TITLE=3292: Scan 45071 (rt=14872.1) [D:\L4N2-02.raw]
PEPMASS=1014.5897 217248.06
CHARGE=1+
SCANS=45071
RAWSCANS=sn45071
RTINSECONDS=14872.09
587.15682	337.84593
645.49544	335.57432
673.99293	360.53681
696.38589	339.94679
707.02008	368.96657
726.75197	513.1625
730.32234	313.76405
771.22537	314.72304
809.84398	542.43398
816.76683	412.44891
824.17437	401.26376
844.24968	315.50089
870.97257	511.85945
915.49844	350.1153
954.76497	333.73263
972.94449	370.52939
1002.211	474.69297
1018.3425	493.24981
1085.1896	426.7301
1107.8365	346.57002
1125.6468	367.49517
1164.223	403.12076
1188.6093	437.56821
1231.4224	420.51588
1241.8248	519.77219
1280.9344	512.29043
1288.9553	393.00526
1321.9977	413.63122
1363.3714	403.70773
1517.1668	491.52013
1557.587	518.43367
END IONS

BEGIN IONS
TITLE=3293: Scan 45072 (rt=14872.4) [D:\L4N2-02.raw]
PEPMASS=1179.411 66773.75
CHARGE=3+
SCANS=45072
RAWSCANS=sn45072
RTINSECONDS=14872.351
669.96945	300.58858
759.66559	319.52119
894.92494	326.76568
990.72923	356.84866
1057.5518	428.3539
1058.1686	349.88796
1140.0909	311.90856
1160.3598	394.23761
1228.0896	376.26769
1359.5923	611.1102
1462.5033	398.9688
1483.2942	494.52184
END IONS

BEGIN IONS
TITLE=3294: Scan 45076 (rt=14872.7) [D:\L4N2-02.raw]
PEPMASS=1018.6804 99982.281
CHARGE=1+
SCANS=45076
RAWSCANS=sn45076
RTINSECONDS=14872.717
537.30928	305.16393
546.40196	291.71189
818.97748	281.7447
870.69435	504.63824
907.27865	303.50531
964.42236	386.1792
1000.7512	354.24112
1026.5712	321.06206
1077.3137	378.42678
1120.1937	382.26495
1163.0848	513.61135
1165.7559	481.35018
1174.9068	418.43756
1303.7592	337.58306
1413.1651	618.02287
END IONS

BEGIN IONS
TITLE=3295: Scan 45084 (rt=14873.8) [D:\L4N2-02.raw]
PEPMASS=761.55964 161806.88
CHARGE=1+
SCANS=45084
RAWSCANS=sn45084
RTINSECONDS=14873.768
605.20485	284.0541
678.09882	444.4591
715.9438	493.65703
733.41584	433.81829
761.41395	856.96192
817.96856	351.07904
839.1589	396.61161
841.9796	349.64708
863.39376	441.6842
937.78352	382.94903
972.55153	417.37868
1017.9204	343.70048
1030.0369	361.40611
1082.5783	357.89649
1196.4527	496.6616
1394.2799	368.26114
END IONS

BEGIN IONS
TITLE=3296: Scan 45085 (rt=14874) [D:\L4N2-02.raw]
PEPMASS=805.0993 121295.97
CHARGE=2+
SCANS=45085
RAWSCANS=sn45085
RTINSECONDS=14874.032
686.38317	329.58715
809.73952	413.37872
816.50644	394.33331
868.64967	470.5169
870.02083	357.43677
952.47967	433.68775
1004.2309	705.60053
1008.5171	430.51297
1018.5554	336.98521
1047.4563	332.52689
1076.3196	400.84865
1155.2484	464.66368
1401.6844	453.43578
1420.7609	338.18973
END IONS

BEGIN IONS
TITLE=3297: Scan 45086 (rt=14874.1) [D:\L4N2-02.raw]
PEPMASS=902.88867 101734.47
CHARGE=2+
SCANS=45086
RAWSCANS=sn45086
RTINSECONDS=14874.136
593.29653	291.81194
702.37883	291.44229
775.68413	280.46714
904.82754	342.42325
924.04651	336.25466
944.67876	376.75329
961.65825	297.78759
980.48811	294.60123
1018.5083	410.7137
1029.4734	517.37094
1039.4	342.86764
1056.5682	418.24273
1104.0992	342.15378
1194.6301	392.07466
1352.1128	323.47944
END IONS

BEGIN IONS
TITLE=3298: Scan 45087 (rt=14874.2) [D:\L4N2-02.raw]
PEPMASS=1099.3861 77008.063
CHARGE=1+
SCANS=45087
RAWSCANS=sn45087
RTINSECONDS=14874.212
625.45475	263.67632
733.51176	493.39433
748.86364	446.75654
765.20543	285.32945
935.41032	398.81093
1160.0425	481.65673
1192.1121	425.87226
1203.7882	444.99367
1284.4996	503.88506
1316.8682	324.99404
END IONS

BEGIN IONS
TITLE=3299: Scan 45091 (rt=14874.6) [D:\L4N2-02.raw]
PEPMASS=1211.2052 128549.06
CHARGE=1+
SCANS=45091
RAWSCANS=sn45091
RTINSECONDS=14874.607
571.44432	366.6562
603.93335	291.60855
665.49014	355.85263
720.84746	342.35979
781.33529	438.703
954.09183	458.22805
984.20533	336.03304
1021.3532	401.07484
1035.4506	902.15137
1053.1132	358.91446
1066.5491	468.54951
1069.3934	304.94983
1127.8224	445.16808
1177.9105	366.70426
1347.1531	406.23445
1362.2239	416.41771
1392.0581	396.67882
1420.6998	422.169
1439.8599	623.10019
1472.3249	430.88073
1615.5369	734.71879
1697.823	485.55035
END IONS

BEGIN IONS
TITLE=3300: Scan 45092 (rt=14874.9) [D:\L4N2-02.raw]
PEPMASS=1223.9736 76687.031
CHARGE=4+
SCANS=45092
RAWSCANS=sn45092
RTINSECONDS=14874.868
722.80656	307.62556
840.49795	289.20811
891.86247	401.98795
1082.2591	339.57762
1114.241	348.76346
1142.329	385.95739
1213.8424	392.1018
1276.2626	374.04757
1332.5257	319.9599
1553.5519	639.5225
1566.3169	438.14629
1579.2462	443.79564
END IONS

BEGIN IONS
TITLE=3301: Scan 45094 (rt=14875) [D:\L4N2-02.raw]
PEPMASS=731.3675 109510.69
CHARGE=1+
SCANS=45094
RAWSCANS=sn45094
RTINSECONDS=14875.047
508.20532	303.93377
634.5661	264.6329
674.83513	378.34276
686.49221	376.91977
699.35453	353.01285
731.42153	1311.3435
822.43769	452.36705
832.11563	502.27911
847.71257	427.23227
944.22484	335.24387
1054.8067	345.72071
1521.7999	444.97995
END IONS

BEGIN IONS
TITLE=3302: Scan 45096 (rt=14875.2) [D:\L4N2-02.raw]
PEPMASS=983.03778 95728.313
CHARGE=2+
SCANS=45096
RAWSCANS=sn45096
RTINSECONDS=14875.199
731.90226	427.41352
766.65326	289.95145
887.46361	378.94431
934.49143	406.42554
974.18763	385.46076
1003.919	350.53482
1132.6125	470.25144
1146.2512	560.32338
1196.841	398.62254
1237.224	462.3237
1241.5751	382.55931
1293.1241	425.26417
1395.3735	367.99938
1400.7154	434.24386
1659.3237	467.6695
END IONS

BEGIN IONS
TITLE=3303: Scan 45097 (rt=14875.3) [D:\L4N2-02.raw]
PEPMASS=1096.6575 76568.031
CHARGE=2+
SCANS=45097
RAWSCANS=sn45097
RTINSECONDS=14875.312
612.06601	284.30718
632.69719	272.00084
721.23006	465.32117
749.73149	296.29591
772.93566	270.36706
862.17953	334.20374
947.18719	321.10864
1068.7557	422.93647
1194.2743	561.55725
1206.6389	547.40484
1335.3465	331.32729
1588.5884	448.60147
1611.262	454.53092
END IONS

BEGIN IONS
TITLE=3304: Scan 45100 (rt=14875.6) [D:\L4N2-02.raw]
PEPMASS=908.16595 163918.97
CHARGE=2+
SCANS=45100
RAWSCANS=sn45100
RTINSECONDS=14875.641
654.2227	283.16849
686.98564	380.93631
717.39277	329.15642
726.3201	322.28721
735.73777	315.56799
759.61345	397.14528
769.19116	309.65193
808.39433	303.77551
827.32051	300.73287
873.07377	363.51758
916.25974	467.68639
933.53346	409.06698
981.50713	564.85513
1008.8719	552.47374
1050.2628	438.41459
1087.99	449.53993
1101.7908	460.50079
1182.5818	459.73911
1191.3965	373.49206
1258.3991	443.60658
END IONS

BEGIN IONS
TITLE=3305: Scan 45102 (rt=14876) [D:\L4N2-02.raw]
PEPMASS=891.32934 121808.88
CHARGE=3+
SCANS=45102
RAWSCANS=sn45102
RTINSECONDS=14876.012
546.29626	374.10014
641.37145	315.62385
785.37425	466.72491
889.7821	468.01926
900.49779	327.07106
971.0752	328.40203
1022.5733	454.35291
1078.1021	455.50727
1091.5832	394.78645
1097.9719	381.64156
1110.7149	422.58997
1157.7297	462.45753
1159.0885	394.32583
1272.5409	366.15922
END IONS

BEGIN IONS
TITLE=3306: Scan 45104 (rt=14876.2) [D:\L4N2-02.raw]
PEPMASS=1115.3168 90073
CHARGE=2+
SCANS=45104
RAWSCANS=sn45104
RTINSECONDS=14876.16
588.38985	305.95875
697.39211	368.97727
735.56326	313.54736
814.9571	306.08249
851.65555	366.64908
965.5832	329.56067
992.43443	372.35678
1045.8681	428.88514
1103.3181	381.92524
1170.9195	473.64805
1329.6681	382.6244
1378.7319	400.4541
1600.6079	523.1832
1729.8194	484.78429
END IONS

BEGIN IONS
TITLE=3307: Scan 45105 (rt=14876.2) [D:\L4N2-02.raw]
PEPMASS=1141.9644 75196.313
CHARGE=2+
SCANS=45105
RAWSCANS=sn45105
RTINSECONDS=14876.232
729.85785	331.9151
738.744	306.86191
914.83796	302.87745
975.54234	338.2308
1009.4353	309.53572
1076.9407	385.30935
1141.8177	351.40977
1167.3568	392.36589
1287.6673	356.06295
1485.5061	364.48352
1492.636	716.43487
1676.1452	452.02134
END IONS

BEGIN IONS
TITLE=3308: Scan 45108 (rt=14876.7) [D:\L4N2-02.raw]
PEPMASS=986.28104 131972.84
CHARGE=1+
SCANS=45108
RAWSCANS=sn45108
RTINSECONDS=14876.658
555.53468	310.81849
681.26727	276.8562
706.80272	297.58192
764.59302	384.30555
842.0715	377.40829
854.76263	418.62842
938.15702	450.11874
981.31708	495.64474
1011.0494	372.30803
1028.2456	343.96912
1061.376	348.39948
1091.9666	552.57881
1098.2639	409.05389
1111.0215	341.39351
1135.0999	504.79321
1146.4168	353.93466
1220.3816	499.64027
1323.016	482.7238
1350.2215	405.48435
1376.5219	432.08488
1442.5555	487.07485
1627.5255	498.58414
END IONS

BEGIN IONS
TITLE=3309: Scan 45111 (rt=14877.1) [D:\L4N2-02.raw]
PEPMASS=726.06018 117401.94
CHARGE=1+
SCANS=45111
RAWSCANS=sn45111
RTINSECONDS=14877.102
603.47305	316.39265
679.64995	318.69349
713.08103	399.24893
737.96717	314.87501
787.20959	291.74613
873.25976	395.88386
908.52518	385.48051
939.00656	467.43244
941.54382	324.6272
1234.6261	293.44609
END IONS

BEGIN IONS
TITLE=3310: Scan 45112 (rt=14877.2) [D:\L4N2-02.raw]
PEPMASS=857.53565 79682.5
CHARGE=1+
SCANS=45112
RAWSCANS=sn45112
RTINSECONDS=14877.215
800.46264	307.93866
825.00038	315.02035
895.15769	365.23208
956.53638	344.14659
1030.8148	353.81632
1087.0516	347.41312
1137.1179	332.4575
1158.1265	502.49032
1188.0747	352.70788
1204.6068	547.19935
END IONS

BEGIN IONS
TITLE=3311: Scan 45113 (rt=14877.3) [D:\L4N2-02.raw]
PEPMASS=1215.3744 63673.063
CHARGE=2+
SCANS=45113
RAWSCANS=sn45113
RTINSECONDS=14877.29
674.84596	378.70753
689.38827	342.55637
780.1464	282.34076
922.32451	410.66961
971.38375	311.34784
1051.9555	448.58196
1140.8205	305.88355
1282.8346	459.76887
1323.2014	352.62909
1757.8546	611.61628
END IONS

BEGIN IONS
TITLE=3312: Scan 45114 (rt=14877.4) [D:\L4N2-02.raw]
PEPMASS=1336.0063 69536.938
CHARGE=2+
SCANS=45114
RAWSCANS=sn45114
RTINSECONDS=14877.402
550.34591	267.10726
616.42648	256.47836
666.60368	263.7746
821.34996	343.66877
830.06519	295.29762
942.01213	300.43986
946.60381	286.67867
1002.4129	313.91435
1494.0117	486.45599
1519.8126	370.74054
END IONS

BEGIN IONS
TITLE=3313: Scan 45116 (rt=14877.6) [D:\L4N2-02.raw]
PEPMASS=943.86502 175158
CHARGE=1+
SCANS=45116
RAWSCANS=sn45116
RTINSECONDS=14877.62
609.64919	328.35444
647.3529	274.70299
752.34471	401.38137
769.28201	428.4017
815.77894	365.44296
824.41854	287.73827
864.63775	371.46687
868.87993	350.88425
949.69649	381.26043
978.0059	441.09818
989.15813	473.76357
993.51486	387.4769
1045.1099	517.8618
1056.31	407.42689
1091.7459	360.39573
1097.9681	359.5749
1107.7186	389.1466
1112.4812	359.76581
1121.2349	513.14755
1124.9826	426.85671
1147.7193	369.44112
1187.6052	395.04671
1262.1075	550.65612
1468.016	407.12339
1741.4154	480.31287
END IONS

BEGIN IONS
TITLE=3314: Scan 45117 (rt=14877.9) [D:\L4N2-02.raw]
PEPMASS=954.40841 92720.094
CHARGE=1+
SCANS=45117
RAWSCANS=sn45117
RTINSECONDS=14877.882
609.23032	278.44926
822.16891	361.36523
855.33004	329.97746
954.49711	357.15685
965.62362	429.85037
1001.6745	334.80495
1018.5395	452.0945
1052.9176	328.27717
1088.5846	373.8034
1126.7187	327.37326
1141.4251	415.19843
1514.5039	398.16742
1571.9026	454.76916
1579.8284	449.41157
END IONS

BEGIN IONS
TITLE=3315: Scan 45119 (rt=14878.1) [D:\L4N2-02.raw]
PEPMASS=1212.5021 69427.563
CHARGE=1+
SCANS=45119
RAWSCANS=sn45119
RTINSECONDS=14878.065
845.6895	398.35712
897.05285	310.97435
951.57182	432.30538
974.8895	330.09443
993.50983	353.31614
1051.5789	328.67407
1347.1664	309.54557
1424.0736	398.36431
1434.0504	351.05569
1550.7289	468.51936
END IONS

BEGIN IONS
TITLE=3316: Scan 45126 (rt=14878.9) [D:\L4N2-02.raw]
PEPMASS=1760.2183 136106.06
CHARGE=3+
SCANS=45126
RAWSCANS=sn45126
RTINSECONDS=14878.903
609.4026	413.83958
686.10139	396.3448
690.54249	403.88413
707.5933	404.79222
708.85484	350.95557
740.99203	290.70075
789.36606	444.92632
869.10584	435.44623
881.01766	355.24154
905.8625	310.48969
958.98842	468.90137
969.62597	302.41118
993.50447	324.31983
1018.4772	326.95084
1035.3446	359.31967
1065.753	369.57571
1080.7594	369.05541
1088.7412	347.20964
1114.7949	373.41593
1184.456	470.82996
1237.0938	554.53371
1358.352	350.23172
1374.8061	365.44346
END IONS

BEGIN IONS
TITLE=3317: Scan 45127 (rt=14879.2) [D:\L4N2-02.raw]
PEPMASS=732.42414 98499.844
CHARGE=1+
SCANS=45127
RAWSCANS=sn45127
RTINSECONDS=14879.165
691.01087	284.25615
733.4021	583.83743
740.69321	296.66112
773.03046	470.55163
787.46362	434.77409
839.29966	336.14411
924.39863	468.26312
953.22936	346.58254
1023.2882	411.61439
1074.2856	375.00491
1107.2009	333.75966
1120.814	509.35409
1248.0433	317.95982
END IONS

BEGIN IONS
TITLE=3318: Scan 45128 (rt=14879.3) [D:\L4N2-02.raw]
PEPMASS=786.54745 79957.5
CHARGE=1+
SCANS=45128
RAWSCANS=sn45128
RTINSECONDS=14879.272
580.28543	274.90356
666.48205	380.11026
704.73886	448.54866
727.70692	286.87552
815.94767	331.68133
866.58163	350.37998
901.49721	470.44391
921.99121	472.35631
930.94468	382.54951
978.21718	325.58718
1001.9072	361.9119
1059.5746	297.50876
END IONS

BEGIN IONS
TITLE=3319: Scan 45129 (rt=14879.3) [D:\L4N2-02.raw]
PEPMASS=995.61481 95687.469
CHARGE=2+
SCANS=45129
RAWSCANS=sn45129
RTINSECONDS=14879.346
679.94226	272.74706
968.59743	331.97643
1062.119	994.00901
1072.1603	377.22987
1112.3882	1103.3102
1128.5922	304.47902
1143.8677	506.44346
1316.6549	372.69145
1547.067	422.97907
1573.4386	422.62841
1599.0722	480.29196
END IONS

BEGIN IONS
TITLE=3320: Scan 45135 (rt=14880.1) [D:\L4N2-02.raw]
PEPMASS=778.95361 108611.69
CHARGE=1+
SCANS=45135
RAWSCANS=sn45135
RTINSECONDS=14880.11
715.08272	398.28586
779.43589	757.71188
782.89365	317.09908
833.50414	1154.1297
860.27492	386.69911
878.16759	345.09558
929.75513	1149.8199
968.50316	349.14369
999.2497	422.14755
1078.4627	530.98265
1129.9513	394.65991
1372.0562	358.45725
END IONS

BEGIN IONS
TITLE=3321: Scan 45136 (rt=14880.2) [D:\L4N2-02.raw]
PEPMASS=889.53573 90357.25
CHARGE=1+
SCANS=45136
RAWSCANS=sn45136
RTINSECONDS=14880.223
547.30508	296.46977
602.37734	313.02936
704.82325	317.28579
750.75426	309.89406
757.80418	267.75379
790.18431	362.13218
893.00111	350.98318
908.37332	357.91917
971.81563	306.26944
999.62284	450.67392
1046.3167	363.25009
1137.6199	352.40907
1284.6336	343.00619
END IONS

BEGIN IONS
TITLE=3322: Scan 45137 (rt=14880.3) [D:\L4N2-02.raw]
PEPMASS=1057.5694 64562.25
CHARGE=1+
SCANS=45137
RAWSCANS=sn45137
RTINSECONDS=14880.298
732.43365	313.7027
755.07103	287.73707
799.48398	349.31198
915.87788	306.94348
973.73077	394.60824
1046.5982	297.90939
1189.0752	573.89669
1221.0406	350.11232
1322.6864	347.06193
1398.0136	375.79807
END IONS

BEGIN IONS
TITLE=3323: Scan 45140 (rt=14880.6) [D:\L4N2-02.raw]
PEPMASS=843.14136 158978.31
CHARGE=3+
SCANS=45140
RAWSCANS=sn45140
RTINSECONDS=14880.589
558.52981	387.88553
597.06538	388.71883
631.48167	331.78731
707.95954	356.82353
738.39163	423.0114
746.8918	442.04161
784.45267	298.47094
812.02964	517.47252
824.21483	356.9534
876.45174	349.63217
923.06051	340.50168
956.02104	441.10517
997.53714	351.73665
1017.9803	581.2447
1046.7652	554.19852
1064.2074	507.08907
1184.1258	356.66484
1737.3681	490.38549
END IONS

BEGIN IONS
TITLE=3324: Scan 45147 (rt=14881.5) [D:\L4N2-02.raw]
PEPMASS=763.90524 659423.19
CHARGE=5+
SCANS=45147
RAWSCANS=sn45147
RTINSECONDS=14881.523
647.70792	960.16363
693.62824	307.39381
708.91549	680.3176
744.4441	2208.7543
765.41885	839.67326
770.93658	508.88331
774.46591	435.98162
808.46434	2008.5793
819.23867	816.40278
847.48181	955.24311
859.79428	413.51442
863.51059	396.22397
875.47601	435.80031
886.76961	533.8976
905.03224	1036.4294
922.51762	529.57277
923.2054	413.43885
928.01038	408.26464
942.17319	397.32909
962.54497	510.55782
970.55558	2909.6135
986.19421	458.50498
1014.063	469.03854
1026.1127	420.81101
1064.9481	1250.5248
1097.9717	772.01523
1098.3046	1224.1712
1098.6367	715.41772
1135.6673	1390.8855
1136.0028	1914.0295
1203.7235	333.87076
END IONS

BEGIN IONS
TITLE=3325: Scan 45148 (rt=14881.8) [D:\L4N2-02.raw]
PEPMASS=822.54346 131476.78
CHARGE=4+
SCANS=45148
RAWSCANS=sn45148
RTINSECONDS=14881.784
624.80444	296.4614
735.44817	277.55428
784.15316	441.3255
823.4242	575.50345
845.97239	401.59816
858.75062	415.68041
887.21939	462.81973
902.22288	477.33806
931.79812	748.95034
963.54328	488.4398
970.56121	379.56607
1028.5108	350.94365
1037.303	318.49647
1050.6028	399.28592
1058.2845	408.47074
1081.1086	433.59342
1741.6719	574.60321
END IONS

BEGIN IONS
TITLE=3326: Scan 45150 (rt=14882) [D:\L4N2-02.raw]
PEPMASS=861.37073 101633.94
CHARGE=3+
SCANS=45150
RAWSCANS=sn45150
RTINSECONDS=14881.971
511.59156	281.60026
720.87177	319.45826
777.47422	317.34348
788.42409	302.07185
822.78679	347.94991
859.58499	450.9978
869.61303	378.69533
911.35431	492.79205
945.52655	345.0144
975.94455	357.48785
998.42426	343.92395
1021.0777	407.75651
1027.5734	381.97984
1036.0227	401.70924
1058.1763	508.1103
1428.6808	378.708
END IONS

BEGIN IONS
TITLE=3327: Scan 45152 (rt=14882.1) [D:\L4N2-02.raw]
PEPMASS=800.89913 98910.063
CHARGE=1+
SCANS=45152
RAWSCANS=sn45152
RTINSECONDS=14882.12
677.38816	314.17022
763.00214	415.17111
801.45217	380.28282
913.9033	355.46091
1000.2513	374.25151
1102.3358	354.12838
1152.48	485.78539
1177.8534	403.60314
1225.6293	344.85124
1512.7971	398.85985
END IONS

BEGIN IONS
TITLE=3328: Scan 45157 (rt=14882.7) [D:\L4N2-02.raw]
PEPMASS=1736.9559 151854.31
CHARGE=3+
SCANS=45157
RAWSCANS=sn45157
RTINSECONDS=14882.709
536.1476	263.50102
646.48591	282.90079
701.53581	303.55795
722.54049	298.67297
756.22012	441.1092
805.2822	367.92745
815.36404	412.86594
847.69053	362.68149
876.13974	302.31161
893.00029	392.27181
936.65907	391.16624
966.50761	431.77144
994.96104	413.04549
1007.4455	373.02978
1019.9454	413.0365
1023.5201	325.64875
1049.0279	440.82201
1075.7191	369.48604
1125.3958	394.14704
1132.5855	360.75892
1177.3262	359.95918
1198.9116	320.75541
END IONS

BEGIN IONS
TITLE=3329: Scan 45163 (rt=14883.4) [D:\L4N2-02.raw]
PEPMASS=1431.2021 101042.19
CHARGE=3+
SCANS=45163
RAWSCANS=sn45163
RTINSECONDS=14883.447
592.62414	401.67685
625.84648	422.8407
765.03655	313.63782
792.71816	319.77624
847.72742	383.87921
873.40375	466.96356
900.49435	424.74124
909.83462	383.78514
977.87777	297.60651
1075.5823	314.79299
1090.7547	397.12425
1112.0602	469.85384
1246.5056	315.17731
1409.3994	403.5155
1459.1896	520.42061
1520.8975	560.75015
1644.3953	447.52072
1702.4726	655.46986
1738.758	534.92009
END IONS

BEGIN IONS
TITLE=3330: Scan 45165 (rt=14883.8) [D:\L4N2-02.raw]
PEPMASS=968.02686 93420.469
CHARGE=2+
SCANS=45165
RAWSCANS=sn45165
RTINSECONDS=14883.813
508.33354	309.8481
575.73731	270.88355
766.81781	288.85557
823.43451	348.48775
835.88141	350.07619
850.06705	309.8143
932.13198	386.96971
941.51873	396.18059
1018.5822	368.1094
1038.4059	342.65105
1062.3465	540.34538
1072.331	304.6463
1095.9341	358.53292
1138.8528	395.65768
1410.0179	329.76359
END IONS

BEGIN IONS
TITLE=3331: Scan 45173 (rt=14884.9) [D:\L4N2-02.raw]
PEPMASS=801.47113 135403.56
CHARGE=1+
SCANS=45173
RAWSCANS=sn45173
RTINSECONDS=14884.89
647.70442	277.98922
669.17271	317.69252
708.58975	295.64019
744.43437	336.28781
799.44694	562.31745
819.12625	347.83514
830.7873	308.19685
836.11396	307.93033
880.51602	398.91191
966.14228	433.04747
970.56232	413.34496
1011.3338	331.05521
1026.0524	391.53107
1037.3903	369.2844
1052.9331	366.37355
1086.6988	368.95076
1122.4268	468.56922
1262.2151	534.68318
1441.4368	534.6518
END IONS

BEGIN IONS
TITLE=3332: Scan 45175 (rt=14885.1) [D:\L4N2-02.raw]
PEPMASS=884.50454 103349.28
CHARGE=3+
SCANS=45175
RAWSCANS=sn45175
RTINSECONDS=14885.071
697.34982	333.07405
843.99772	279.04413
865.13074	285.73079
886.23847	373.53737
951.01177	359.86751
985.90525	484.23175
1082.1089	539.62105
1092.9455	419.91582
1121.5966	320.51303
1144.6157	490.3579
1649.6673	517.05234
1726.3362	481.46775
END IONS

BEGIN IONS
TITLE=3333: Scan 45181 (rt=14885.9) [D:\L4N2-02.raw]
PEPMASS=833.80578 121159.44
CHARGE=1+
SCANS=45181
RAWSCANS=sn45181
RTINSECONDS=14885.852
775.41258	381.37817
834.13665	331.24772
843.32809	321.3383
849.47714	296.75756
895.48667	320.67687
940.19234	343.55299
1017.8699	418.93966
1043.7525	348.1771
1167.3852	482.34527
1208.6053	341.03288
1268.6449	441.78695
1361.8251	361.56236
END IONS

BEGIN IONS
TITLE=3334: Scan 45187 (rt=14886.5) [D:\L4N2-02.raw]
PEPMASS=1039.2616 190943.25
CHARGE=3+
SCANS=45187
RAWSCANS=sn45187
RTINSECONDS=14886.471
520.58358	411.91728
539.67485	273.22083
669.01739	277.22324
699.36982	288.7163
731.92804	307.95322
790.88265	402.21402
820.29456	399.55066
836.45008	386.92004
870.90439	294.70734
914.35146	377.67891
965.77543	351.77554
993.04986	462.61008
1012.3208	404.701
1028.4779	383.96223
1059.8909	348.50665
1108.3806	659.58048
1114.3908	321.13868
1142.0956	373.91403
1228.1687	372.04237
1277.8611	409.63889
1291.8054	547.69015
1447.8247	389.54119
1702.0042	554.38083
END IONS

BEGIN IONS
TITLE=3335: Scan 45190 (rt=14886.9) [D:\L4N2-02.raw]
PEPMASS=943.8792 73170.594
CHARGE=1+
SCANS=45190
RAWSCANS=sn45190
RTINSECONDS=14886.915
670.87825	270.56813
703.1032	293.70107
915.83143	283.31885
943.45621	419.48652
962.28678	350.88368
1017.0649	413.08768
1089.5772	343.65517
1121.5976	404.07369
1401.6888	387.241
1577.8715	436.08852
1597.0847	469.06346
END IONS

BEGIN IONS
TITLE=3336: Scan 45191 (rt=14887) [D:\L4N2-02.raw]
PEPMASS=1081.275 74709.969
CHARGE=2+
SCANS=45191
RAWSCANS=sn45191
RTINSECONDS=14886.987
693.33791	304.85393
960.20375	367.79155
1075.8853	408.9928
1206.7777	310.52707
1213.9405	483.0687
1245.3482	356.93183
1252.6937	328.44332
1331.7654	379.82917
1513.7165	474.31205
1523.9134	397.14526
1613.9809	544.93051
END IONS

BEGIN IONS
TITLE=3337: Scan 45202 (rt=14888.4) [D:\L4N2-02.raw]
PEPMASS=672.43339 150574.94
CHARGE=3+
SCANS=45202
RAWSCANS=sn45202
RTINSECONDS=14888.449
533.61709	398.36449
546.29344	366.54294
707.40482	303.66013
730.49906	424.70354
744.94427	352.04903
750.17276	357.06715
969.908	389.87673
994.24849	426.34889
1073.9511	1334.7557
1097.9744	530.60704
END IONS

BEGIN IONS
TITLE=3338: Scan 45203 (rt=14888.6) [D:\L4N2-02.raw]
PEPMASS=876.41655 100736.22
CHARGE=1+
SCANS=45203
RAWSCANS=sn45203
RTINSECONDS=14888.562
710.8492	274.64202
792.83566	372.01849
849.97164	322.70464
868.61617	395.7176
877.4463	374.0156
882.28472	355.34959
915.46984	322.29623
958.06415	382.33774
1025.2174	427.15842
1034.39	366.01778
1109.1612	387.75829
1141.55	373.90865
1294.4989	382.77624
END IONS

BEGIN IONS
TITLE=3339: Scan 45206 (rt=14888.8) [D:\L4N2-02.raw]
PEPMASS=1198.672 75731.313
CHARGE=2+
SCANS=45206
RAWSCANS=sn45206
RTINSECONDS=14888.823
611.49403	261.64465
951.78644	282.69364
1078.8374	354.30001
1129.65	369.5326
1145.3432	388.7071
1194.6148	573.73928
1204.0221	389.95867
1300.352	326.85306
1350.7333	414.69304
1357.5456	338.08358
1414.3795	376.6671
1497.6538	367.21439
END IONS

BEGIN IONS
TITLE=3340: Scan 45213 (rt=14890) [D:\L4N2-02.raw]
PEPMASS=883.8429 84770.375
CHARGE=1+
SCANS=45213
RAWSCANS=sn45213
RTINSECONDS=14889.994
565.71376	252.07656
685.76684	316.41046
742.23517	276.4178
814.61932	334.78543
838.45083	345.47307
873.11925	328.83398
886.87707	329.23351
967.53936	287.90095
1111.5892	414.9033
1134.7415	333.13688
1237.2277	367.98784
1310.8501	436.19651
1337.7939	363.02797
END IONS

BEGIN IONS
TITLE=3341: Scan 45214 (rt=14890.1) [D:\L4N2-02.raw]
PEPMASS=924.47456 135578.41
CHARGE=1+
SCANS=45214
RAWSCANS=sn45214
RTINSECONDS=14890.101
614.37178	332.26436
655.67968	285.33459
767.13019	353.83641
809.72991	306.02471
874.6752	500.52114
894.03864	434.43851
916.85137	354.24038
967.68971	383.40174
968.08847	299.81221
1006.4986	545.67402
1008.3646	398.22436
1069.112	312.21377
1113.8977	439.49694
1253.2974	430.90785
1263.623	446.52335
1290.7311	416.58761
1355.8491	404.30136
1484.8532	429.99851
END IONS

BEGIN IONS
TITLE=3342: Scan 45215 (rt=14890.2) [D:\L4N2-02.raw]
PEPMASS=1065.5542 76270.125
CHARGE=2+
SCANS=45215
RAWSCANS=sn45215
RTINSECONDS=14890.174
666.21453	403.53972
984.8128	376.22344
1017.2314	399.70172
1059.2846	343.81674
1083.2628	352.74479
1138.7231	528.46166
1171.4291	377.27585
1220.4282	393.03963
1263.7545	408.06154
1306.6752	377.60728
1327.84	383.13676
1529.2592	428.99262
END IONS

BEGIN IONS
TITLE=3343: Scan 45220 (rt=14890.7) [D:\L4N2-02.raw]
PEPMASS=854.8368 293783.19
CHARGE=1+
SCANS=45220
RAWSCANS=sn45220
RTINSECONDS=14890.652
564.41384	343.03541
595.72575	309.68513
656.88775	294.5504
754.13997	428.29528
773.3181	341.20972
783.40214	813.5267
808.25076	430.5466
812.88289	430.26998
825.95065	370.67388
844.01603	422.75943
854.47145	1073.6172
871.13026	617.74606
873.24552	352.64018
907.66595	460.29015
916.67166	456.30915
945.49301	498.16257
986.81829	595.68264
1020.8213	540.28484
1028.8858	389.10965
1041.0971	434.88179
1058.3414	553.61494
1097.5552	459.0376
1113.4309	515.51408
1136.0038	608.00358
1141.7844	509.24578
1151.9416	402.67833
1206.9386	514.24317
END IONS

BEGIN IONS
TITLE=3344: Scan 45221 (rt=14890.9) [D:\L4N2-02.raw]
PEPMASS=1217.5468 72486.469
CHARGE=3+
SCANS=45221
RAWSCANS=sn45221
RTINSECONDS=14890.913
568.58185	251.24097
600.39341	264.986
725.93026	261.92967
927.83703	341.05457
1059.2234	362.64223
1187.6078	314.61752
1284.7907	329.34814
1324.4021	480.11362
1488.2759	660.79581
1544.4014	509.02457
END IONS

BEGIN IONS
TITLE=3345: Scan 45224 (rt=14891.3) [D:\L4N2-02.raw]
PEPMASS=748.78514 114340.19
CHARGE=1+
SCANS=45224
RAWSCANS=sn45224
RTINSECONDS=14891.3
607.50677	274.13501
673.28309	287.98705
676.49701	253.99109
750.46525	626.23477
801.7848	352.64127
837.89571	420.87168
851.93213	336.13905
877.79105	457.03554
917.33794	385.22177
965.03179	319.5912
993.81735	319.16721
1419.2389	361.11766
1430.1163	369.90828
END IONS

BEGIN IONS
TITLE=3346: Scan 45225 (rt=14891.4) [D:\L4N2-02.raw]
PEPMASS=1020.4118 82260.375
CHARGE=2+
SCANS=45225
RAWSCANS=sn45225
RTINSECONDS=14891.372
587.51968	267.25476
785.8282	294.62573
857.83004	342.21268
894.76613	310.61576
976.33017	318.96639
1008.1749	362.89286
1021.5527	349.83177
1045.6133	400.45953
1122.3893	331.07494
1165.604	401.13042
1182.2859	357.28685
1189.8237	377.19745
1389.7371	415.43502
1738.8492	539.58362
END IONS

BEGIN IONS
TITLE=3347: Scan 45226 (rt=14891.4) [D:\L4N2-02.raw]
PEPMASS=1109.5491 94720.563
CHARGE=2+
SCANS=45226
RAWSCANS=sn45226
RTINSECONDS=14891.444
1004.7762	335.98507
1082.6258	333.1746
1144.3173	317.55667
1163.9771	467.21439
1196.3157	334.48677
1208.3134	452.40438
1259.2218	586.38546
1275.2803	427.83142
1307.2348	360.25817
1349.8787	492.71388
1360.477	368.78767
1491.5151	392.76541
1528.4915	567.78914
1669.6336	583.22204
1699.2419	554.89492
END IONS

BEGIN IONS
TITLE=3348: Scan 45229 (rt=14891.9) [D:\L4N2-02.raw]
PEPMASS=1643.7211 153451.03
CHARGE=3+
SCANS=45229
RAWSCANS=sn45229
RTINSECONDS=14891.87
600.56974	332.25828
638.95415	307.12747
694.39759	347.26019
737.47936	479.50909
783.14582	313.10596
839.76529	752.96765
885.97359	524.85454
891.86179	317.50912
909.11694	402.20667
939.78873	1071.4087
966.74038	347.50826
1002.4111	393.07001
1017.5427	344.53005
1049.7612	328.5665
1074.5971	463.24061
1103.3158	456.88539
1118.1356	360.80966
1126.3333	396.06153
1267.4599	449.03253
1358.2794	336.28229
1458.772	373.48082
1509.0539	459.93876
1657.1444	444.63128
END IONS

BEGIN IONS
TITLE=3349: Scan 45230 (rt=14892.1) [D:\L4N2-02.raw]
PEPMASS=928.78387 109562
CHARGE=2+
SCANS=45230
RAWSCANS=sn45230
RTINSECONDS=14892.131
559.50904	258.29941
718.56183	287.2976
749.41541	458.6102
807.62044	326.26866
846.43666	356.78744
927.66618	1432.1137
928.91884	360.54393
954.56609	348.57294
1074.6148	446.06488
1135.6601	338.54472
1145.3431	372.429
1173.2199	383.69045
1337.4639	353.81049
END IONS

BEGIN IONS
TITLE=3350: Scan 45231 (rt=14892.2) [D:\L4N2-02.raw]
PEPMASS=975.23748 68796.031
CHARGE=1+
SCANS=45231
RAWSCANS=sn45231
RTINSECONDS=14892.238
519.29265	294.03886
542.00004	278.93947
566.31788	256.48311
624.4576	291.42653
677.62503	330.96181
693.96241	274.44139
897.71763	346.26269
976.93549	342.03735
1107.922	442.73852
1256.2568	422.16167
1284.7097	385.88905
1375.3929	442.02635
1388.213	404.77622
END IONS

BEGIN IONS
TITLE=3351: Scan 45234 (rt=14892.8) [D:\L4N2-02.raw]
PEPMASS=987.28125 71542.75
CHARGE=1+
SCANS=45234
RAWSCANS=sn45234
RTINSECONDS=14892.841
597.55449	329.13048
604.00121	274.94085
679.42605	287.0174
719.73136	337.4943
988.95846	370.70545
1013.2167	434.69335
1120.5902	376.00696
1137.8527	396.70699
1148.6457	575.73998
1164.2885	428.59232
1250.1989	358.95397
1404.3242	389.90137
1431.2875	345.84791
END IONS

BEGIN IONS
TITLE=3352: Scan 45241 (rt=14893.8) [D:\L4N2-02.raw]
PEPMASS=932.73712 192521
CHARGE=3+
SCANS=45241
RAWSCANS=sn45241
RTINSECONDS=14893.827
611.01895	332.24475
671.36312	354.49992
735.62098	348.64692
749.5963	326.9507
784.2311	282.73645
800.33023	281.71349
818.81025	376.58281
843.41727	304.73397
872.09934	456.56604
886.88266	369.14315
931.50674	727.00863
933.64201	377.11037
944.75514	369.66386
962.08592	386.2488
981.51087	418.87579
1022.4478	326.16319
1047.3942	446.48888
1047.9781	399.92129
1056.1356	386.57809
1081.6458	495.53401
1092.5667	399.35247
1166.881	329.90818
1173.7067	421.02828
1187.6283	444.4425
1420.7877	374.15384
1574.0758	408.4119
END IONS

BEGIN IONS
TITLE=3353: Scan 45242 (rt=14894.1) [D:\L4N2-02.raw]
PEPMASS=1673.2502 68223.688
CHARGE=3+
SCANS=45242
RAWSCANS=sn45242
RTINSECONDS=14894.087
614.71038	251.50052
761.60596	417.68702
842.26294	265.05017
897.93489	296.08543
936.95254	315.78623
1287.0395	358.0682
1322.0562	371.74924
1332.0304	314.29577
1511.7609	377.33716
1638.0772	487.91538
END IONS

BEGIN IONS
TITLE=3354: Scan 45244 (rt=14894.3) [D:\L4N2-02.raw]
PEPMASS=1025.0337 83471.844
CHARGE=1+
SCANS=45244
RAWSCANS=sn45244
RTINSECONDS=14894.274
780.46897	319.59167
891.50645	354.6575
903.77624	325.98653
919.78828	664.80976
928.93219	323.03054
1002.4492	389.85572
1100.8605	430.81
1138.0847	446.51268
1151.6021	377.29452
1163.2098	396.67453
1255.6792	409.59145
1286.0447	507.19345
1309.6833	366.76053
1475.8065	426.36512
1522.7007	491.92986
1596.223	476.49222
END IONS

BEGIN IONS
TITLE=3355: Scan 45252 (rt=14895.4) [D:\L4N2-02.raw]
PEPMASS=869.75973 204317.88
CHARGE=1+
SCANS=45252
RAWSCANS=sn45252
RTINSECONDS=14895.372
489.46484	310.77294
593.85314	329.95606
663.39084	395.88909
678.1141	299.60342
701.41996	358.05446
736.61071	329.80283
775.21221	489.59527
796.19677	318.32532
867.49891	927.74137
875.75998	416.33574
899.31612	377.45576
943.48957	324.85682
970.55701	392.31916
985.81019	503.59891
1003.9499	478.98272
1015.9579	440.50378
1057.6866	356.04091
1092.644	454.95919
1098.5909	384.82333
1103.8813	364.24088
1117.7722	374.12284
1164.1446	439.4436
1188.6278	446.14438
1204.4643	517.86504
1304.9993	365.17692
END IONS

BEGIN IONS
TITLE=3356: Scan 45254 (rt=14895.7) [D:\L4N2-02.raw]
PEPMASS=819.1657 107131.13
CHARGE=1+
SCANS=45254
RAWSCANS=sn45254
RTINSECONDS=14895.742
619.40811	290.035
630.37443	269.32116
699.06847	329.36499
753.11379	338.25896
800.45938	448.74569
807.97344	360.80086
819.45281	502.75893
854.45714	385.797
954.21428	421.86415
992.56751	349.57553
1010.5967	425.0589
1097.9706	442.49383
1136.3099	401.5342
1146.4846	362.47251
END IONS

BEGIN IONS
TITLE=3357: Scan 45255 (rt=14895.8) [D:\L4N2-02.raw]
PEPMASS=828.13967 1125566.4
CHARGE=3+
SCANS=45255
RAWSCANS=sn45255
RTINSECONDS=14895.819
533.29766	1430.1018
587.34047	2320.2763
640.36197	991.11197
656.35992	1310.0767
686.40794	2521.3303
691.39028	766.35657
699.37355	834.86597
713.38367	1509.3539
785.47705	4175.7547
812.45204	2424.1453
829.44911	705.8921
884.54241	1844.9807
952.51278	1821.2885
1013.5869	4605.4906
1065.5974	1756.856
1084.6239	3559.5127
1185.6766	3892.9384
1286.7222	5299.3445
1399.8078	2698.8084
END IONS

BEGIN IONS
TITLE=3358: Scan 45256 (rt=14895.9) [D:\L4N2-02.raw]
PEPMASS=1179.5955 92823.063
CHARGE=1+
SCANS=45256
RAWSCANS=sn45256
RTINSECONDS=14895.897
616.52579	281.74301
701.87851	269.39164
806.23308	448.728
807.57323	331.04256
882.03033	470.32089
958.4672	455.42584
1010.4107	361.52207
1053.1702	370.40312
1075.787	324.48573
1120.6521	379.58956
1191.6659	332.74561
1201.7749	359.50151
1340.9751	344.99136
1398.7205	395.51736
1589.2288	686.88678
END IONS

BEGIN IONS
TITLE=3359: Scan 45261 (rt=14896.5) [D:\L4N2-02.raw]
PEPMASS=1066.0073 79316.625
CHARGE=2+
SCANS=45261
RAWSCANS=sn45261
RTINSECONDS=14896.545
745.51255	271.37877
791.0929	315.8847
799.09819	304.27142
845.58722	299.89689
1042.0638	365.79182
1104.8155	358.42375
1156.6085	408.52852
1176.9629	467.27691
1201.1298	396.76756
1287.0666	450.68161
1510.9165	546.13761
END IONS

BEGIN IONS
TITLE=3360: Scan 45267 (rt=14897.1) [D:\L4N2-02.raw]
PEPMASS=814.89894 239703.06
CHARGE=2+
SCANS=45267
RAWSCANS=sn45267
RTINSECONDS=14897.128
617.24793	346.97305
657.98963	321.96865
684.38732	499.90309
718.94424	452.7226
739.57095	345.92372
759.65553	507.07889
793.58205	721.19481
811.11108	479.18996
826.80157	450.60964
912.8716	528.96644
938.33822	903.5979
965.76605	534.95578
979.06409	523.92184
998.04112	427.41965
1015.8227	453.86684
1050.2703	422.20585
1080.9089	474.70217
1091.8524	353.65055
1109.3021	421.14875
1127.6055	377.94113
1146.0055	381.745
1200.6106	409.07861
1212.6357	400.7561
1487.5663	573.70653
END IONS

BEGIN IONS
TITLE=3361: Scan 45271 (rt=14897.7) [D:\L4N2-02.raw]
PEPMASS=833.65955 103888.59
CHARGE=2+
SCANS=45271
RAWSCANS=sn45271
RTINSECONDS=14897.689
606.97451	304.37775
790.86033	307.93062
813.0418	424.76655
832.07794	339.92612
873.98106	311.50757
937.36169	507.61695
946.13878	292.42477
1008.2348	387.35884
1132.1644	490.47729
1510.9401	386.40398
END IONS

BEGIN IONS
TITLE=3362: Scan 45272 (rt=14897.8) [D:\L4N2-02.raw]
PEPMASS=1039.9749 71089.125
CHARGE=2+
SCANS=45272
RAWSCANS=sn45272
RTINSECONDS=14897.76
601.16927	272.69608
620.02023	268.89632
804.13641	300.18184
967.36375	285.47181
1065.8396	339.61484
1109.4003	297.5397
1180.4349	330.23627
1223.9407	486.20115
1326.45	398.72498
1535.7364	467.01371
1577.4722	418.6459
END IONS

BEGIN IONS
TITLE=3363: Scan 45273 (rt=14897.8) [D:\L4N2-02.raw]
PEPMASS=1124.8831 75065.781
CHARGE=1+
SCANS=45273
RAWSCANS=sn45273
RTINSECONDS=14897.836
681.46685	320.56086
734.35732	292.51472
790.37617	323.53002
845.10316	354.1364
1007.4033	396.92313
1077.641	351.6591
1167.7364	387.04218
1218.8388	346.50659
1556.9435	440.63655
1692.4716	477.79925
END IONS

BEGIN IONS
TITLE=3364: Scan 45280 (rt=14899) [D:\L4N2-02.raw]
PEPMASS=717.5673 174965.97
CHARGE=1+
SCANS=45280
RAWSCANS=sn45280
RTINSECONDS=14899.014
615.67497	300.2133
624.60946	265.10229
674.37732	380.16406
732.83122	337.93195
771.7534	543.25416
805.32953	348.15508
835.48741	345.32005
843.33692	344.37518
890.01676	365.55544
895.52029	383.65265
912.35594	690.10034
968.43795	337.13396
983.06482	344.32116
987.27207	321.89776
1092.2787	585.08174
1143.2153	371.82068
1190.9406	371.02641
1265.5197	358.5143
1275.1594	511.12335
1377.6472	536.39275
END IONS

BEGIN IONS
TITLE=3365: Scan 45281 (rt=14899.3) [D:\L4N2-02.raw]
PEPMASS=769.12801 241317.13
CHARGE=1+
SCANS=45281
RAWSCANS=sn45281
RTINSECONDS=14899.275
546.29568	385.48166
727.92863	371.83803
769.16349	332.46125
812.22654	290.77985
856.82466	409.21938
927.04422	384.31778
972.0523	361.361
993.91533	470.52614
994.2439	414.69231
1014.0666	423.71111
1074.2871	1509.5373
1074.6195	1568.6543
1091.5994	1002.0238
1097.6344	1196.6549
1097.9753	727.11834
1098.3134	747.88444
1107.3016	735.94651
1107.6352	1181.4939
1145.674	508.51786
1200.0757	335.15277
END IONS

BEGIN IONS
TITLE=3366: Scan 45283 (rt=14899.4) [D:\L4N2-02.raw]
PEPMASS=797.48888 159107.88
CHARGE=1+
SCANS=45283
RAWSCANS=sn45283
RTINSECONDS=14899.45
670.02897	325.09126
739.96059	344.73601
751.09093	360.62982
795.42877	408.10551
809.96698	362.93135
813.46971	288.10093
850.09073	332.39704
882.28586	407.58482
923.89108	335.16939
953.17244	335.72269
970.55592	445.29113
993.57055	359.58637
997.04723	327.97026
1014.0654	459.90326
1055.6122	356.51528
1074.6175	574.19156
1082.9055	514.37008
1091.5876	516.14021
1097.9771	555.81343
1098.6525	357.24992
1106.6068	320.30384
1140.6562	385.33992
1145.3409	436.60773
1253.0606	379.23331
1360.6983	335.44051
1394.8013	350.83906
END IONS

BEGIN IONS
TITLE=3367: Scan 45284 (rt=14899.6) [D:\L4N2-02.raw]
PEPMASS=1005.3831 79626.875
CHARGE=2+
SCANS=45284
RAWSCANS=sn45284
RTINSECONDS=14899.561
602.61686	272.44375
775.10723	394.77353
808.17828	361.87455
904.4615	346.48617
953.38747	304.70135
968.36082	299.66876
1102.7252	342.63273
1126.6153	325.56019
1292.7257	460.43189
1327.9785	473.48641
1395.0402	398.02742
1411.5948	371.5388
END IONS

BEGIN IONS
TITLE=3368: Scan 45290 (rt=14900.5) [D:\L4N2-02.raw]
PEPMASS=1188.131 104522.5
CHARGE=3+
SCANS=45290
RAWSCANS=sn45290
RTINSECONDS=14900.472
557.26122	262.51265
573.15033	245.82583
623.30036	310.62128
634.02356	268.14381
663.87002	292.83821
865.69828	312.73389
950.32822	335.00776
981.43186	345.68967
1021.7786	312.15349
1069.2269	359.65531
1086.557	355.27629
1143.3664	328.94316
1173.5119	593.83237
1197.1538	449.05576
1370.0421	396.39413
1456.4385	1067.9576
1740.6012	509.56968
END IONS

BEGIN IONS
TITLE=3369: Scan 45300 (rt=14902) [D:\L4N2-02.raw]
PEPMASS=709.59422 117598.59
CHARGE=1+
SCANS=45300
RAWSCANS=sn45300
RTINSECONDS=14901.966
380.56318	284.74572
580.50574	258.67549
686.63438	362.83824
709.38404	885.5264
711.10234	344.65253
715.89588	282.632
789.9429	316.83889
817.27252	332.72032
825.85219	328.97807
843.01726	291.89886
872.47116	417.95142
1281.6075	427.32577
1426.5572	330.79711
END IONS

BEGIN IONS
TITLE=3370: Scan 45306 (rt=14902.6) [D:\L4N2-02.raw]
PEPMASS=1262.1251 151904.25
CHARGE=3+
SCANS=45306
RAWSCANS=sn45306
RTINSECONDS=14902.586
576.63981	337.39398
620.5817	285.75221
754.55957	417.94302
810.64962	416.6839
818.99572	359.98012
905.57557	392.7985
945.83358	334.72245
979.07716	534.98748
1001.7519	416.20717
1016.0149	349.15896
1039.2706	392.61727
1058.9647	350.59199
1126.883	376.11368
1149.0068	371.26496
1181.1233	406.03179
1226.1966	430.75962
1294.6038	360.40026
1312.1141	349.99334
1321.374	427.37013
1416.8983	483.98608
END IONS

BEGIN IONS
TITLE=3371: Scan 45310 (rt=14903.1) [D:\L4N2-02.raw]
PEPMASS=811.15571 112676.66
CHARGE=1+
SCANS=45310
RAWSCANS=sn45310
RTINSECONDS=14903.141
693.37186	365.8287
698.66569	272.76162
729.42404	303.34227
797.1393	410.58873
828.07589	419.73403
856.48323	374.08175
867.50499	340.1806
971.04179	327.96277
1058.0908	347.27032
1095.5642	387.29005
1123.0723	480.85012
1382.6969	427.95566
1398.1004	380.57577
1550.8306	401.50897
END IONS

BEGIN IONS
TITLE=3372: Scan 45312 (rt=14903.3) [D:\L4N2-02.raw]
PEPMASS=1228.8678 146929
CHARGE=2+
SCANS=45312
RAWSCANS=sn45312
RTINSECONDS=14903.349
594.80576	316.72504
617.24469	273.90336
655.52343	352.26847
708.28057	390.46482
729.76223	301.7906
762.06756	287.5942
807.47236	423.67548
815.69113	374.72514
848.29799	487.42421
858.99566	403.19442
864.39532	335.17345
952.88929	398.49165
958.69665	294.15195
986.70145	448.23298
988.29202	370.47866
1015.2206	416.72926
1032.6344	592.07579
1039.8183	403.43557
1072.3225	342.98043
1153.4048	385.66885
1180.8109	374.18987
1253.6171	353.04234
1280.6624	353.67616
1323.7391	366.7612
1608.667	406.10228
END IONS

BEGIN IONS
TITLE=3373: Scan 45316 (rt=14903.9) [D:\L4N2-02.raw]
PEPMASS=927.93099 225842.34
CHARGE=1+
SCANS=45316
RAWSCANS=sn45316
RTINSECONDS=14903.932
563.03039	397.72002
637.95976	391.76097
709.50369	344.36209
747.25564	524.29595
760.33492	314.43875
785.10104	397.97942
802.08986	357.09428
831.06446	473.02147
843.39517	468.15672
856.18952	358.85874
884.45434	355.02804
912.4933	484.55799
913.81287	451.37575
927.66194	1060.6364
945.49399	389.37586
947.8389	330.03471
971.44381	412.94014
988.29439	382.69273
1018.3605	482.85206
1051.1715	379.38371
1082.8872	388.93605
1117.9008	421.84461
1177.2052	505.42619
1237.6711	366.55896
1297.0376	352.92413
1383.0022	448.52251
1387.8101	454.67693
1484.4003	388.8021
END IONS

BEGIN IONS
TITLE=3374: Scan 45317 (rt=14904.2) [D:\L4N2-02.raw]
PEPMASS=1036.8303 120468.75
CHARGE=3+
SCANS=45317
RAWSCANS=sn45317
RTINSECONDS=14904.193
540.43671	256.13435
658.23135	274.30527
824.88349	280.96633
850.20943	328.04824
925.70886	321.72549
979.21923	364.49745
984.03491	343.06834
1026.143	793.86311
1038.1305	411.74282
1052.9935	444.38008
1061.2886	326.00843
1061.5708	319.84072
1071.4503	347.6455
1075.1391	321.47638
1094.4312	381.19289
1124.6094	548.89156
1132.1007	331.99395
1275.7542	402.24068
1300.7811	497.23864
1348.6773	354.77332
1438.7888	439.50544
1497.5352	438.75842
1607.5319	464.44503
END IONS

BEGIN IONS
TITLE=3375: Scan 45327 (rt=14905.4) [D:\L4N2-02.raw]
PEPMASS=747.72738 204302.56
CHARGE=1+
SCANS=45327
RAWSCANS=sn45327
RTINSECONDS=14905.38
569.63306	324.80031
622.71878	390.98727
642.68293	438.64816
721.22207	326.54649
747.40573	1995.7386
803.19348	420.7973
830.32477	560.08953
844.75955	441.37309
859.53569	418.43674
938.02359	517.05273
941.3302	508.23865
972.36629	444.70639
980.53252	524.97111
1006.2102	358.66263
1049.1906	430.74422
1080.4432	361.75645
1475.7487	366.40146
1588.6904	408.37331
END IONS

BEGIN IONS
TITLE=3376: Scan 45336 (rt=14906.7) [D:\L4N2-02.raw]
PEPMASS=767.15015 206410.22
CHARGE=1+
SCANS=45336
RAWSCANS=sn45336
RTINSECONDS=14906.696
573.30243	350.50127
672.79663	296.00515
744.44402	390.73427
770.96274	324.50063
791.9604	437.58763
885.86073	505.32401
963.052	411.4183
994.24271	397.01517
1014.5628	460.93524
1019.1433	382.47711
1074.6166	1773.8842
1091.6001	720.73161
1097.6507	829.25044
1107.6445	634.77093
1130.1103	441.17704
1145.3359	527.85116
1445.1609	359.79041
END IONS

BEGIN IONS
TITLE=3377: Scan 45337 (rt=14906.8) [D:\L4N2-02.raw]
PEPMASS=761.99442 168852.44
CHARGE=1+
SCANS=45337
RAWSCANS=sn45337
RTINSECONDS=14906.802
555.08509	295.94652
670.51643	356.8203
733.83777	455.94474
746.43158	420.84609
762.40541	546.62828
829.47846	401.89583
842.47669	368.13645
846.30011	334.77958
862.18316	374.78297
969.67823	400.9476
1065.9697	321.70204
END IONS

BEGIN IONS
TITLE=3378: Scan 45340 (rt=14907.1) [D:\L4N2-02.raw]
PEPMASS=1086.0404 77587.656
CHARGE=2+
SCANS=45340
RAWSCANS=sn45340
RTINSECONDS=14907.064
712.16048	347.09511
792.42798	298.32743
1003.3664	352.47548
1018.5083	343.26102
1034.5053	323.21282
1045.9513	396.01776
1229.1821	561.56649
1303.9756	390.32419
1344.2532	424.32835
1360.6621	368.92328
1377.041	481.98045
1439.9565	357.27067
1463.0219	374.84303
1586.3511	390.0576
1623.2455	436.91866
END IONS

BEGIN IONS
TITLE=3379: Scan 45343 (rt=14907.6) [D:\L4N2-02.raw]
PEPMASS=1111.2008 83544.125
CHARGE=2+
SCANS=45343
RAWSCANS=sn45343
RTINSECONDS=14907.648
833.4942	287.67613
894.49965	286.81591
950.18672	337.42112
960.25974	336.13241
1113.2706	354.5937
1165.7105	360.35622
1201.6371	370.12516
1214.3093	665.03927
1222.5727	501.12452
1243.2187	392.38178
1253.6862	334.5599
1324.1171	364.33934
1581.3425	496.8329
END IONS

BEGIN IONS
TITLE=3380: Scan 45344 (rt=14907.7) [D:\L4N2-02.raw]
PEPMASS=1156.3833 82299.375
CHARGE=1+
SCANS=45344
RAWSCANS=sn45344
RTINSECONDS=14907.72
764.51313	642.27392
780.35043	301.11565
963.83365	351.14245
1081.4681	362.32501
1145.5472	325.27556
1184.0392	314.5964
1207.9085	385.82073
1228.6299	362.94965
1248.5612	405.61339
1374.0794	361.3534
1389.8015	402.708
1434.6039	366.02029
1722.9973	441.76939
END IONS

BEGIN IONS
TITLE=3381: Scan 45348 (rt=14908.2) [D:\L4N2-02.raw]
PEPMASS=1347.6396 133694.34
CHARGE=3+
SCANS=45348
RAWSCANS=sn45348
RTINSECONDS=14908.162
630.06696	357.51608
695.11378	329.62924
728.45743	372.32691
766.64468	438.6156
865.89627	386.85234
911.44491	363.73725
931.81378	379.7576
950.29505	413.46259
966.04534	767.93554
1006.996	505.16218
1023.4039	412.36716
1140.0943	416.19128
1214.8698	376.78316
1515.8376	367.18328
1579.8828	484.34012
1709.9804	427.83233
END IONS

BEGIN IONS
TITLE=3382: Scan 45351 (rt=14908.6) [D:\L4N2-02.raw]
PEPMASS=1018.3655 116831.69
CHARGE=1+
SCANS=45351
RAWSCANS=sn45351
RTINSECONDS=14908.607
574.86827	249.46576
776.05608	307.14791
864.14404	330.47482
913.29895	411.22309
947.44302	325.47806
974.74274	335.17318
1064.9265	357.01005
1069.374	317.95933
1079.9851	316.91229
1148.591	358.70374
1184.3651	484.0542
1227.6862	596.94554
1245.0154	558.40121
1254.6782	433.50294
1297.3643	369.95104
1321.7016	385.01387
1333.1407	391.0191
1445.6468	505.52712
1588.3232	437.83856
1622.8614	483.15146
END IONS

BEGIN IONS
TITLE=3383: Scan 45352 (rt=14908.7) [D:\L4N2-02.raw]
PEPMASS=1208.0679 61287.5
CHARGE=2+
SCANS=45352
RAWSCANS=sn45352
RTINSECONDS=14908.718
608.25995	289.66898
696.81568	330.4259
826.34572	318.16098
1007.2721	397.60708
1110.4392	357.99813
1204.3329	331.9725
1247.6867	330.72795
1280.2018	340.83186
1380.7443	394.88855
1572.4027	527.01917
END IONS

BEGIN IONS
TITLE=3384: Scan 45355 (rt=14909.1) [D:\L4N2-02.raw]
PEPMASS=892.79328 177093.72
CHARGE=1+
SCANS=45355
RAWSCANS=sn45355
RTINSECONDS=14909.148
505.12222	370.7528
578.96879	302.85661
606.05419	344.55933
659.97524	370.34604
673.01429	358.94622
702.90669	362.23857
753.81522	337.463
777.8352	313.29032
852.56679	486.0191
876.49183	325.19822
890.5209	386.36129
918.62411	399.00211
945.47993	371.9501
961.60939	376.14203
971.05655	826.26621
994.26691	488.3481
1014.0651	959.3108
1049.0533	357.41282
1063.0043	316.54409
1082.6838	406.05024
1092.5984	358.22543
1209.6583	415.5674
1218.5791	486.60136
1376.8338	487.96794
END IONS

BEGIN IONS
TITLE=3385: Scan 45356 (rt=14909.4) [D:\L4N2-02.raw]
PEPMASS=920.31738 66110.219
CHARGE=2+
SCANS=45356
RAWSCANS=sn45356
RTINSECONDS=14909.409
641.83548	278.52507
728.6837	321.53605
761.62133	340.19033
800.39711	292.61406
837.68612	328.43055
919.65899	396.15508
1060.9983	455.63893
1206.204	558.10056
1304.1146	414.12284
1413.0291	652.24753
END IONS

BEGIN IONS
TITLE=3386: Scan 45366 (rt=14911.2) [D:\L4N2-02.raw]
PEPMASS=1463.2552 82329.688
CHARGE=1+
SCANS=45366
RAWSCANS=sn45366
RTINSECONDS=14911.202
640.06716	253.69111
656.13015	249.72779
692.78741	403.47965
797.49444	395.80035
865.13043	290.28092
968.09527	316.17878
1156.6976	478.64156
1195.9324	304.81
1243.6188	378.33447
1261.116	311.1849
1277.0111	267.00982
END IONS

BEGIN IONS
TITLE=3387: Scan 45367 (rt=14911.3) [D:\L4N2-02.raw]
PEPMASS=886.45441 95452.969
CHARGE=2+
SCANS=45367
RAWSCANS=sn45367
RTINSECONDS=14911.311
643.89634	265.4671
691.38048	335.72887
702.98839	321.24108
788.69028	333.41734
820.86096	439.65372
838.43783	324.11179
955.88082	420.61859
970.6514	332.03902
998.09189	371.17987
1025.054	537.02881
1034.232	438.54526
1059.5517	406.66586
1098.5873	337.6221
1270.5401	452.79165
END IONS

BEGIN IONS
TITLE=3388: Scan 45368 (rt=14911.4) [D:\L4N2-02.raw]
PEPMASS=917.18396 104891
CHARGE=1+
SCANS=45368
RAWSCANS=sn45368
RTINSECONDS=14911.387
566.30127	328.58237
645.87206	303.9729
668.65196	276.68464
718.81885	334.79671
760.42844	292.24748
779.01898	287.01803
905.67317	320.62641
965.64612	295.55851
1039.7664	351.19329
1064.5291	383.33352
1132.8306	338.34711
1161.814	417.24469
1169.9241	351.77797
1182.0933	414.39304
1356.2144	369.82823
1409.1347	377.29187
1612.6201	414.42063
END IONS

BEGIN IONS
TITLE=3389: Scan 45370 (rt=14911.6) [D:\L4N2-02.raw]
PEPMASS=842.79483 176608.84
CHARGE=1+
SCANS=45370
RAWSCANS=sn45370
RTINSECONDS=14911.637
708.46484	272.18188
753.40479	352.66177
767.78794	311.23716
777.62755	323.55351
786.50347	347.55591
819.23098	433.26249
844.4947	416.51128
868.0582	375.51264
871.25738	357.20243
949.37417	431.43242
963.90522	398.98186
986.03721	490.93705
990.52421	481.18591
1005.6351	379.19668
1028.2816	470.02277
1035.6056	355.24357
1068.0526	386.40915
1080.1156	420.61599
1100.8243	357.82787
1136.2992	407.27758
1192.1401	417.92897
1293.4471	389.62778
1481.8797	470.80618
END IONS

BEGIN IONS
TITLE=3390: Scan 45371 (rt=14911.9) [D:\L4N2-02.raw]
PEPMASS=1518.5311 80021.25
CHARGE=3+
SCANS=45371
RAWSCANS=sn45371
RTINSECONDS=14911.899
616.15957	282.28588
815.15904	286.82162
966.53653	295.06397
1050.9509	548.20168
1117.0702	313.32812
1125.115	279.78683
1221.1504	620.83487
1289.3603	365.92638
1446.4291	579.88952
1698.1142	527.39135
END IONS

BEGIN IONS
TITLE=3391: Scan 45373 (rt=14912.1) [D:\L4N2-02.raw]
PEPMASS=905.94053 93948.781
CHARGE=1+
SCANS=45373
RAWSCANS=sn45373
RTINSECONDS=14912.086
628.10834	307.75027
774.40041	355.3862
839.27733	386.0205
849.3077	303.49621
909.28062	301.60833
964.11672	318.00368
1037.5221	331.14827
1104.8141	324.35749
1246.9416	396.87133
1317.2173	360.51695
END IONS

BEGIN IONS
TITLE=3392: Scan 45378 (rt=14912.6) [D:\L4N2-02.raw]
PEPMASS=992.65218 262482.91
CHARGE=1+
SCANS=45378
RAWSCANS=sn45378
RTINSECONDS=14912.552
553.22103	402.77255
582.88336	445.56783
601.0987	452.54652
604.40898	370.57313
642.19349	314.27305
669.50142	270.34337
707.5413	430.19067
712.40267	381.99792
714.7269	343.2047
745.10811	430.42339
761.56593	429.05437
787.63765	339.63249
827.45971	412.66064
858.49718	411.58389
877.37907	493.60912
881.0301	362.10102
900.6011	476.2543
943.33417	522.00308
965.72721	331.05587
991.47235	383.95867
1003.6718	458.17253
1017.4521	429.95587
1039.5689	478.42103
1047.2479	399.31012
1050.0207	381.3645
1079.1777	502.2173
1081.9603	436.36649
1130.5863	501.61471
1135.8189	475.64964
1153.5976	374.96231
1217.1952	379.07632
1232.4496	544.2704
1320.9589	446.64004
1334.7478	573.42384
1361.957	879.85978
1504.1015	541.14654
END IONS

BEGIN IONS
TITLE=3393: Scan 45379 (rt=14912.8) [D:\L4N2-02.raw]
PEPMASS=729.0606 108818.47
CHARGE=1+
SCANS=45379
RAWSCANS=sn45379
RTINSECONDS=14912.813
549.6554	268.28573
610.76856	337.9378
617.38383	277.90762
744.8506	336.12391
760.43219	340.05309
779.97303	354.03061
796.34278	335.23065
823.98529	423.10415
873.96927	407.24914
904.53035	399.64461
1005.5383	389.38209
1091.9717	408.58517
1507.8557	415.15525
END IONS

BEGIN IONS
TITLE=3394: Scan 45381 (rt=14913) [D:\L4N2-02.raw]
PEPMASS=693.78376 192590.09
CHARGE=4+
SCANS=45381
RAWSCANS=sn45381
RTINSECONDS=14912.994
576.95228	293.62164
618.08673	320.83181
645.86884	1147.9586
663.01701	385.23567
675.364	351.65184
693.36824	860.00408
756.43407	414.6389
770.95623	325.43825
808.45202	342.65091
840.08364	380.58094
900.00466	679.01715
927.61224	381.37407
956.53504	418.06028
END IONS

BEGIN IONS
TITLE=3395: Scan 45383 (rt=14913.2) [D:\L4N2-02.raw]
PEPMASS=1046.7362 104469.09
CHARGE=1+
SCANS=45383
RAWSCANS=sn45383
RTINSECONDS=14913.176
757.43577	325.74907
807.66819	400.811
871.25028	436.83442
878.91582	286.01463
918.75325	336.91645
930.90294	312.40882
952.22277	357.05634
1033.4795	473.28897
1101.9169	471.98781
1113.3555	337.0775
1133.6366	406.82992
1152.5567	386.70986
1173.1788	364.26917
1260.6084	506.45833
1311.4168	386.99337
1344.0591	376.00266
1381.9567	443.32504
END IONS

BEGIN IONS
TITLE=3396: Scan 45387 (rt=14913.6) [D:\L4N2-02.raw]
PEPMASS=840.37276 149080.56
CHARGE=3+
SCANS=45387
RAWSCANS=sn45387
RTINSECONDS=14913.617
622.87724	440.81415
693.29047	340.82081
756.31688	299.21794
823.52498	506.00745
833.48136	320.19377
848.46431	422.21683
853.51249	320.70179
898.11386	400.70051
910.63518	384.69435
943.10707	388.11571
958.98276	494.62472
974.52061	436.35604
988.40508	470.14134
1003.539	479.15212
1092.8765	374.32826
1112.5013	344.5534
1166.7059	529.6561
1231.6701	456.60446
1399.4702	390.5794
1648.5294	429.9384
END IONS

BEGIN IONS
TITLE=3397: Scan 45395 (rt=14914.6) [D:\L4N2-02.raw]
PEPMASS=697.16042 279300.16
CHARGE=4+
SCANS=45395
RAWSCANS=sn45395
RTINSECONDS=14914.614
617.03565	346.39211
645.87159	396.09774
675.89353	493.5246
695.39732	593.49001
697.36475	450.50211
701.00771	334.43886
711.29781	353.68103
725.53475	314.25694
741.44532	302.91061
775.23314	807.29982
779.54024	363.4027
828.94684	1266.6614
835.48425	1158.9407
863.47997	340.65245
892.52211	575.00038
908.19274	524.62141
932.0087	371.3533
956.53027	406.17635
993.57737	467.50111
1037.8541	400.76162
1049.5326	359.2119
1074.2843	385.93038
1074.6077	426.37595
1087.4244	376.5299
1239.451	335.82633
1490.2788	495.23369
END IONS

BEGIN IONS
TITLE=3398: Scan 45397 (rt=14915) [D:\L4N2-02.raw]
PEPMASS=884.45276 98279.031
CHARGE=1+
SCANS=45397
RAWSCANS=sn45397
RTINSECONDS=14914.982
789.31266	336.42653
841.3014	351.64139
919.20417	330.67183
941.36705	369.99376
969.3654	469.57877
982.02715	501.06104
992.55676	457.98038
1041.2782	448.28362
1094.6122	387.70719
1174.0531	419.49676
1262.867	368.22354
1412.5531	444.5423
END IONS

BEGIN IONS
TITLE=3399: Scan 45403 (rt=14916) [D:\L4N2-02.raw]
PEPMASS=787.62524 188459.31
CHARGE=1+
SCANS=45403
RAWSCANS=sn45403
RTINSECONDS=14916.01
602.13008	359.96815
637.59745	367.43457
679.54565	386.36469
701.92975	375.11636
750.44213	451.44433
761.98512	362.69166
786.4209	708.51885
794.45304	326.1374
805.62664	280.8214
826.24474	288.7628
846.79221	343.795
870.75518	336.73311
892.15398	418.96036
914.07912	523.53689
938.1736	432.46953
956.06906	623.98532
968.82155	387.98624
989.19754	407.43785
1002.8821	373.17944
1039.1577	371.07877
1042.4984	365.36297
1350.2325	463.70819
1388.3133	510.65973
1507.6345	400.34972
1602.8158	489.47994
END IONS

BEGIN IONS
TITLE=3400: Scan 45404 (rt=14916.3) [D:\L4N2-02.raw]
PEPMASS=1045.7931 105046.13
CHARGE=3+
SCANS=45404
RAWSCANS=sn45404
RTINSECONDS=14916.271
589.41418	261.00716
690.81141	280.73186
890.82626	343.61664
1098.5367	351.89663
1160.2303	442.70083
1188.6107	2141.7113
1221.2521	1152.2915
1235.0577	376.78045
1275.5102	479.80162
1349.7744	339.22551
1365.4973	431.61308
1443.9571	416.66113
1463.9629	553.99318
1539.3586	550.04567
1621.1701	538.72199
END IONS

BEGIN IONS
TITLE=3401: Scan 45407 (rt=14916.6) [D:\L4N2-02.raw]
PEPMASS=769.69218 93283.5
CHARGE=1+
SCANS=45407
RAWSCANS=sn45407
RTINSECONDS=14916.567
682.87779	299.65382
709.11918	306.95644
770.46996	531.88197
791.437	381.1694
801.35089	319.13403
815.34389	383.8383
827.13465	314.89772
872.50537	380.24384
890.44948	318.46628
940.20144	436.7782
1078.1177	374.55284
END IONS

BEGIN IONS
TITLE=3402: Scan 45411 (rt=14917.1) [D:\L4N2-02.raw]
PEPMASS=782.7592 276222.16
CHARGE=1+
SCANS=45411
RAWSCANS=sn45411
RTINSECONDS=14917.079
599.11957	383.4691
653.84501	324.0651
655.59845	313.00349
726.99766	502.32597
747.63236	396.1745
765.03037	454.75629
772.86837	371.89944
781.41102	2657.1054
792.92229	771.78652
820.94292	424.86383
839.78669	682.80192
842.12378	435.43519
846.45875	367.07886
860.95881	488.3837
914.79039	517.33805
920.1879	462.40461
948.13236	451.19648
966.65265	531.3228
984.4626	548.19333
993.57257	427.51653
1010.2709	421.62347
1027.2562	424.21658
1106.1736	362.71065
1680.5706	475.61292
END IONS

BEGIN IONS
TITLE=3403: Scan 45412 (rt=14917.3) [D:\L4N2-02.raw]
PEPMASS=813.685 174816.81
CHARGE=2+
SCANS=45412
RAWSCANS=sn45412
RTINSECONDS=14917.34
684.32567	432.61291
696.49432	300.08906
729.58837	363.90412
759.86136	365.8061
797.79067	587.14559
814.43206	603.00341
815.03401	300.1139
844.65674	508.30167
860.25606	426.55194
892.38079	489.47243
926.16415	399.42741
942.92687	523.18243
998.18275	370.16888
1018.4998	417.84075
1367.2438	358.66299
END IONS

BEGIN IONS
TITLE=3404: Scan 45413 (rt=14917.4) [D:\L4N2-02.raw]
PEPMASS=762.66754 115832.34
CHARGE=3+
SCANS=45413
RAWSCANS=sn45413
RTINSECONDS=14917.444
622.3678	277.53347
642.94842	257.32214
709.50778	335.59959
724.41514	366.94364
754.9054	331.03486
763.44705	423.56264
773.26889	356.5812
793.58742	292.69773
811.63965	303.39088
843.74629	423.12191
878.473	324.64809
888.27923	377.31607
912.54324	516.78995
981.32267	333.06042
1085.6436	379.83054
END IONS

BEGIN IONS
TITLE=3405: Scan 45414 (rt=14917.5) [D:\L4N2-02.raw]
PEPMASS=880.72827 111325.84
CHARGE=3+
SCANS=45414
RAWSCANS=sn45414
RTINSECONDS=14917.52
564.67301	270.86214
648.03881	284.62574
737.13012	331.05795
757.75921	273.07419
833.73864	403.55275
862.84108	396.06279
922.85953	347.50785
950.5103	439.55573
971.30514	346.58667
977.03343	338.65339
995.25124	439.18004
1025.5339	346.84791
1076.5492	371.42489
1136.9328	427.5015
1142.2209	387.5137
1252.6882	373.04336
1277.0517	461.38936
1305.6835	350.8301
END IONS

BEGIN IONS
TITLE=3406: Scan 45415 (rt=14917.6) [D:\L4N2-02.raw]
PEPMASS=1485.7864 62581.781
CHARGE=3+
SCANS=45415
RAWSCANS=sn45415
RTINSECONDS=14917.592
638.82367	276.53315
680.05822	264.49275
931.20041	337.49524
945.22767	342.76146
950.05184	321.76811
967.97514	442.23132
1088.3248	318.76829
1104.9834	351.84266
1374.9275	319.41634
1451.7608	365.47704
1577.4012	352.94256
END IONS

BEGIN IONS
TITLE=3407: Scan 45418 (rt=14917.9) [D:\L4N2-02.raw]
PEPMASS=893.18961 134792.56
CHARGE=1+
SCANS=45418
RAWSCANS=sn45418
RTINSECONDS=14917.896
599.80103	308.57381
624.03133	271.60162
680.9019	302.67218
740.93921	347.09103
802.86422	400.52313
868.6363	317.35633
899.0125	350.00407
941.34108	313.46132
970.5685	672.16217
973.68716	315.62895
1014.0648	891.42302
1070.4459	417.49931
1078.0997	354.8717
1091.5916	993.63845
1097.9803	426.45053
1165.5745	359.83777
1227.2753	613.46354
1625.8407	427.88346
END IONS

BEGIN IONS
TITLE=3408: Scan 45426 (rt=14918.9) [D:\L4N2-02.raw]
PEPMASS=1183.33 148436.16
CHARGE=3+
SCANS=45426
RAWSCANS=sn45426
RTINSECONDS=14918.943
556.83102	363.61792
647.36294	297.64961
664.37545	299.32034
729.11505	404.84987
730.93427	342.98374
747.00137	329.32249
801.39562	317.27373
851.72733	407.02668
864.8608	294.63413
921.9602	340.02539
1021.8859	383.18754
1101.0543	418.99185
1130.8702	335.76933
1180.7894	357.97578
1182.6177	327.14832
1205.2683	489.27011
1248.7269	349.88711
1264.5366	516.76619
1401.5568	380.05268
1560.0903	455.60183
END IONS

BEGIN IONS
TITLE=3409: Scan 45427 (rt=14919.2) [D:\L4N2-02.raw]
PEPMASS=1516.4539 76213.813
CHARGE=3+
SCANS=45427
RAWSCANS=sn45427
RTINSECONDS=14919.204
613.49512	280.18895
656.85944	416.36184
666.30137	286.16492
711.91415	353.78108
963.74039	322.88308
1031.0736	285.77064
1375.422	328.47507
1481.6382	352.42846
1510.8735	340.23666
1597.2958	381.07747
END IONS

BEGIN IONS
TITLE=3410: Scan 45428 (rt=14919.3) [D:\L4N2-02.raw]
PEPMASS=732.98525 129063.09
CHARGE=1+
SCANS=45428
RAWSCANS=sn45428
RTINSECONDS=14919.313
671.14791	456.26064
701.26629	383.81141
733.40756	1050.143
780.48078	285.77915
803.72604	304.98014
843.94596	331.69259
851.90387	316.10077
865.1631	292.9972
922.49546	352.01846
982.02296	354.0388
1199.2482	398.54423
1476.1735	384.45846
END IONS

BEGIN IONS
TITLE=3411: Scan 45429 (rt=14919.4) [D:\L4N2-02.raw]
PEPMASS=1027.1436 98952.375
CHARGE=1+
SCANS=45429
RAWSCANS=sn45429
RTINSECONDS=14919.387
640.94407	328.49439
841.6308	285.85392
885.29688	331.40425
940.22762	303.40119
987.95797	345.85875
1081.5612	421.03453
1091.8268	383.2736
1114.494	350.09406
1146.8476	528.16731
1155.328	380.41141
1368.4926	396.70354
1479.0441	436.12277
1524.0908	575.8747
1630.0056	718.41272
1702.6049	455.66543
END IONS

BEGIN IONS
TITLE=3412: Scan 45433 (rt=14919.8) [D:\L4N2-02.raw]
PEPMASS=766.04951 575922.69
CHARGE=1+
SCANS=45433
RAWSCANS=sn45433
RTINSECONDS=14919.782
594.78934	303.08092
600.665	354.80868
659.38383	513.81153
667.70132	337.20435
685.40117	341.66897
694.21494	463.08382
708.90408	691.72944
717.29495	350.4056
731.69321	431.09705
744.44669	2114.2676
756.71616	494.67141
765.39742	1286.5049
808.46448	1964.7093
810.42966	469.39148
827.43042	518.3785
833.9143	464.67964
859.95229	382.94569
885.75349	411.93001
905.79248	559.9666
921.14148	430.03379
926.48187	450.54838
933.30541	455.99134
947.658	484.77903
962.0525	420.60612
970.55813	3006.132
984.5936	779.10578
985.78669	481.26248
1065.2803	1069.9835
1097.9735	1157.3507
1135.6772	1324.4993
1136.0046	1302.3476
END IONS

BEGIN IONS
TITLE=3413: Scan 45438 (rt=14920.5) [D:\L4N2-02.raw]
PEPMASS=945.55212 67695.75
CHARGE=2+
SCANS=45438
RAWSCANS=sn45438
RTINSECONDS=14920.501
768.87003	314.24795
785.44892	366.94155
792.77594	296.8022
825.13955	293.11829
926.88638	349.43338
970.58309	298.69228
1011.8895	388.40148
1064.4144	330.33825
1138.8383	448.21203
1279.0466	329.81729
END IONS

BEGIN IONS
TITLE=3414: Scan 45446 (rt=14921.6) [D:\L4N2-02.raw]
PEPMASS=940.77454 156042
CHARGE=3+
SCANS=45446
RAWSCANS=sn45446
RTINSECONDS=14921.567
583.12756	434.30894
717.64513	539.43344
731.18004	351.97795
752.94445	297.02531
793.26435	331.64552
818.43599	347.79548
895.26653	369.47587
917.92618	422.27505
969.03671	376.95389
993.14934	603.67767
1021.4075	428.14986
1043.9516	424.02135
1059.0996	456.54411
1096.8216	531.87564
1099.0247	371.69157
1108.5884	539.61171
1118.8779	500.29357
1165.6539	405.9474
1181.9831	374.05553
1246.2523	422.15223
1253.378	442.63043
1288.3308	381.7188
1339.4161	447.48464
1377.8741	570.41266
1387.1583	415.02612
1536.0263	379.95677
END IONS

BEGIN IONS
TITLE=3415: Scan 45447 (rt=14921.8) [D:\L4N2-02.raw]
PEPMASS=830.33002 90396.094
CHARGE=2+
SCANS=45447
RAWSCANS=sn45447
RTINSECONDS=14921.828
773.98028	449.43622
786.81938	348.04114
829.47976	295.68764
863.01951	313.03029
900.21652	503.14902
905.24177	308.10237
963.48655	407.05962
970.53372	472.80324
977.13203	349.71872
997.63706	390.95655
1010.5312	349.51158
1028.556	370.54979
1041.1506	375.12419
1070.0307	310.31809
END IONS

BEGIN IONS
TITLE=3416: Scan 45451 (rt=14922.3) [D:\L4N2-02.raw]
PEPMASS=1194.0994 68904.469
CHARGE=2+
SCANS=45451
RAWSCANS=sn45451
RTINSECONDS=14922.292
591.76843	295.07166
872.07319	285.96321
988.41372	362.14548
1014.2128	292.25452
1080.5527	370.08428
1109.2927	339.91713
1381.2595	387.93021
1505.7939	466.21886
1672.1297	417.15134
1752.5178	506.10996
END IONS

BEGIN IONS
TITLE=3417: Scan 45456 (rt=14923.1) [D:\L4N2-02.raw]
PEPMASS=1066.8593 76448.844
CHARGE=1+
SCANS=45456
RAWSCANS=sn45456
RTINSECONDS=14923.127
741.9086	380.69377
944.33127	363.03186
960.55807	384.26547
995.66217	419.30588
1002.463	377.40103
1034.4132	458.94723
1140.1441	451.10413
1197.7875	474.14061
1283.937	409.32936
1384.1314	389.10992
1518.5655	344.23101
END IONS

BEGIN IONS
TITLE=3418: Scan 45459 (rt=14923.4) [D:\L4N2-02.raw]
PEPMASS=861.34496 185994
CHARGE=1+
SCANS=45459
RAWSCANS=sn45459
RTINSECONDS=14923.444
612.08879	316.92362
622.04298	352.1028
649.04424	330.78958
697.68282	451.2713
804.95476	339.43329
834.28179	352.53222
861.46238	421.11185
874.72152	507.05689
888.35159	485.84013
922.34352	380.46576
941.61445	372.54362
958.49983	400.07956
981.80048	357.14015
996.00494	493.82226
1012.8613	383.05265
1046.926	452.35006
1074.5855	481.55681
1084.5976	399.27421
1107.3213	372.91531
1130.8909	519.63573
1659.9085	480.83712
END IONS

BEGIN IONS
TITLE=3419: Scan 45460 (rt=14923.7) [D:\L4N2-02.raw]
PEPMASS=1093.4429 90560.125
CHARGE=3+
SCANS=45460
RAWSCANS=sn45460
RTINSECONDS=14923.705
779.78982	310.25149
1113.5744	437.69286
1166.3955	381.64541
1237.9283	373.07144
1245.8222	357.46666
1303.0003	556.34509
1338.127	517.84983
1356.6544	398.43886
1434.0224	507.40033
1503.2197	587.153
1645.8607	505.89051
END IONS

BEGIN IONS
TITLE=3420: Scan 45462 (rt=14923.9) [D:\L4N2-02.raw]
PEPMASS=726.89332 95501.5
CHARGE=1+
SCANS=45462
RAWSCANS=sn45462
RTINSECONDS=14923.889
529.75599	335.47503
711.42474	419.88895
727.46083	504.07076
765.54395	430.91667
875.63425	354.95012
908.5294	402.35211
926.62535	360.12839
997.57532	308.35408
1050.6085	408.49064
1304.156	349.55864
END IONS

BEGIN IONS
TITLE=3421: Scan 45469 (rt=14924.7) [D:\L4N2-02.raw]
PEPMASS=1191.9312 183127.5
CHARGE=3+
SCANS=45469
RAWSCANS=sn45469
RTINSECONDS=14924.714
544.00481	251.24279
574.03778	250.05593
623.47173	301.89776
631.16316	318.12071
661.19292	393.7785
669.39872	322.60047
676.28909	281.70441
700.07503	420.56393
720.69301	314.83623
737.8216	279.72957
788.37266	329.67782
825.14674	356.57439
827.33541	343.47198
836.63958	425.85512
844.12475	605.29026
908.43945	506.2882
918.46573	495.40069
947.12696	299.31309
974.55457	292.25816
1026.3479	445.3032
1029.6835	377.42753
1061.8519	502.74578
1109.659	445.45201
1185.7475	393.34634
1247.5086	385.70925
1281.18	380.10198
1350.2157	542.22507
1352.5119	377.75902
1361.43	415.25668
1381.8773	457.68555
1733.2231	601.9034
END IONS

BEGIN IONS
TITLE=3422: Scan 45471 (rt=14925.1) [D:\L4N2-02.raw]
PEPMASS=968.47522 104561.88
CHARGE=1+
SCANS=45471
RAWSCANS=sn45471
RTINSECONDS=14925.081
577.17311	285.06497
796.45414	418.86561
852.83126	441.84676
916.64557	465.02484
1005.4471	434.3302
1045.4601	314.05165
1075.5699	376.7014
1114.9634	356.42329
1136.5668	361.90951
1151.5765	422.52385
1242.3967	368.0092
1330.7007	457.12829
END IONS

BEGIN IONS
TITLE=3423: Scan 45475 (rt=14925.5) [D:\L4N2-02.raw]
PEPMASS=789.26052 165281.34
CHARGE=2+
SCANS=45475
RAWSCANS=sn45475
RTINSECONDS=14925.485
616.91641	469.81992
705.12128	326.03585
716.52544	452.34848
764.72255	355.01745
781.23375	369.67204
789.40206	930.97271
810.44488	312.79797
812.77655	284.84703
839.93292	298.52911
877.18287	545.10996
892.38255	506.86379
906.25358	377.25582
940.99642	419.29865
998.52888	364.38675
1098.6244	516.25429
1113.5832	370.83416
1151.3606	416.52985
1203.4566	389.32685
END IONS

BEGIN IONS
TITLE=3424: Scan 45479 (rt=14926.1) [D:\L4N2-02.raw]
PEPMASS=773.86859 138820.09
CHARGE=2+
SCANS=45479
RAWSCANS=sn45479
RTINSECONDS=14926.065
601.58651	383.97854
646.57898	438.6262
654.02356	341.67254
677.51214	327.04249
697.73293	325.31594
711.40082	307.30836
716.41238	281.22561
759.2428	347.49128
773.57726	347.94195
794.74493	356.07032
813.95327	373.10732
819.68644	355.78247
855.75994	437.03279
944.86562	382.71394
960.73659	339.78779
979.04538	435.27144
997.10938	393.97615
1025.7687	407.03005
1029.4588	373.3475
1199.7237	362.60013
END IONS

BEGIN IONS
TITLE=3425: Scan 45484 (rt=14926.7) [D:\L4N2-02.raw]
PEPMASS=828.13987 217727.41
CHARGE=3+
SCANS=45484
RAWSCANS=sn45484
RTINSECONDS=14926.737
587.34042	463.99185
686.40392	405.13372
785.48644	432.45723
794.44363	324.56268
856.45954	431.08297
868.48061	335.83233
918.79718	414.25545
949.4936	453.05869
956.50076	387.02491
971.52025	589.14832
1013.5896	1089.611
1084.6277	542.92677
1185.6705	985.36793
1286.7161	845.71259
END IONS

BEGIN IONS
TITLE=3426: Scan 45485 (rt=14926.8) [D:\L4N2-02.raw]
PEPMASS=870.18018 85599.375
CHARGE=1+
SCANS=45485
RAWSCANS=sn45485
RTINSECONDS=14926.811
573.85338	330.55536
610.9121	261.56173
677.20448	317.02201
711.82157	312.14902
765.68775	329.00092
797.84546	281.5257
860.06773	385.31275
890.32597	420.12338
1005.2433	355.81709
1134.7734	511.52716
1300.1272	318.87891
END IONS

BEGIN IONS
TITLE=3427: Scan 45491 (rt=14927.5) [D:\L4N2-02.raw]
PEPMASS=1244.488 113581.69
CHARGE=3+
SCANS=45491
RAWSCANS=sn45491
RTINSECONDS=14927.532
620.25144	275.01673
650.45571	335.06729
751.56468	364.37066
774.20633	299.06238
846.83349	499.21305
853.9768	371.39274
878.32016	338.07461
921.36516	385.18684
950.56466	353.28888
974.98673	392.01907
1029.3404	387.95172
1057.888	415.90538
1120.4457	343.51557
1218.8097	397.06622
1258.4523	340.21146
1275.1287	370.85249
1329.0256	422.80822
1509.7671	375.39454
1720.8487	449.86351
END IONS

BEGIN IONS
TITLE=3428: Scan 45495 (rt=14928.1) [D:\L4N2-02.raw]
PEPMASS=801.63971 90297.594
CHARGE=2+
SCANS=45495
RAWSCANS=sn45495
RTINSECONDS=14928.091
579.36088	270.19194
761.21778	328.43117
847.98127	395.60657
857.04761	405.41414
891.17918	404.01421
913.44249	379.72082
1024.6115	420.19701
1091.6012	528.58157
1105.0657	444.02431
1447.8437	393.19966
END IONS

BEGIN IONS
TITLE=3429: Scan 45503 (rt=14929) [D:\L4N2-02.raw]
PEPMASS=718.71938 203703.72
CHARGE=1+
SCANS=45503
RAWSCANS=sn45503
RTINSECONDS=14929.049
597.91049	377.04942
682.98637	428.83177
684.78065	367.15086
719.39193	2058.421
748.95203	413.92637
764.73372	375.59775
816.91765	342.80567
844.27658	433.91991
874.78415	403.6203
905.34294	356.32385
916.17889	361.2383
933.24287	429.90169
957.66958	432.99164
1027.5333	436.75704
1047.0926	471.88474
1069.8149	438.84555
1137.2254	529.41298
1257.8774	417.59329
1369.4148	337.06686
1429.1073	332.54617
END IONS

BEGIN IONS
TITLE=3430: Scan 45504 (rt=14929.3) [D:\L4N2-02.raw]
PEPMASS=1256.1969 62051.5
CHARGE=3+
SCANS=45504
RAWSCANS=sn45504
RTINSECONDS=14929.31
610.40062	267.54545
714.4716	261.85336
782.7982	279.03627
823.42399	415.92178
855.79462	339.68484
882.08203	305.56679
1290.0218	315.53238
1437.2479	405.96632
1464.5647	514.72472
1536.9644	399.21066
1642.5745	458.15847
END IONS

BEGIN IONS
TITLE=3431: Scan 45506 (rt=14929.5) [D:\L4N2-02.raw]
PEPMASS=1530.9088 70834.75
CHARGE=3+
SCANS=45506
RAWSCANS=sn45506
RTINSECONDS=14929.491
657.71399	267.79502
679.88313	258.57784
753.3864	493.96142
1038.372	351.28286
1079.6855	372.9907
1281.0373	319.7363
1290.175	333.4836
1355.671	356.12489
1521.3593	409.17007
1674.0797	583.40781
1717.5749	586.38793
END IONS

BEGIN IONS
TITLE=3432: Scan 45514 (rt=14930.6) [D:\L4N2-02.raw]
PEPMASS=1190.2964 147553.34
CHARGE=3+
SCANS=45514
RAWSCANS=sn45514
RTINSECONDS=14930.643
533.20929	316.71113
568.03374	286.61283
725.73653	390.90834
755.66045	327.54838
765.94634	284.93477
815.97161	375.80965
821.03364	295.04579
873.83228	435.57314
881.74648	381.07933
905.19541	404.1283
915.83802	769.12516
930.44628	359.43331
979.85284	399.57394
1029.3594	356.63176
1050.3009	469.3513
1115.9933	428.36141
1131.4459	320.20872
1159.8918	321.39494
1221.3452	370.56651
1241.8959	371.6875
1282.0481	333.89309
1296.2806	470.81034
1403.2787	536.94806
1412.1875	415.6675
1473.7876	477.28821
1484.734	391.86746
1508.7987	418.01324
1760.5455	675.78428
END IONS

BEGIN IONS
TITLE=3433: Scan 45519 (rt=14931.3) [D:\L4N2-02.raw]
PEPMASS=855.50469 111440.47
CHARGE=3+
SCANS=45519
RAWSCANS=sn45519
RTINSECONDS=14931.277
583.35249	1319.7955
735.86567	276.53613
757.43282	369.48993
775.89479	293.91656
831.82831	437.118
854.52336	317.19883
919.11968	404.61382
930.70681	328.41002
963.7731	395.90653
1022.5338	419.00707
1065.9704	443.65066
1079.3335	366.18501
1235.6476	367.98253
END IONS

BEGIN IONS
TITLE=3434: Scan 45522 (rt=14931.6) [D:\L4N2-02.raw]
PEPMASS=956.64479 174849.53
CHARGE=1+
SCANS=45522
RAWSCANS=sn45522
RTINSECONDS=14931.598
580.80123	320.31132
639.71511	406.35534
647.16782	366.09186
677.63881	477.3053
711.21557	427.35681
751.78622	309.66182
789.59587	403.25875
812.41842	287.22288
836.05584	406.83452
918.89743	494.99445
938.62803	360.91027
964.02529	400.48838
998.76886	389.7704
1024.1314	441.13966
1029.647	390.73413
1065.0005	313.1855
1115.3267	435.77776
1142.9952	325.12435
1148.3647	318.60647
1160.849	386.08258
1169.1872	472.64853
1180.7084	384.41476
1223.9542	518.25066
1236.8478	413.87628
1283.2336	462.46155
1315.2903	382.09044
1339.4265	412.72111
1448.6413	410.85869
1644.6533	458.97416
END IONS

BEGIN IONS
TITLE=3435: Scan 45525 (rt=14932.2) [D:\L4N2-02.raw]
PEPMASS=1062.7556 112102.91
CHARGE=3+
SCANS=45525
RAWSCANS=sn45525
RTINSECONDS=14932.186
702.99357	312.45969
909.24752	404.98227
916.34173	292.34368
990.30197	318.55142
1069.5688	359.10041
1110.056	459.44248
1118.3012	427.29964
1135.8106	335.6773
1146.6318	347.56566
1162.027	393.39893
1194.217	412.99918
1261.6691	332.30318
1362.4233	500.99386
1421.2369	471.77688
1747.5242	458.81571
END IONS

BEGIN IONS
TITLE=3436: Scan 45538 (rt=14933.7) [D:\L4N2-02.raw]
PEPMASS=822.40009 166043.5
CHARGE=3+
SCANS=45538
RAWSCANS=sn45538
RTINSECONDS=14933.726
594.77143	321.13734
649.12916	287.89564
699.1717	320.49616
723.41465	1096.1224
778.42597	412.72608
862.48995	417.58935
917.76469	440.24749
929.50755	405.34069
973.56025	311.13719
1086.6801	381.64291
1119.2018	486.40218
1247.2924	356.32518
1316.8512	552.50773
1439.4017	420.50847
END IONS

BEGIN IONS
TITLE=3437: Scan 45539 (rt=14934) [D:\L4N2-02.raw]
PEPMASS=1122.5785 99910.938
CHARGE=3+
SCANS=45539
RAWSCANS=sn45539
RTINSECONDS=14933.988
589.76365	273.37514
672.90016	273.47799
708.05922	312.16039
825.95507	350.96075
940.61731	380.55747
1044.0371	336.12787
1093.1713	420.92573
1123.0999	321.20475
1205.9972	613.7433
1209.6334	519.13358
1262.4733	389.85892
1321.7058	319.96152
1337.5063	382.36981
1380.0856	343.75728
1444.638	523.49433
1520.4737	367.84625
1596.4286	730.27248
1626.1946	424.32743
1653.1788	520.40981
1685.6019	543.91119
END IONS

BEGIN IONS
TITLE=3438: Scan 45542 (rt=14934.3) [D:\L4N2-02.raw]
PEPMASS=1026.3755 159588.25
CHARGE=3+
SCANS=45542
RAWSCANS=sn45542
RTINSECONDS=14934.306
608.9136	364.00576
619.05705	269.70851
700.56654	373.74611
747.32753	355.1142
753.40891	324.64299
787.94132	288.20854
812.54919	453.26696
824.43399	372.4312
882.754	404.26633
944.5186	408.51497
1051.4261	835.2579
1148.2602	347.55365
1175.0263	975.22092
1198.8936	499.73533
1241.156	486.61239
1275.313	390.79756
1296.3379	522.78825
1308.0156	335.63432
1337.9229	415.20779
1372.7722	366.10486
1544.492	531.61749
1749.4524	517.6186
END IONS

BEGIN IONS
TITLE=3439: Scan 45543 (rt=14934.6) [D:\L4N2-02.raw]
PEPMASS=1147.5252 75020.281
CHARGE=1+
SCANS=45543
RAWSCANS=sn45543
RTINSECONDS=14934.567
607.01274	260.29796
700.2839	365.63511
729.95164	341.12969
852.03838	386.70503
890.78007	405.03523
901.05646	317.25774
1009.139	1098.4159
1180.6027	400.12996
1392.5548	428.04904
1458.4638	351.60817
1562.2152	453.03024
1597.8134	397.99714
END IONS

BEGIN IONS
TITLE=3440: Scan 45550 (rt=14935.3) [D:\L4N2-02.raw]
PEPMASS=929.74902 194127.5
CHARGE=1+
SCANS=45550
RAWSCANS=sn45550
RTINSECONDS=14935.349
669.28402	399.48929
687.84882	395.68958
736.03363	531.42316
765.01438	326.84252
811.07429	486.60699
830.92344	458.88289
835.26485	319.19826
927.65616	1643.4767
962.44071	415.13657
971.34286	426.8082
996.50196	392.20245
1020.3938	347.71251
1079.5707	471.12011
1085.8402	708.43749
1097.6522	501.49117
1097.9833	376.15957
1145.1258	356.4164
1154.581	558.03661
1197.4149	394.60439
1234.658	398.22996
1400.074	655.56514
1709.8832	725.46577
END IONS

BEGIN IONS
TITLE=3441: Scan 45554 (rt=14935.9) [D:\L4N2-02.raw]
PEPMASS=953.11632 86913.156
CHARGE=1+
SCANS=45554
RAWSCANS=sn45554
RTINSECONDS=14935.906
627.5846	312.11762
732.17967	322.42161
755.20409	304.39787
807.43169	293.58151
842.54786	327.12413
897.99441	423.60238
934.70828	354.36686
987.64822	367.72629
1085.9605	388.64089
1142.1447	372.57809
1191.9197	287.6837
END IONS

BEGIN IONS
TITLE=3442: Scan 45555 (rt=14936) [D:\L4N2-02.raw]
PEPMASS=1004.6781 115684.84
CHARGE=1+
SCANS=45555
RAWSCANS=sn45555
RTINSECONDS=14935.978
651.2256	414.8731
662.74956	271.34463
718.84761	283.18465
769.01533	298.08248
840.65917	321.55572
863.09585	345.2733
895.78457	405.92107
952.99354	400.72042
983.83426	417.82115
1005.0571	383.04006
1027.066	467.74754
1056.3827	405.96348
1085.6913	353.53686
1164.6261	377.3643
1276.034	442.10945
END IONS

BEGIN IONS
TITLE=3443: Scan 45558 (rt=14936.3) [D:\L4N2-02.raw]
PEPMASS=1188.4344 129706.88
CHARGE=3+
SCANS=45558
RAWSCANS=sn45558
RTINSECONDS=14936.26
617.14878	330.2676
644.01063	365.07528
669.40254	522.98627
679.29029	353.27055
729.346	449.90659
804.10304	342.35695
814.78201	280.84794
847.75194	488.54587
973.72111	496.43437
989.61522	392.39074
1110.8099	496.17883
1128.7718	480.35764
1177.1267	425.10289
1193.7496	479.9387
1206.0278	476.11606
1430.4407	368.16057
1689.5933	516.20174
END IONS

BEGIN IONS
TITLE=3444: Scan 45559 (rt=14936.5) [D:\L4N2-02.raw]
PEPMASS=947.47815 112218.44
CHARGE=2+
SCANS=45559
RAWSCANS=sn45559
RTINSECONDS=14936.522
613.40005	316.61661
629.55096	306.77725
756.49135	333.761
864.94891	335.83963
876.44371	291.10672
897.65846	551.62218
933.48484	389.06475
947.29067	619.04645
1001.1132	333.05694
1018.5597	366.48246
1075.7307	327.34474
1108.9075	417.48122
1117.8353	367.58372
1175.8565	388.7301
1205.0514	401.14726
1306.7435	756.30068
1547.8589	374.22818
END IONS

BEGIN IONS
TITLE=3445: Scan 45564 (rt=14937.2) [D:\L4N2-02.raw]
PEPMASS=932.05475 135713.31
CHARGE=1+
SCANS=45564
RAWSCANS=sn45564
RTINSECONDS=14937.183
584.54771	447.4607
628.52343	457.73143
719.7891	338.49215
736.42429	326.36771
783.70289	481.6776
796.67196	332.03634
832.51677	418.86653
840.92459	371.97161
866.26013	442.538
889.33165	348.67611
913.53989	456.50891
924.77838	347.03384
986.34518	799.44135
1019.0433	443.32149
1080.0636	395.90284
1156.7933	404.54015
1201.8064	428.03522
1371.6767	359.47578
END IONS

BEGIN IONS
TITLE=3446: Scan 45567 (rt=14937.6) [D:\L4N2-02.raw]
PEPMASS=827.54116 96222.938
CHARGE=1+
SCANS=45567
RAWSCANS=sn45567
RTINSECONDS=14937.625
528.75624	302.8921
569.26716	304.76793
675.7737	299.7817
763.06053	431.29908
827.0448	427.84348
916.99103	390.39512
1016.5624	368.09204
1061.8883	331.1234
1181.9389	347.1153
1220.5291	356.15009
1469.7425	360.32605
END IONS

BEGIN IONS
TITLE=3447: Scan 45568 (rt=14937.7) [D:\L4N2-02.raw]
PEPMASS=1021.5675 93809.656
CHARGE=1+
SCANS=45568
RAWSCANS=sn45568
RTINSECONDS=14937.696
819.48664	302.18777
847.73607	404.3503
967.07905	320.28255
988.05957	338.34403
1026.8097	414.86127
1049.2786	516.02111
1068.1798	476.63811
1080.1935	304.83395
1123.9788	318.69779
1445.2834	366.11043
1566.7608	461.7053
1641.7222	408.04129
END IONS

BEGIN IONS
TITLE=3448: Scan 45572 (rt=14938.2) [D:\L4N2-02.raw]
PEPMASS=1647.637 135578.91
CHARGE=3+
SCANS=45572
RAWSCANS=sn45572
RTINSECONDS=14938.197
623.57944	348.82865
662.93024	517.44283
676.59869	417.7477
764.59763	407.25495
800.62878	361.62863
847.36089	459.99495
852.0118	297.31704
870.20762	327.87135
941.49089	430.50661
943.10874	327.36259
960.07617	348.65471
985.90061	369.64505
1035.6675	341.20763
1053.838	495.12611
1065.9956	391.36541
1144.4207	399.72857
1187.605	355.81095
1200.4384	307.70686
1210.1255	419.04065
1306.39	314.7922
1352.6978	329.15332
1482.9957	378.31681
1494.7376	357.08662
1521.1691	418.03249
1605.6491	471.66118
1720.1992	591.95116
END IONS

BEGIN IONS
TITLE=3449: Scan 45574 (rt=14938.6) [D:\L4N2-02.raw]
PEPMASS=849.82122 113619.09
CHARGE=1+
SCANS=45574
RAWSCANS=sn45574
RTINSECONDS=14938.562
688.11376	326.11585
730.36259	298.72015
769.20847	457.6431
849.44507	442.99089
849.72194	343.91889
898.48372	323.94977
913.86352	452.0939
939.23841	423.70741
968.66557	376.42773
973.69542	389.15237
1004.7141	430.28263
1076.5646	385.92989
1104.2349	351.93949
1192.5218	407.69383
1238.1667	604.64443
END IONS

BEGIN IONS
TITLE=3450: Scan 45577 (rt=14938.8) [D:\L4N2-02.raw]
PEPMASS=767.84111 239857.25
CHARGE=1+
SCANS=45577
RAWSCANS=sn45577
RTINSECONDS=14938.846
548.11249	315.8221
595.02166	323.10685
619.33656	267.7801
679.04131	280.98476
696.66449	313.6502
722.15783	294.46479
747.3413	598.91274
767.38589	445.31014
801.97644	504.05654
806.46639	372.31159
815.46219	302.17677
853.26098	554.17004
873.00832	416.72098
905.71264	448.32926
920.14267	346.44326
939.54978	430.6609
970.55881	616.00801
985.73431	542.00188
1020.7862	376.7024
1034.5756	424.73414
1074.2868	1073.0287
1074.9543	596.57404
1091.5984	505.0042
1098.6468	556.19722
1107.308	1100.0159
1135.6657	864.17151
1145.0024	588.51733
1147.2787	352.73177
1242.0827	375.6546
1292.435	453.53093
END IONS

BEGIN IONS
TITLE=3451: Scan 45578 (rt=14939.1) [D:\L4N2-02.raw]
PEPMASS=934.60742 143784.94
CHARGE=1+
SCANS=45578
RAWSCANS=sn45578
RTINSECONDS=14939.107
547.11545	353.61557
556.01235	247.20696
702.89523	324.23744
717.77083	276.56088
769.54434	307.40051
785.72792	283.30144
804.79506	317.52359
824.29918	315.99006
851.01326	376.5173
895.49621	375.58094
909.48166	341.00008
920.18978	332.41016
949.5325	336.2035
978.19221	441.2075
1035.6725	754.9497
1038.775	329.41735
1060.9297	484.22542
1066.2341	353.66242
1111.7294	463.21843
1134.1616	367.17189
1165.0685	465.82757
1220.4668	352.85954
1238.7017	565.17298
1411.7819	351.64952
1597.2527	493.17865
END IONS

BEGIN IONS
TITLE=3452: Scan 45579 (rt=14939.2) [D:\L4N2-02.raw]
PEPMASS=915.57291 93678.219
CHARGE=1+
SCANS=45579
RAWSCANS=sn45579
RTINSECONDS=14939.212
561.32017	366.00399
694.8138	324.82235
735.43783	296.32134
777.4483	302.71769
803.41764	440.57406
847.27144	319.18563
884.48199	508.32291
916.30573	444.932
926.68647	384.61989
934.1081	359.95839
989.53295	418.98889
1025.7247	317.75029
1161.2668	394.09781
1185.6292	461.92312
1384.7455	345.34955
END IONS

BEGIN IONS
TITLE=3453: Scan 45580 (rt=14939.3) [D:\L4N2-02.raw]
PEPMASS=1130.6179 83780.688
CHARGE=1+
SCANS=45580
RAWSCANS=sn45580
RTINSECONDS=14939.288
578.1067	262.33673
714.04004	334.0248
788.07859	378.56682
823.09482	292.29962
1035.1596	328.89753
1090.2655	362.75782
1242.8243	483.81679
1252.8345	466.47435
1268.282	334.15823
1368.9826	363.13253
1393.3023	388.31781
1605.2309	628.65691
1625.5336	481.17215
END IONS

BEGIN IONS
TITLE=3454: Scan 45582 (rt=14939.5) [D:\L4N2-02.raw]
PEPMASS=943.89514 135566.63
CHARGE=2+
SCANS=45582
RAWSCANS=sn45582
RTINSECONDS=14939.538
645.60417	332.07339
775.44221	271.08073
801.61246	303.74396
847.63451	398.92282
899.63034	526.82041
911.08562	479.30962
942.34896	502.27405
950.4949	300.03425
966.03955	296.83353
1016.3227	483.49312
1017.9959	344.90596
1065.9336	341.80292
1126.2038	2020.3186
1143.0531	419.98408
1228.5947	422.58197
1357.9197	452.94768
1365.7191	395.76442
END IONS

BEGIN IONS
TITLE=3455: Scan 45591 (rt=14941) [D:\L4N2-02.raw]
PEPMASS=837.79663 144433.56
CHARGE=3+
SCANS=45591
RAWSCANS=sn45591
RTINSECONDS=14941.018
614.53111	323.27863
646.38298	343.03478
669.51343	292.11733
707.79987	361.34573
742.20768	440.31117
782.67151	354.41316
786.92549	329.51158
828.45175	331.45114
838.44034	535.00899
843.465	343.33141
850.45626	331.64269
897.80375	430.26502
938.99737	381.83093
979.18583	392.01448
1010.793	315.735
1077.0711	421.2081
1107.6362	388.18274
1160.7751	424.7608
1198.7943	484.2119
END IONS

BEGIN IONS
TITLE=3456: Scan 45594 (rt=14941.5) [D:\L4N2-02.raw]
PEPMASS=806.40704 104618.47
CHARGE=2+
SCANS=45594
RAWSCANS=sn45594
RTINSECONDS=14941.458
650.00409	278.57029
713.26321	267.81893
806.4285	643.44452
817.42435	455.52214
857.82815	435.995
919.37038	381.05487
963.05746	353.18614
996.77361	390.30097
1091.5954	456.85837
1211.1109	341.13209
1269.7212	307.75799
END IONS

BEGIN IONS
TITLE=3457: Scan 45596 (rt=14941.6) [D:\L4N2-02.raw]
PEPMASS=1023.9609 77101.969
CHARGE=2+
SCANS=45596
RAWSCANS=sn45596
RTINSECONDS=14941.641
837.10662	309.33149
937.88082	382.64708
1000.3928	409.16339
1007.6721	337.66767
1019.2773	327.9256
1091.2637	491.86781
1300.1814	383.16383
1373.1038	458.19085
1382.7464	435.56863
1631.0976	438.72034
END IONS

BEGIN IONS
TITLE=3458: Scan 45605 (rt=14943.1) [D:\L4N2-02.raw]
PEPMASS=817.46948 133117.84
CHARGE=1+
SCANS=45605
RAWSCANS=sn45605
RTINSECONDS=14943.095
592.176	342.86676
796.43629	484.33885
816.3362	1769.5292
889.63278	410.14502
922.46507	408.35316
937.01156	452.05783
961.58238	408.53039
985.14728	372.49352
1007.9098	398.59268
1045.5678	498.01926
1399.4933	352.87932
END IONS

BEGIN IONS
TITLE=3459: Scan 45607 (rt=14943.3) [D:\L4N2-02.raw]
PEPMASS=1549.1028 73471.906
CHARGE=1+
SCANS=45607
RAWSCANS=sn45607
RTINSECONDS=14943.277
629.582	272.71148
647.09875	272.70354
887.58743	327.49023
1013.9301	300.17106
1118.4128	314.9623
1247.0266	300.83658
1324.8045	371.23557
1342.5286	342.22891
1366.377	341.731
1444.9228	376.79179
1573.6149	472.64154
END IONS

BEGIN IONS
TITLE=3460: Scan 45609 (rt=14943.6) [D:\L4N2-02.raw]
PEPMASS=779.08958 112392.19
CHARGE=1+
SCANS=45609
RAWSCANS=sn45609
RTINSECONDS=14943.577
528.13219	319.29557
558.15219	305.16536
625.70053	259.89282
699.27433	393.78568
727.12282	355.30222
739.57701	347.76112
763.21081	330.29442
780.41586	771.63496
814.55894	364.92618
861.81295	374.74058
926.11563	528.22473
999.31445	351.70504
1166.4914	425.44261
1222.1297	421.76743
END IONS

BEGIN IONS
TITLE=3461: Scan 45613 (rt=14944.1) [D:\L4N2-02.raw]
PEPMASS=985.84875 97065.813
CHARGE=2+
SCANS=45613
RAWSCANS=sn45613
RTINSECONDS=14944.125
589.2588	315.25007
668.6303	276.64863
757.44636	373.52163
801.28401	317.21409
994.76223	384.33307
1006.367	326.77216
1054.4887	363.44238
1059.7789	332.70741
1084.506	378.34741
1157.8771	611.35053
1165.5875	420.65068
1205.6186	421.76053
1249.3158	457.55254
1594.3115	475.84282
END IONS

BEGIN IONS
TITLE=3462: Scan 45615 (rt=14944.3) [D:\L4N2-02.raw]
PEPMASS=1360.2561 87676.875
CHARGE=2+
SCANS=45615
RAWSCANS=sn45615
RTINSECONDS=14944.307
724.3088	327.11331
762.33663	388.7057
782.69658	509.53746
822.26485	411.04001
844.4655	302.57083
967.20183	298.47608
1003.9699	359.28659
1112.5336	319.56384
1325.4082	403.67307
1332.6774	401.70548
1361.9386	283.06101
END IONS

BEGIN IONS
TITLE=3463: Scan 45619 (rt=14945) [D:\L4N2-02.raw]
PEPMASS=866.98157 83695.813
CHARGE=2+
SCANS=45619
RAWSCANS=sn45619
RTINSECONDS=14944.99
741.22884	307.55015
782.54975	408.26848
791.4031	290.07436
865.45042	443.88005
873.05635	449.73593
882.58005	416.41778
947.49895	336.30458
978.60026	426.74092
1029.3296	402.4822
1160.4595	382.99378
END IONS

BEGIN IONS
TITLE=3464: Scan 45620 (rt=14945.1) [D:\L4N2-02.raw]
PEPMASS=961.50608 95649.625
CHARGE=1+
SCANS=45620
RAWSCANS=sn45620
RTINSECONDS=14945.095
619.93799	366.7793
672.8288	286.22607
793.44902	399.85012
816.47543	343.85348
865.44826	419.66128
927.566	398.19054
959.59309	382.57185
1003.0844	334.55858
1016.0592	355.31985
1026.6201	329.4442
1031.1501	325.74472
1093.4054	320.10753
1141.1061	374.96678
1238.6041	333.51208
1625.0688	401.70468
END IONS

BEGIN IONS
TITLE=3465: Scan 45623 (rt=14945.5) [D:\L4N2-02.raw]
PEPMASS=1248.1665 87104.656
CHARGE=2+
SCANS=45623
RAWSCANS=sn45623
RTINSECONDS=14945.509
545.07459	277.81982
556.46349	255.92533
575.08576	243.76415
757.24528	297.58439
862.97492	323.21198
964.34962	308.81633
1089.0563	331.6582
1145.9197	324.17619
1299.0516	394.35491
1516.0646	381.99885
1720.2906	627.03676
1740.5186	517.32959
END IONS

BEGIN IONS
TITLE=3466: Scan 45626 (rt=14946) [D:\L4N2-02.raw]
PEPMASS=1039.976 214341.22
CHARGE=4+
SCANS=45626
RAWSCANS=sn45626
RTINSECONDS=14946.005
617.98246	324.10234
672.64015	398.9875
731.42028	432.05453
733.12393	368.87583
762.59763	361.61512
788.89416	406.5738
797.20131	379.10494
806.60735	341.49813
813.2479	316.12876
848.14559	368.25986
865.52833	384.85218
883.95537	339.04036
906.94974	293.27309
921.7866	387.39537
945.39435	347.89658
973.8808	360.73693
1030.4762	381.85649
1040.3386	472.32925
1052.5549	359.98084
1066.7183	330.45348
1093.4882	458.53102
1142.0552	421.66757
1166.9123	492.61014
1191.2799	442.62757
1220.3109	458.03916
1220.6236	439.80116
1236.9473	603.21248
1266.8748	438.79737
1289.9201	366.24257
1330.6815	561.39636
1435.9181	380.54282
END IONS

BEGIN IONS
TITLE=3467: Scan 45630 (rt=14946.6) [D:\L4N2-02.raw]
PEPMASS=699.198 90859.563
CHARGE=2+
SCANS=45630
RAWSCANS=sn45630
RTINSECONDS=14946.646
699.40206	437.66257
709.66756	325.03601
781.12845	331.70496
874.00807	370.66114
914.16916	347.77902
927.49575	312.9244
961.22559	342.77837
1003.5693	297.44836
1022.5873	440.46533
1107.6346	362.62293
END IONS

BEGIN IONS
TITLE=3468: Scan 45636 (rt=14947.2) [D:\L4N2-02.raw]
PEPMASS=884.90373 153644.97
CHARGE=1+
SCANS=45636
RAWSCANS=sn45636
RTINSECONDS=14947.195
620.96019	290.36496
697.51845	522.12709
706.39412	375.47677
730.34081	433.36542
757.05868	382.8518
792.61331	487.28684
794.83947	423.34808
815.07714	435.04745
864.84349	542.52783
906.54202	341.10949
923.27759	499.14036
936.48761	398.98929
939.92404	391.36177
944.80233	336.86396
971.53851	323.11034
1054.586	454.37366
1078.791	410.68988
1106.7248	558.41581
1115.4531	390.32012
1189.0859	468.33605
1255.0541	400.82513
1299.2954	482.96436
1399.9233	419.37112
END IONS

BEGIN IONS
TITLE=3469: Scan 45637 (rt=14947.5) [D:\L4N2-02.raw]
PEPMASS=1144.0723 80720.375
CHARGE=1+
SCANS=45637
RAWSCANS=sn45637
RTINSECONDS=14947.456
605.95161	294.45535
663.89134	257.023
706.57856	305.5569
857.81311	311.54162
1004.4501	318.77324
1038.8675	291.55389
1055.1621	300.18518
1193.5629	530.48421
1379.6715	411.70198
1626.0561	446.94923
END IONS

BEGIN IONS
TITLE=3470: Scan 45639 (rt=14947.6) [D:\L4N2-02.raw]
PEPMASS=1373.7566 91723.469
CHARGE=1+
SCANS=45639
RAWSCANS=sn45639
RTINSECONDS=14947.638
643.48684	312.26521
685.20871	284.11379
751.93796	262.436
804.79266	419.04806
820.0249	398.80705
832.15062	286.10404
946.79576	329.51214
1012.0935	325.72763
1214.5307	313.76046
1268.1629	303.50341
1367.3114	531.34778
1755.0728	453.47621
END IONS

BEGIN IONS
TITLE=3471: Scan 45643 (rt=14948.2) [D:\L4N2-02.raw]
PEPMASS=1500.083 121104.25
CHARGE=3+
SCANS=45643
RAWSCANS=sn45643
RTINSECONDS=14948.198
579.06968	332.64143
608.9982	302.31925
686.89223	331.08939
882.64527	364.27769
938.70045	489.10025
946.17532	377.19115
977.08088	311.43558
1018.6631	399.13286
1060.8685	482.06689
1067.384	379.44223
1088.4458	386.64462
1100.6305	345.88222
1120.778	410.98934
1145.7828	325.18181
1160.4543	369.23492
1195.6111	416.99649
1279.546	535.21703
1320.0482	597.48434
1584.3826	397.99702
1612.5857	488.49084
1642.9682	459.14773
END IONS

BEGIN IONS
TITLE=3472: Scan 45646 (rt=14948.6) [D:\L4N2-02.raw]
PEPMASS=771.1304 148810
CHARGE=1+
SCANS=45646
RAWSCANS=sn45646
RTINSECONDS=14948.64
593.34622	268.94407
623.84798	259.91196
678.38772	278.60855
719.74005	359.33304
771.5037	321.11112
791.97199	467.3287
834.49269	358.74732
852.1569	338.76756
878.38892	521.50871
886.84828	365.36347
945.50269	374.37602
957.90657	350.09736
992.27519	360.34609
1024.8859	396.234
1028.3545	383.55667
1107.9695	411.56183
1225.7983	405.93512
1402.7671	315.21019
END IONS

BEGIN IONS
TITLE=3473: Scan 45648 (rt=14948.8) [D:\L4N2-02.raw]
PEPMASS=987.52207 103672.53
CHARGE=1+
SCANS=45648
RAWSCANS=sn45648
RTINSECONDS=14948.781
635.39648	280.13691
673.16702	325.15874
818.47295	331.45913
872.13095	328.5279
903.85434	393.02052
922.1887	374.74652
984.31232	349.30795
985.00668	326.3412
1067.5567	318.17266
1104.0847	349.7174
1159.3447	372.48075
1187.1724	448.54418
1216.6319	406.63138
1240.3809	393.18977
1253.8629	357.42673
1671.8552	579.6182
1690.4472	446.10678
END IONS

BEGIN IONS
TITLE=3474: Scan 45649 (rt=14948.9) [D:\L4N2-02.raw]
PEPMASS=1063.9375 78234.125
CHARGE=2+
SCANS=45649
RAWSCANS=sn45649
RTINSECONDS=14948.899
766.45006	313.50172
780.70185	280.76639
868.35731	339.95854
905.26202	403.30941
915.94472	323.25263
1112.2751	548.61107
1131.4243	364.68361
1323.4684	738.89159
1393.2827	405.76537
1499.8039	544.65236
1749.9485	513.97117
END IONS

BEGIN IONS
TITLE=3475: Scan 45654 (rt=14949.7) [D:\L4N2-02.raw]
PEPMASS=1435.8101 123915.03
CHARGE=3+
SCANS=45654
RAWSCANS=sn45654
RTINSECONDS=14949.715
616.80414	265.94975
683.63613	302.32237
737.60536	451.10333
748.2119	367.66713
785.81282	277.2941
842.87994	314.92632
863.58883	271.86127
886.23522	334.41907
893.66904	327.89484
920.98842	330.02101
962.36335	345.93698
972.97565	537.01524
977.57902	340.78607
1001.6691	361.81386
1079.2921	373.48542
1088.178	455.65066
1093.3258	356.94967
1173.8044	315.40241
1205.314	326.32214
1245.6	347.71463
1356.5608	551.78997
1433.5834	357.11276
END IONS

BEGIN IONS
TITLE=3476: Scan 45657 (rt=14950.2) [D:\L4N2-02.raw]
PEPMASS=769.66421 223362.09
CHARGE=1+
SCANS=45657
RAWSCANS=sn45657
RTINSECONDS=14950.161
575.6538	336.18053
707.2551	397.38049
723.6719	355.77195
744.94952	603.54053
768.43233	703.51045
773.96365	356.73791
806.46621	404.19999
957.53607	541.44867
988.03729	366.44392
1059.2659	447.11493
1074.2859	1909.1351
1091.5973	927.93375
1097.969	705.2722
1107.6438	564.1128
1122.4093	425.39153
1145.3351	401.61222
1505.7717	511.2471
END IONS

BEGIN IONS
TITLE=3477: Scan 45662 (rt=14950.7) [D:\L4N2-02.raw]
PEPMASS=1254.8873 141296.81
CHARGE=1+
SCANS=45662
RAWSCANS=sn45662
RTINSECONDS=14950.748
653.38187	411.81388
661.37723	275.05561
677.02394	302.95762
705.55302	461.3994
725.09593	326.53457
789.2731	455.16513
835.99258	506.01838
850.30449	475.52574
877.03989	370.54681
919.27075	510.92703
928.75861	291.61422
949.71653	533.58545
960.73958	375.51726
983.84301	455.87292
1049.0866	350.77583
1138.7393	346.37768
1249.5004	338.5667
1274.6288	434.49979
1392.0628	366.92346
1413.7235	416.09347
1437.4572	593.99945
1534.6927	733.92736
1564.8017	411.59236
END IONS

BEGIN IONS
TITLE=3478: Scan 45664 (rt=14951.1) [D:\L4N2-02.raw]
PEPMASS=931.17383 110263.19
CHARGE=2+
SCANS=45664
RAWSCANS=sn45664
RTINSECONDS=14951.117
754.75226	352.09571
801.38797	348.59411
863.93074	344.24634
903.50784	483.35207
906.03636	290.96867
930.47259	786.55249
945.8766	312.44546
1055.2671	402.50763
1098.325	449.21567
1117.0627	428.15282
1126.2959	365.31728
1132.3414	338.97173
1145.3854	353.56089
1185.45	391.56944
1226.8571	460.45591
1253.9853	476.22002
1263.7327	354.68493
1268.4011	349.04538
1687.5045	459.7842
END IONS

BEGIN IONS
TITLE=3479: Scan 45672 (rt=14952.2) [D:\L4N2-02.raw]
PEPMASS=1175.5491 147701.63
CHARGE=3+
SCANS=45672
RAWSCANS=sn45672
RTINSECONDS=14952.187
574.0366	391.19151
641.58521	266.08488
693.6724	364.52781
722.66964	350.00756
735.5592	353.13047
750.68708	344.71919
780.48638	362.52077
827.76118	361.83692
871.48482	460.11646
883.80226	421.75759
973.78551	368.63344
983.50622	336.19561
1024.5637	438.50678
1068.8995	494.49742
1160.998	520.87059
1171.409	328.70032
1197.7784	615.99942
1201.5754	338.38654
1226.8928	369.59667
1254.1542	425.99865
1346.1434	393.11968
1408.5339	359.17835
1480.6052	390.41354
1637.0726	611.87996
END IONS

BEGIN IONS
TITLE=3480: Scan 45673 (rt=14952.4) [D:\L4N2-02.raw]
PEPMASS=1295.9407 82260.156
CHARGE=3+
SCANS=45673
RAWSCANS=sn45673
RTINSECONDS=14952.448
582.71825	285.31543
914.42519	325.16661
957.28223	418.32401
1027.8649	509.13512
1059.8239	497.11519
1077.3981	336.99248
1194.5614	326.1576
1273.075	348.51965
1360.2242	523.3876
1484.8842	379.52883
END IONS

BEGIN IONS
TITLE=3481: Scan 45677 (rt=14952.9) [D:\L4N2-02.raw]
PEPMASS=786.75812 90872.844
CHARGE=2+
SCANS=45677
RAWSCANS=sn45677
RTINSECONDS=14952.853
630.16623	315.06608
650.34473	268.31321
663.63774	255.58442
723.64339	272.54611
786.41733	331.03931
860.63453	363.59189
902.15865	468.50623
946.73704	383.59357
1004.7365	405.27553
1154.1234	317.82413
END IONS

BEGIN IONS
TITLE=3482: Scan 45678 (rt=14952.9) [D:\L4N2-02.raw]
PEPMASS=1005.7268 97803.406
CHARGE=2+
SCANS=45678
RAWSCANS=sn45678
RTINSECONDS=14952.928
548.09392	268.17053
785.47892	323.86542
848.3795	302.67355
943.87839	446.44777
972.89261	299.78629
996.2932	338.82106
1014.2576	354.06379
1043.3523	319.22542
1065.2395	424.38837
1071.5443	338.4928
1129.6102	326.26224
1227.3394	442.05897
1253.273	380.75521
1355.5414	321.86074
1411.5031	352.27633
END IONS

BEGIN IONS
TITLE=3483: Scan 45687 (rt=14954.1) [D:\L4N2-02.raw]
PEPMASS=1406.527 83636.438
CHARGE=3+
SCANS=45687
RAWSCANS=sn45687
RTINSECONDS=14954.145
614.82588	421.72446
645.71396	264.06802
707.21632	295.73163
738.90362	296.88771
760.07506	292.97207
806.33027	470.35939
823.37268	334.49768
919.74989	466.69651
975.48339	446.34698
1035.1665	400.77028
1056.1913	489.35797
1141.8941	388.07442
1352.4786	511.80942
1554.0245	411.19836
1753.4916	614.95862
END IONS

BEGIN IONS
TITLE=3484: Scan 45692 (rt=14954.8) [D:\L4N2-02.raw]
PEPMASS=805.25562 214713.81
CHARGE=3+
SCANS=45692
RAWSCANS=sn45692
RTINSECONDS=14954.843
620.03995	315.26617
678.27198	314.2409
699.83036	377.25804
722.83723	529.30007
755.93403	364.28945
805.44911	815.01912
850.32572	400.73178
870.25066	843.38973
880.0223	386.95843
906.72222	519.06068
928.25813	504.49213
948.56805	485.5938
956.51499	350.26643
974.75878	383.70338
1005.9026	589.10695
1047.4895	494.32359
1067.1623	572.61057
1153.2907	487.72896
1175.1203	363.32971
1455.5927	397.45262
1507.7495	465.88636
END IONS

BEGIN IONS
TITLE=3485: Scan 45702 (rt=14956.2) [D:\L4N2-02.raw]
PEPMASS=761.24634 137617.28
CHARGE=2+
SCANS=45702
RAWSCANS=sn45702
RTINSECONDS=14956.205
573.13862	345.05172
606.56986	310.50867
744.17215	308.51615
761.41365	825.98816
784.58717	503.03128
855.14853	292.88258
954.55178	414.43565
966.55719	348.53258
1039.9118	430.84874
1048.57	324.8268
END IONS

BEGIN IONS
TITLE=3486: Scan 45703 (rt=14956.3) [D:\L4N2-02.raw]
PEPMASS=896.94477 114993.5
CHARGE=1+
SCANS=45703
RAWSCANS=sn45703
RTINSECONDS=14956.309
638.73803	255.58066
758.96154	318.0319
816.23385	326.59829
896.45916	429.12023
898.18761	359.68793
917.49939	309.85516
937.49618	314.25919
970.55928	386.07914
1061.6065	419.46723
1069.5945	402.67949
1074.2913	404.392
1098.2992	494.23452
1134.3111	540.15526
1136.6644	383.96597
1249.6963	399.99736
1420.5897	521.86791
1631.8426	441.22451
END IONS

BEGIN IONS
TITLE=3487: Scan 45704 (rt=14956.4) [D:\L4N2-02.raw]
PEPMASS=901.7664 69608.719
CHARGE=1+
SCANS=45704
RAWSCANS=sn45704
RTINSECONDS=14956.384
633.24684	293.52646
638.53215	278.30541
670.04053	303.07227
781.28424	323.30726
856.05654	368.89884
870.71861	305.1772
958.23898	339.98467
983.53865	493.26717
1025.5433	386.10813
1172.1027	307.65344
END IONS

BEGIN IONS
TITLE=3488: Scan 45708 (rt=14956.8) [D:\L4N2-02.raw]
PEPMASS=1378.5889 146402.16
CHARGE=3+
SCANS=45708
RAWSCANS=sn45708
RTINSECONDS=14956.777
694.17026	366.82159
774.91638	380.30586
806.38891	464.74768
838.36374	358.68712
871.12085	680.40643
926.08554	527.7826
930.15603	410.775
963.30341	296.38233
986.344	715.81219
996.72749	477.94763
1083.7718	379.95903
1125.5922	425.56921
1152.195	397.8405
1270.3392	511.10658
1277.6675	493.33712
1406.5381	458.22366
1569.8318	405.22835
1604.7533	409.2353
END IONS

BEGIN IONS
TITLE=3489: Scan 45709 (rt=14957) [D:\L4N2-02.raw]
PEPMASS=1536.8918 78310.719
CHARGE=3+
SCANS=45709
RAWSCANS=sn45709
RTINSECONDS=14957.038
561.86012	258.58428
626.76907	260.68176
781.71084	276.86931
841.56584	277.80701
1141.0024	408.99487
1185.4409	372.41216
1277.4261	316.99443
1387.4067	394.60959
1391.6253	494.5113
1428.5526	407.74715
1557.4586	541.98792
END IONS

BEGIN IONS
TITLE=3490: Scan 45712 (rt=14957.4) [D:\L4N2-02.raw]
PEPMASS=795.83951 107264.44
CHARGE=1+
SCANS=45712
RAWSCANS=sn45712
RTINSECONDS=14957.427
626.94332	341.89415
658.79368	338.31112
735.65008	288.47271
810.38558	316.49771
840.06285	348.4806
876.6202	346.51593
918.20265	318.25142
945.76456	307.67167
1049.6039	356.39053
1065.9314	362.48896
1198.6311	349.7242
END IONS

BEGIN IONS
TITLE=3491: Scan 45719 (rt=14958.3) [D:\L4N2-02.raw]
PEPMASS=790.47726 76687.031
CHARGE=1+
SCANS=45719
RAWSCANS=sn45719
RTINSECONDS=14958.261
739.14251	394.40215
770.11234	374.92092
800.4434	307.36509
861.81508	340.87042
908.10896	510.33214
913.4845	480.936
916.4875	307.37844
924.75986	310.67479
992.83737	331.75498
1116.1074	442.88193
1242.4304	543.00975
END IONS

BEGIN IONS
TITLE=3492: Scan 45721 (rt=14958.5) [D:\L4N2-02.raw]
PEPMASS=1117.6861 132773.63
CHARGE=1+
SCANS=45721
RAWSCANS=sn45721
RTINSECONDS=14958.469
633.76908	368.35611
672.52759	295.14482
712.29504	387.76151
793.17688	289.95069
829.89816	399.77186
864.3832	429.24659
900.27846	374.6154
933.40818	315.98606
954.75894	467.24858
969.02182	487.14979
1035.3736	338.57173
1045.6964	322.15803
1075.0987	476.4431
1156.2828	384.87776
1240.9307	495.47114
1357.9258	357.74483
1624.5016	526.86443
1673.5605	681.57187
END IONS

BEGIN IONS
TITLE=3493: Scan 45725 (rt=14959) [D:\L4N2-02.raw]
PEPMASS=795.66979 128607.13
CHARGE=1+
SCANS=45725
RAWSCANS=sn45725
RTINSECONDS=14958.981
637.33776	306.50369
688.39784	261.86737
722.47784	346.73957
728.35473	335.32868
779.44335	346.66785
791.43436	333.36058
834.45685	264.01308
862.32824	625.89597
908.52317	469.86529
953.48827	406.9201
984.30598	375.01437
1022.572	386.39949
1065.5829	786.79274
1207.5619	325.74186
END IONS

BEGIN IONS
TITLE=3494: Scan 45734 (rt=14960.1) [D:\L4N2-02.raw]
PEPMASS=1525.6053 121322.66
CHARGE=3+
SCANS=45734
RAWSCANS=sn45734
RTINSECONDS=14960.121
558.43113	274.60076
671.40487	383.09651
675.13248	398.4234
688.64047	286.51035
728.30062	388.85888
745.85183	366.84632
765.23014	347.18864
819.74759	366.40066
836.73071	416.58924
905.82211	408.46374
1272.3457	366.31406
1298.0662	320.89805
1530.4587	473.64472
END IONS

BEGIN IONS
TITLE=3495: Scan 45736 (rt=14960.5) [D:\L4N2-02.raw]
PEPMASS=1154.2745 143587.94
CHARGE=3+
SCANS=45736
RAWSCANS=sn45736
RTINSECONDS=14960.534
563.92719	335.48082
646.62795	322.97689
703.37385	387.15743
734.06006	266.25576
792.01793	331.96669
804.83042	304.9888
883.67308	436.03779
904.74895	398.4944
916.03318	379.33468
944.2617	473.08937
953.74484	374.89393
964.49944	346.40232
1007.0578	369.43783
1028.2303	392.28919
1054.4693	378.45696
1067.0911	447.03115
1096.6041	337.25545
1122.4457	380.76046
1159.5096	357.94515
1289.6602	456.55856
1330.7507	430.55342
1634.6392	592.3018
1646.3693	460.02872
END IONS

BEGIN IONS
TITLE=3496: Scan 45740 (rt=14961.2) [D:\L4N2-02.raw]
PEPMASS=817.29438 128492.53
CHARGE=1+
SCANS=45740
RAWSCANS=sn45740
RTINSECONDS=14961.188
677.0073	379.72613
745.22632	352.42623
815.33842	916.11341
858.73089	355.16139
875.11839	319.37494
938.53965	387.73289
975.54391	316.46224
997.20303	332.99028
1099.3255	375.07775
1120.6213	469.29798
1132.135	387.07498
1223.043	354.95297
END IONS

BEGIN IONS
TITLE=3497: Scan 45742 (rt=14961.3) [D:\L4N2-02.raw]
PEPMASS=1126.9757 78699.875
CHARGE=1+
SCANS=45742
RAWSCANS=sn45742
RTINSECONDS=14961.333
722.4749	330.68478
861.11026	400.53007
896.48834	309.45502
1102.7222	359.09194
1114.5803	307.10609
1136.5864	372.47541
1158.853	329.94388
1184.5668	373.86102
1229.3529	396.4774
1336.169	580.00132
1514.8566	367.53501
END IONS

BEGIN IONS
TITLE=3498: Scan 45745 (rt=14961.8) [D:\L4N2-02.raw]
PEPMASS=1178.6919 70366.406
CHARGE=2+
SCANS=45745
RAWSCANS=sn45745
RTINSECONDS=14961.773
833.90166	294.01119
887.42787	343.0561
914.33098	279.84944
1152.679	391.00682
1188.1178	319.46083
1252.1728	317.06388
1303.2412	412.28027
1398.4084	458.63377
1411.7077	454.20785
1432.6471	677.78126
1458.273	509.23732
END IONS

BEGIN IONS
TITLE=3499: Scan 45750 (rt=14962.3) [D:\L4N2-02.raw]
PEPMASS=826.55212 134842.16
CHARGE=3+
SCANS=45750
RAWSCANS=sn45750
RTINSECONDS=14962.29
577.33198	377.42564
662.37182	297.80826
764.91499	422.10678
801.25371	339.28856
847.15243	332.61826
892.90713	440.98398
934.52534	367.83812
968.93256	430.22782
969.55358	364.81085
973.18337	342.28008
1009.3842	444.38284
1043.948	435.30463
1066.5515	1364.5634
1104.7035	465.30526
1119.9297	383.59331
END IONS

BEGIN IONS
TITLE=3500: Scan 45751 (rt=14962.6) [D:\L4N2-02.raw]
PEPMASS=1111.9469 87448.813
CHARGE=3+
SCANS=45751
RAWSCANS=sn45751
RTINSECONDS=14962.551
650.79275	335.84487
792.46399	403.89259
838.07999	471.33349
1068.0786	493.1438
1123.3792	339.44462
1152.2943	408.38723
1223.8423	382.85065
1271.1979	346.42032
1426.8756	385.32919
1493.8354	449.92657
1596.2032	473.59264
1597.9474	400.07015
1625.6637	386.25736
END IONS

BEGIN IONS
TITLE=3501: Scan 45756 (rt=14963.2) [D:\L4N2-02.raw]
PEPMASS=909.32117 102772.81
CHARGE=2+
SCANS=45756
RAWSCANS=sn45756
RTINSECONDS=14963.199
763.00184	380.47933
810.22431	324.3794
864.4477	385.17896
881.84112	347.1846
886.31415	283.43266
888.99597	279.54334
913.54427	329.12892
935.32343	327.61146
975.52159	292.13453
1025.5649	314.49645
1074.5565	317.88886
1107.8665	1200.3797
1139.5832	439.11437
1150.1151	355.4982
1228.5919	438.35681
1249.4855	359.65903
END IONS

BEGIN IONS
TITLE=3502: Scan 45758 (rt=14963.4) [D:\L4N2-02.raw]
PEPMASS=1036.8148 70282.844
CHARGE=2+
SCANS=45758
RAWSCANS=sn45758
RTINSECONDS=14963.391
747.36661	291.39363
1012.9144	339.64972
1101.0566	302.80663
1118.2136	377.29299
1130.8085	340.53443
1144.3441	324.72295
1155.3889	332.8215
1202.577	453.69148
1231.7679	351.75119
1292.6916	530.16106
1481.7297	451.66602
END IONS

BEGIN IONS
TITLE=3503: Scan 45762 (rt=14964.2) [D:\L4N2-02.raw]
PEPMASS=1104.7333 91957.625
CHARGE=2+
SCANS=45762
RAWSCANS=sn45762
RTINSECONDS=14964.243
673.87561	320.52322
688.18209	248.66981
826.57733	294.7434
958.29546	299.87238
1096.0226	357.25784
1184.4983	457.74156
1268.9104	415.06741
1281.3273	558.58115
1323.5662	458.76356
1419.0331	464.04653
1599.0114	434.22487
END IONS

BEGIN IONS
TITLE=3504: Scan 45766 (rt=14964.6) [D:\L4N2-02.raw]
PEPMASS=1029.6821 104699.22
CHARGE=2+
SCANS=45766
RAWSCANS=sn45766
RTINSECONDS=14964.637
569.48794	233.0251
735.40609	351.33791
761.6854	371.88137
787.07418	340.2223
795.9446	298.44712
838.39286	397.67694
842.86418	387.80611
875.56011	472.63288
946.04053	395.31539
968.61494	365.60899
1052.9897	710.85553
1058.282	397.18942
1112.2662	427.98046
1153.0516	386.27279
1180.9399	369.59164
END IONS

BEGIN IONS
TITLE=3505: Scan 45767 (rt=14964.9) [D:\L4N2-02.raw]
PEPMASS=1197.4016 58414.75
CHARGE=2+
SCANS=45767
RAWSCANS=sn45767
RTINSECONDS=14964.898
637.33008	248.67464
820.40054	371.44476
919.70252	316.13538
1210.4187	395.23718
1275.1791	399.46592
1417.2123	412.82353
1489.3938	413.06165
1530.0394	447.15103
1554.6114	445.23873
1623.2755	391.56454
END IONS

BEGIN IONS
TITLE=3506: Scan 45778 (rt=14966.8) [D:\L4N2-02.raw]
PEPMASS=1219.3029 77302.063
CHARGE=3+
SCANS=45778
RAWSCANS=sn45778
RTINSECONDS=14966.777
551.32446	282.87459
620.97706	278.86956
1044.9149	334.17108
1063.8397	285.6147
1167.857	370.54262
1203.4107	390.63522
1263.7644	300.18682
1293.2446	333.33335
1302.7417	332.75806
1314.0747	335.77912
1422.834	318.76837
END IONS

BEGIN IONS
TITLE=3507: Scan 45782 (rt=14967.2) [D:\L4N2-02.raw]
PEPMASS=811.91077 137789.75
CHARGE=1+
SCANS=45782
RAWSCANS=sn45782
RTINSECONDS=14967.234
709.42378	346.70664
812.42764	672.54739
886.97316	471.8063
889.47218	329.48101
948.84544	1032.3859
958.73498	369.42226
977.79005	423.49716
1079.0383	432.79827
1223.6327	400.9293
1237.3263	338.73919
1258.5601	386.83481
1285.601	365.05578
END IONS

BEGIN IONS
TITLE=3508: Scan 45783 (rt=14967.3) [D:\L4N2-02.raw]
PEPMASS=863.39748 113582.31
CHARGE=1+
SCANS=45783
RAWSCANS=sn45783
RTINSECONDS=14967.305
634.44273	274.19358
679.05547	367.2785
736.04804	291.49526
863.51114	404.61436
886.48821	362.63054
942.8802	298.97516
979.48677	343.69678
1071.7833	525.46354
1105.3741	423.9528
1123.6079	465.87116
1328.5829	369.01689
END IONS

BEGIN IONS
TITLE=3509: Scan 45790 (rt=14968.3) [D:\L4N2-02.raw]
PEPMASS=814.79337 234844.44
CHARGE=1+
SCANS=45790
RAWSCANS=sn45790
RTINSECONDS=14968.307
774.30066	418.7042
791.72977	419.92339
815.32703	3668.4033
857.77282	521.2341
868.48612	869.55199
874.65739	572.25805
886.01699	384.88386
943.62322	396.97118
948.48564	390.61039
1028.554	488.05712
END IONS

BEGIN IONS
TITLE=3510: Scan 45793 (rt=14968.7) [D:\L4N2-02.raw]
PEPMASS=1265.7159 78119.688
CHARGE=3+
SCANS=45793
RAWSCANS=sn45793
RTINSECONDS=14968.748
555.95019	285.09004
586.40137	245.78632
674.45453	451.48067
953.21683	386.45792
1149.4384	389.6867
1188.865	396.62715
1196.4976	343.23065
1198.738	323.84653
1204.6429	308.96694
1216.3196	384.62245
1228.4249	405.92253
1314.9393	381.3884
1392.9125	382.38402
END IONS

BEGIN IONS
TITLE=3511: Scan 45796 (rt=14969.1) [D:\L4N2-02.raw]
PEPMASS=714.76979 148389.13
CHARGE=1+
SCANS=45796
RAWSCANS=sn45796
RTINSECONDS=14969.12
532.29641	273.50229
600.98492	305.55242
703.12122	312.793
715.38722	843.12857
735.42402	292.98193
780.11667	322.69982
851.47776	329.51119
1001.8711	424.77914
1090.2809	420.98595
1265.747	315.36485
END IONS

BEGIN IONS
TITLE=3512: Scan 45797 (rt=14969.2) [D:\L4N2-02.raw]
PEPMASS=925.48638 83947.813
CHARGE=1+
SCANS=45797
RAWSCANS=sn45797
RTINSECONDS=14969.233
701.42229	333.2368
805.29649	361.81975
897.51336	485.19011
921.79225	314.01295
975.26128	393.9475
1010.3917	344.77452
1028.5649	386.34826
1081.2348	382.63592
1121.2127	340.51516
1214.9595	418.1671
1277.7021	336.04683
END IONS

BEGIN IONS
TITLE=3513: Scan 45801 (rt=14969.7) [D:\L4N2-02.raw]
PEPMASS=1607.3076 136033.75
CHARGE=3+
SCANS=45801
RAWSCANS=sn45801
RTINSECONDS=14969.745
578.65418	408.59924
595.5565	320.67739
699.37793	351.06149
735.15003	283.75628
802.24264	372.77171
809.60526	292.75775
894.30156	486.04366
903.97575	430.90463
934.31064	438.07656
956.01565	364.93191
965.7707	354.73249
980.92909	424.36602
1009.5823	408.35687
1045.98	530.11735
1066.2018	368.55326
1106.0707	337.44716
1468.8651	383.37537
1521.0729	460.18045
1564.8258	411.93908
1752.2285	635.05254
END IONS

BEGIN IONS
TITLE=3514: Scan 45803 (rt=14970.1) [D:\L4N2-02.raw]
PEPMASS=949.34974 85312.75
CHARGE=1+
SCANS=45803
RAWSCANS=sn45803
RTINSECONDS=14970.113
878.46426	410.11051
886.31152	351.19156
962.68721	326.61132
1078.6169	433.24972
1096.5929	370.41249
1111.0007	443.57177
1121.6049	392.47021
1173.3182	396.56079
1240.6513	397.77448
1472.7997	408.24258
1554.9061	508.39389
END IONS

BEGIN IONS
TITLE=3515: Scan 45805 (rt=14970.3) [D:\L4N2-02.raw]
PEPMASS=1138.056 60688.063
CHARGE=2+
SCANS=45805
RAWSCANS=sn45805
RTINSECONDS=14970.261
555.93526	283.81655
568.52506	237.37326
840.02322	267.82016
942.00389	380.05585
1093.6389	354.69747
1120.8948	404.50771
1131.3394	320.40162
1148.9707	386.82381
1202.4446	309.5145
1263.7658	331.22359
1631.2472	492.73926
END IONS

BEGIN IONS
TITLE=3516: Scan 45809 (rt=14970.8) [D:\L4N2-02.raw]
PEPMASS=913.81042 215491.69
CHARGE=1+
SCANS=45809
RAWSCANS=sn45809
RTINSECONDS=14970.836
546.83992	277.45191
594.79982	468.40813
602.02056	343.49788
647.49971	407.72812
697.78442	391.66794
742.36988	278.95617
751.64274	321.2148
783.49997	351.19268
804.60128	330.69337
840.17003	406.90174
869.77614	368.1419
885.78982	403.52923
914.48331	884.88767
916.73551	347.41283
952.51092	447.04395
964.35452	373.39001
979.65216	367.86184
1011.5311	364.79031
1041.1466	359.90843
1050.679	358.3828
1100.1616	837.15263
1109.5815	416.15859
1127.7337	343.75998
1158.5202	344.58728
1212.5558	486.04761
1226.9478	603.29388
1231.2962	1826.9688
1295.7319	423.40893
1316.8818	431.77971
1402.9783	404.95678
1447.9446	415.18181
1479.495	403.60305
1644.727	454.37793
END IONS

BEGIN IONS
TITLE=3517: Scan 45812 (rt=14971.3) [D:\L4N2-02.raw]
PEPMASS=957.1824 95896.813
CHARGE=1+
SCANS=45812
RAWSCANS=sn45812
RTINSECONDS=14971.278
564.5118	278.25745
781.65109	381.30667
857.28148	420.61823
879.77762	302.75624
923.38757	495.11235
1034.1079	387.68121
1040.1259	381.47775
1051.0476	482.12545
1135.9471	521.48532
1156.2076	358.7418
1203.8823	424.21315
1253.6765	451.02535
1263.3143	378.07169
1316.7358	380.06191
END IONS

BEGIN IONS
TITLE=3518: Scan 45813 (rt=14971.4) [D:\L4N2-02.raw]
PEPMASS=1020.5499 104044.16
CHARGE=1+
SCANS=45813
RAWSCANS=sn45813
RTINSECONDS=14971.389
652.06261	343.64845
666.34768	279.04185
696.64947	285.78259
755.53678	337.8866
778.26908	286.92556
897.12767	359.78017
981.78741	314.13282
1009.7814	336.00593
1029.7806	378.52013
1147.2369	514.32085
1185.4852	359.14555
1193.1602	462.19796
1318.5664	379.17475
1555.5583	494.70405
END IONS

BEGIN IONS
TITLE=3519: Scan 45820 (rt=14972.5) [D:\L4N2-02.raw]
PEPMASS=1123.8379 132976.91
CHARGE=3+
SCANS=45820
RAWSCANS=sn45820
RTINSECONDS=14972.463
676.16978	345.6836
699.76631	307.87836
722.35332	286.00895
804.05749	470.29107
811.50952	338.53646
821.12627	284.86814
851.36129	424.82377
868.26645	351.28324
938.56738	398.29942
947.91838	396.63035
995.02475	384.01389
1004.6988	669.00436
1017.8938	397.52333
1112.5675	419.68239
1254.0647	407.42644
1297.6787	428.86144
1314.2323	388.99484
1409.7059	469.34305
1609.2882	447.85511
1741.1465	724.56177
END IONS

BEGIN IONS
TITLE=3520: Scan 45823 (rt=14973) [D:\L4N2-02.raw]
PEPMASS=1024.3395 109497.34
CHARGE=2+
SCANS=45823
RAWSCANS=sn45823
RTINSECONDS=14973.047
830.87596	360.41651
856.69219	331.33149
886.6494	359.8453
900.44361	301.93607
954.82597	317.53888
1014.9362	411.42427
1048.2957	462.86682
1186.8795	427.56823
1235.4496	465.90303
1305.8249	378.0192
1357.0691	337.475
1754.8733	513.19349
END IONS

BEGIN IONS
TITLE=3521: Scan 45827 (rt=14973.5) [D:\L4N2-02.raw]
PEPMASS=728.34152 152169.59
CHARGE=1+
SCANS=45827
RAWSCANS=sn45827
RTINSECONDS=14973.546
563.92176	359.9355
597.80988	326.24485
680.80721	439.84939
693.56542	294.46743
717.55159	280.79771
729.41831	1088.0472
732.87257	340.8995
735.13838	271.48425
785.35976	343.43357
830.3083	472.6655
830.91296	370.35322
839.89166	308.66489
868.42941	357.7502
914.84602	319.94517
936.91529	364.32103
1035.528	447.46356
1105.9752	445.40419
1108.6498	357.26396
1140.1968	416.81483
1174.9744	474.71092
1290.73	445.99149
1445.7717	666.40498
END IONS

BEGIN IONS
TITLE=3522: Scan 45828 (rt=14973.8) [D:\L4N2-02.raw]
PEPMASS=1001.7019 144226.31
CHARGE=1+
SCANS=45828
RAWSCANS=sn45828
RTINSECONDS=14973.807
625.2621	259.65606
747.1033	261.18635
842.38039	376.6539
909.90853	439.68814
937.41941	416.66004
946.68173	301.26502
975.54688	412.34451
1029.6891	465.11763
1050.6931	419.04769
1058.4631	417.44463
1064.9378	421.05337
1080.3804	403.55901
1094.8395	382.35765
1119.8469	403.91404
1132.0027	519.21331
1156.4147	443.63152
1191.1295	432.13585
1204.6392	447.04427
1208.2796	378.26677
1238.663	394.83928
1248.6601	330.6382
1263.6506	423.26174
1334.7049	450.47005
END IONS

BEGIN IONS
TITLE=3523: Scan 45829 (rt=14973.9) [D:\L4N2-02.raw]
PEPMASS=880.25216 111515.59
CHARGE=1+
SCANS=45829
RAWSCANS=sn45829
RTINSECONDS=14973.915
608.27447	329.3548
615.42967	299.91671
628.23856	269.00136
747.05867	364.67775
754.77046	311.15691
833.65835	320.98895
881.19714	467.7422
903.02765	335.90137
916.34368	372.47726
941.73134	433.38915
949.20734	305.43944
994.91269	348.19128
1020.8655	376.17047
1049.6284	421.37667
1065.5309	361.269
1094.6274	397.80814
1107.2005	348.34477
1122.2591	347.45789
1290.0661	384.37866
1461.5971	511.1484
END IONS

BEGIN IONS
TITLE=3524: Scan 45831 (rt=14974.2) [D:\L4N2-02.raw]
PEPMASS=1045.2633 73693.344
CHARGE=2+
SCANS=45831
RAWSCANS=sn45831
RTINSECONDS=14974.207
928.0536	356.64977
936.49838	284.77893
978.04677	303.35305
1012.2734	366.58167
1151.9578	366.36772
1218.6861	375.58692
1287.1803	405.00992
1354.8692	339.96273
1675.4585	780.79145
1705.5873	590.13581
END IONS

BEGIN IONS
TITLE=3525: Scan 45845 (rt=14976.3) [D:\L4N2-02.raw]
PEPMASS=778.99667 115224.75
CHARGE=1+
SCANS=45845
RAWSCANS=sn45845
RTINSECONDS=14976.307
609.43019	293.01891
678.02525	329.18311
712.99479	317.93397
779.42365	716.45647
806.21389	332.48111
822.11922	381.19095
839.57564	401.16214
874.6586	415.47772
916.14183	400.1563
1058.9429	448.85818
1163.4012	340.78883
1213.9238	307.72753
END IONS

BEGIN IONS
TITLE=3526: Scan 45846 (rt=14976.6) [D:\L4N2-02.raw]
PEPMASS=840.78082 123954.69
CHARGE=1+
SCANS=45846
RAWSCANS=sn45846
RTINSECONDS=14976.569
582.68364	301.13584
794.7092	292.86706
841.11034	432.33659
849.41724	525.31028
877.43454	355.5466
946.46073	362.86229
981.20102	411.36935
1045.0802	384.27695
1104.9389	394.75781
1131.6016	397.63277
1165.9888	347.22134
1300.707	500.52281
1338.5137	385.70003
1756.0671	525.0107
END IONS

BEGIN IONS
TITLE=3527: Scan 45848 (rt=14976.8) [D:\L4N2-02.raw]
PEPMASS=912.44202 75930.438
CHARGE=1+
SCANS=45848
RAWSCANS=sn45848
RTINSECONDS=14976.753
332.03324	248.43144
790.90801	321.11829
843.46732	325.7835
902.70489	327.56534
957.51359	408.6954
1004.5842	543.10069
1029.5064	331.95558
1049.2497	409.09561
1122.7466	492.46032
1229.2397	479.76227
1248.4686	352.38386
END IONS

BEGIN IONS
TITLE=3528: Scan 45849 (rt=14976.9) [D:\L4N2-02.raw]
PEPMASS=1036.9494 101933.47
CHARGE=1+
SCANS=45849
RAWSCANS=sn45849
RTINSECONDS=14976.865
834.94905	341.98205
974.53203	362.57422
986.03332	349.35114
1018.4922	363.12727
1156.4657	331.87208
1188.88	339.7056
1282.8216	374.58525
1293.2345	418.92124
1411.3383	434.14917
1458.164	352.50829
1519.0712	354.6171
1633.6131	422.31298
1701.6283	551.89694
END IONS

BEGIN IONS
TITLE=3529: Scan 45853 (rt=14977.4) [D:\L4N2-02.raw]
PEPMASS=851.90702 148656.44
CHARGE=1+
SCANS=45853
RAWSCANS=sn45853
RTINSECONDS=14977.367
418.82566	271.26447
646.15998	316.20848
744.41522	353.38918
795.65624	382.5205
801.7625	291.81619
825.44136	386.119
836.68044	378.23747
863.01127	459.95264
908.4854	421.11148
947.8639	327.36785
961.40388	371.22971
974.93722	376.80927
988.9033	466.26727
1009.5304	484.20403
1024.532	525.37682
1044.4832	409.40412
1137.4415	446.79009
1293.2185	384.22815
END IONS

BEGIN IONS
TITLE=3530: Scan 45854 (rt=14977.6) [D:\L4N2-02.raw]
PEPMASS=875.36469 123281.81
CHARGE=3+
SCANS=45854
RAWSCANS=sn45854
RTINSECONDS=14977.628
739.421	362.97073
782.33447	316.42606
818.98383	344.09383
829.47813	293.61593
861.07677	398.5218
868.80147	368.06799
899.39646	374.65145
932.1865	433.60718
951.7341	365.7547
962.54037	359.96446
968.54438	503.55632
1016.524	385.02317
1039.1705	378.31664
1118.0729	449.73182
1452.5872	384.74806
END IONS

BEGIN IONS
TITLE=3531: Scan 45863 (rt=14978.5) [D:\L4N2-02.raw]
PEPMASS=937.6731 82243.188
CHARGE=2+
SCANS=45863
RAWSCANS=sn45863
RTINSECONDS=14978.519
569.86835	324.38171
743.41865	379.44919
762.59199	317.78585
783.01527	336.65604
886.96175	368.75804
924.51838	333.91176
943.72407	324.03619
998.52732	386.02596
1086.9012	428.74326
1223.6125	519.62697
1262.8394	387.2427
1301.2738	439.54118
1478.2296	558.58317
END IONS

BEGIN IONS
TITLE=3532: Scan 45864 (rt=14978.6) [D:\L4N2-02.raw]
PEPMASS=1236.4458 77757.5
CHARGE=2+
SCANS=45864
RAWSCANS=sn45864
RTINSECONDS=14978.591
654.71056	336.38938
926.3497	292.81716
1054.5501	453.45975
1060.6096	348.45015
1191.7549	303.09131
1278.6898	410.38868
1345.6753	446.16757
1481.7601	398.58794
1518.7273	365.34605
1553.968	499.59515
END IONS

BEGIN IONS
TITLE=3533: Scan 45867 (rt=14978.9) [D:\L4N2-02.raw]
PEPMASS=818.94489 199952.94
CHARGE=3+
SCANS=45867
RAWSCANS=sn45867
RTINSECONDS=14978.914
561.22259	366.3956
628.93151	440.2683
646.60419	288.82205
679.05137	290.66716
717.55736	286.33538
797.47081	354.64197
818.45848	702.69713
825.65259	359.60675
845.03301	886.84459
871.03039	410.98771
889.16427	384.25184
911.58327	624.02728
916.46113	373.96031
932.03837	376.80695
962.59217	506.9738
975.21957	359.67566
1013.6862	411.00622
1169.9039	524.30141
1212.2478	400.44132
1298.5936	352.76431
END IONS

BEGIN IONS
TITLE=3534: Scan 45869 (rt=14979.3) [D:\L4N2-02.raw]
PEPMASS=993.52389 89079.188
CHARGE=1+
SCANS=45869
RAWSCANS=sn45869
RTINSECONDS=14979.278
696.79219	352.49467
772.81804	258.69899
823.47251	272.65043
924.81975	310.30542
952.80979	345.94593
993.80554	366.48554
1026.5201	323.64622
1154.4817	378.5436
1171.928	353.20879
1227.6238	357.87311
1335.673	371.31504
1631.237	417.99073
END IONS

BEGIN IONS
TITLE=3535: Scan 45870 (rt=14979.4) [D:\L4N2-02.raw]
PEPMASS=1103.2969 91249.219
CHARGE=2+
SCANS=45870
RAWSCANS=sn45870
RTINSECONDS=14979.354
943.76864	329.98828
1010.1479	330.63116
1030.7161	324.05388
1076.8142	387.46942
1219.4191	529.6086
1267.5505	486.82304
1275.3307	423.41078
1356.3544	400.56897
1416.2575	398.12776
1540.6891	437.73883
END IONS

BEGIN IONS
TITLE=3536: Scan 45876 (rt=14980.3) [D:\L4N2-02.raw]
PEPMASS=1593.986 97068
CHARGE=3+
SCANS=45876
RAWSCANS=sn45876
RTINSECONDS=14980.341
602.17352	460.79324
669.62587	283.7416
701.52234	319.82313
708.06455	261.05053
714.69006	249.84131
747.59936	335.00466
768.83273	277.03156
776.28073	276.85875
844.91363	920.23345
899.055	320.61554
986.76099	406.96999
1001.69	362.69999
1015.5987	421.10574
1038.8093	406.14123
1051.6352	402.32848
1257.2063	329.59179
END IONS

BEGIN IONS
TITLE=3537: Scan 45878 (rt=14980.7) [D:\L4N2-02.raw]
PEPMASS=733.46527 103562.63
CHARGE=2+
SCANS=45878
RAWSCANS=sn45878
RTINSECONDS=14980.708
678.1929	306.62151
733.4093	936.16237
826.24496	296.66607
860.93909	385.56428
875.94129	334.71745
906.50838	371.65634
949.798	350.51362
964.56764	421.37621
997.5651	347.79561
1056.0857	417.27861
1075.2975	369.92467
1133.1008	362.5019
1225.1485	302.80903
END IONS

BEGIN IONS
TITLE=3538: Scan 45880 (rt=14980.9) [D:\L4N2-02.raw]
PEPMASS=1000.8655 77606.813
CHARGE=1+
SCANS=45880
RAWSCANS=sn45880
RTINSECONDS=14980.852
628.30038	280.88825
673.15462	246.424
702.67667	288.41591
791.83686	326.66652
820.12595	284.65637
906.05762	336.99135
953.00215	279.32586
974.10497	310.88612
1103.7474	502.1565
1151.7098	434.07033
1191.0571	443.11074
1233.5527	445.96201
1279.6558	497.86011
1546.2512	635.90343
END IONS

BEGIN IONS
TITLE=3539: Scan 45883 (rt=14981.3) [D:\L4N2-02.raw]
PEPMASS=863.91697 177931.25
CHARGE=1+
SCANS=45883
RAWSCANS=sn45883
RTINSECONDS=14981.349
640.31199	319.23568
672.8368	403.66914
685.05131	304.7111
693.47358	398.96441
751.42174	405.38772
758.1935	359.17514
785.47739	486.6233
794.50461	407.76259
800.40812	277.60351
864.47806	403.28117
894.01801	400.34231
916.38881	354.57302
937.19221	454.2949
948.58562	458.02216
958.96186	368.03088
973.18754	417.56112
976.88165	357.54951
992.96181	416.03464
1007.9173	461.59451
1037.8148	563.92483
1043.8305	402.93752
1055.0478	443.59437
1061.5858	340.33476
1094.8404	379.91838
1105.7402	423.45367
1121.0754	437.00603
1166.3407	488.40226
1199.5987	456.48073
1366.1508	369.00624
END IONS

BEGIN IONS
TITLE=3540: Scan 45891 (rt=14982.6) [D:\L4N2-02.raw]
PEPMASS=846.57961 180754.22
CHARGE=1+
SCANS=45891
RAWSCANS=sn45891
RTINSECONDS=14982.582
558.33368	342.85762
658.52683	418.03273
664.27247	327.20346
791.66982	493.39478
799.18479	397.88648
813.15045	366.19536
824.93562	407.80066
899.24531	472.14923
944.88442	415.99746
947.19379	404.9845
1001.5747	382.17068
1124.3337	391.48015
1217.669	375.61508
1300.6498	370.37381
1587.0027	469.89844
END IONS

BEGIN IONS
TITLE=3541: Scan 45893 (rt=14982.9) [D:\L4N2-02.raw]
PEPMASS=961.17902 72799.438
CHARGE=2+
SCANS=45893
RAWSCANS=sn45893
RTINSECONDS=14982.949
740.74116	323.47897
880.47137	381.23914
897.91885	426.28759
932.99273	367.281
964.70908	358.51034
969.16441	317.67992
1123.5863	411.2732
1143.745	349.83321
1198.8656	434.20776
1229.7664	346.66573
1298.1272	332.94581
END IONS

BEGIN IONS
TITLE=3542: Scan 45898 (rt=14983.5) [D:\L4N2-02.raw]
PEPMASS=842.55239 236155.13
CHARGE=1+
SCANS=45898
RAWSCANS=sn45898
RTINSECONDS=14983.541
584.03662	372.14974
677.0737	268.76441
747.43064	299.49003
775.80036	325.41175
802.93489	404.67531
808.8371	346.8393
819.44552	342.57004
842.45677	1452.3125
851.48067	313.11398
889.8869	404.93222
896.62708	405.59151
908.91505	591.40188
916.80078	392.64536
921.14754	439.68178
927.87274	416.65792
948.557	561.31379
955.15326	438.61509
970.56631	693.3984
979.61956	312.36521
1015.1071	446.82739
1020.8442	326.22474
1057.7054	407.84271
1084.3067	523.25448
1102.0866	431.0102
1112.6238	350.24148
1147.6133	405.87202
1261.2036	402.04609
END IONS

BEGIN IONS
TITLE=3543: Scan 45900 (rt=14983.9) [D:\L4N2-02.raw]
PEPMASS=902.5047 81789.344
CHARGE=2+
SCANS=45900
RAWSCANS=sn45900
RTINSECONDS=14983.913
708.37933	281.27126
784.22941	510.42119
820.84985	271.88361
871.8484	318.82174
998.3557	351.41715
1064.048	492.26938
1123.0551	403.36439
1169.6412	401.62571
1185.5471	335.36553
1207.1183	405.87149
1358.2128	424.7515
1527.884	447.08391
END IONS

BEGIN IONS
TITLE=3544: Scan 45901 (rt=14984) [D:\L4N2-02.raw]
PEPMASS=972.44786 86270.25
CHARGE=1+
SCANS=45901
RAWSCANS=sn45901
RTINSECONDS=14983.988
645.25923	260.31509
790.23602	294.22929
845.36942	318.89486
891.01304	381.44604
1045.9034	455.82628
1088.278	381.30352
1117.5894	361.77586
1322.6564	373.17467
1407.7906	397.70695
1665.8039	503.35087
END IONS

BEGIN IONS
TITLE=3545: Scan 45908 (rt=14985) [D:\L4N2-02.raw]
PEPMASS=1007.3926 190430.47
CHARGE=3+
SCANS=45908
RAWSCANS=sn45908
RTINSECONDS=14984.981
481.09687	359.14353
598.6531	356.36073
651.63744	339.59188
693.2096	293.87818
746.2379	373.16087
772.61216	400.52124
793.47091	473.32214
798.088	327.73508
810.16067	351.57393
853.26805	330.31487
896.62953	460.07925
922.21201	342.32653
933.59586	304.05515
961.51582	336.3509
966.10259	298.47076
976.08418	438.71883
1017.9975	337.89367
1033.8972	341.55282
1046.1601	438.91441
1063.1333	445.3745
1121.6007	532.2803
1130.9211	382.48042
1163.1986	389.17841
1215.1377	364.31615
1526.7855	487.08539
END IONS

BEGIN IONS
TITLE=3546: Scan 45916 (rt=14986.1) [D:\L4N2-02.raw]
PEPMASS=980.39581 99329.906
CHARGE=2+
SCANS=45916
RAWSCANS=sn45916
RTINSECONDS=14986.14
763.26519	313.9314
891.18816	354.54095
957.29088	357.7861
979.38268	313.58341
1005.5226	432.07521
1084.8388	407.10434
1149.2025	377.57549
1226.101	389.32566
1279.4759	419.37761
1315.4368	384.2063
1338.6565	386.47533
1408.9357	351.07409
END IONS

BEGIN IONS
TITLE=3547: Scan 45919 (rt=14986.7) [D:\L4N2-02.raw]
PEPMASS=1149.2905 76440.531
CHARGE=2+
SCANS=45919
RAWSCANS=sn45919
RTINSECONDS=14986.67
555.35326	342.16011
645.93325	268.67902
821.4342	281.9786
1028.0157	433.55636
1068.0651	415.59694
1134.6099	354.78702
1142.0976	313.71805
1166.6353	597.41003
1191.3339	427.41482
1207.9493	326.05877
1485.9025	479.73606
END IONS

BEGIN IONS
TITLE=3548: Scan 45923 (rt=14987.1) [D:\L4N2-02.raw]
PEPMASS=1492.3153 99688.875
CHARGE=1+
SCANS=45923
RAWSCANS=sn45923
RTINSECONDS=14987.066
599.52993	344.53255
604.32418	333.33834
694.27033	317.08939
732.32054	379.06428
826.86372	444.25708
869.06741	280.68741
908.3184	305.85111
927.41141	314.3722
977.43871	348.80266
1015.5184	385.7643
1037.1087	477.95552
1062.3653	389.22753
1082.1657	375.35466
1137.5349	317.72857
1207.8333	356.26458
1306.0903	331.30353
1600.5325	450.10008
END IONS

BEGIN IONS
TITLE=3549: Scan 45924 (rt=14987.3) [D:\L4N2-02.raw]
PEPMASS=921.39618 87483.156
CHARGE=2+
SCANS=45924
RAWSCANS=sn45924
RTINSECONDS=14987.327
589.22636	347.63405
616.49018	280.0099
662.16812	453.51819
739.5091	385.89313
748.76891	339.38757
827.91961	331.72361
898.06001	303.08843
1024.2905	396.61454
1048.0675	365.18166
1052.283	333.95069
1180.9347	424.46406
1407.8558	354.71871
1568.5225	465.4936
END IONS

BEGIN IONS
TITLE=3550: Scan 45934 (rt=14988.6) [D:\L4N2-02.raw]
PEPMASS=782.5127 75740.531
CHARGE=2+
SCANS=45934
RAWSCANS=sn45934
RTINSECONDS=14988.598
664.31474	316.8996
682.88447	318.53311
782.43162	330.59379
879.15704	365.15857
916.57478	436.37834
940.01076	380.95693
1012.8993	424.53235
1038.8642	329.87876
1068.6046	352.76986
1113.7342	301.34508
END IONS

BEGIN IONS
TITLE=3551: Scan 45935 (rt=14988.7) [D:\L4N2-02.raw]
PEPMASS=822.31018 105226.47
CHARGE=2+
SCANS=45935
RAWSCANS=sn45935
RTINSECONDS=14988.709
550.12947	276.72904
675.33264	279.09391
729.60364	310.65791
737.14297	279.66038
822.46825	844.73795
883.62866	401.54926
938.47304	368.37751
981.0386	350.75213
1078.5812	547.05317
1122.6253	303.475
END IONS

BEGIN IONS
TITLE=3552: Scan 45939 (rt=14989.1) [D:\L4N2-02.raw]
PEPMASS=912.42613 199425.28
CHARGE=1+
SCANS=45939
RAWSCANS=sn45939
RTINSECONDS=14989.072
637.39263	435.96453
653.35405	388.0058
722.04968	294.23374
785.72605	484.70208
788.31207	388.10152
821.47899	324.01381
844.9558	387.74124
860.20865	387.38719
881.83641	376.85203
920.04822	362.19355
946.50748	520.75428
968.86789	326.71482
978.74063	656.08732
1001.5125	473.09135
1021.397	430.03917
1040.9801	418.2667
1077.9094	398.53558
1088.4938	408.82627
1098.8565	419.80258
1111.6475	366.06761
1126.5965	393.83858
1169.8353	424.42427
1187.3933	381.20287
1213.9401	441.27361
1226.8172	497.84974
1230.2957	364.79237
1258.297	567.76803
1583.2344	414.59415
END IONS

BEGIN IONS
TITLE=3553: Scan 45941 (rt=14989.4) [D:\L4N2-02.raw]
PEPMASS=990.03637 72450.469
CHARGE=1+
SCANS=45941
RAWSCANS=sn45941
RTINSECONDS=14989.438
641.28934	262.3747
673.85462	270.73002
723.06368	268.76183
855.77674	391.36973
856.11593	388.69548
1061.2346	372.6725
1092.168	565.59882
1116.3619	411.71642
1127.5937	385.9547
1500.9992	466.77726
END IONS

BEGIN IONS
TITLE=3554: Scan 45951 (rt=14991) [D:\L4N2-02.raw]
PEPMASS=1432.7096 123358.41
CHARGE=3+
SCANS=45951
RAWSCANS=sn45951
RTINSECONDS=14990.992
598.82176	319.56626
694.51966	328.22509
719.59494	357.25988
768.45042	471.32113
803.43781	353.26302
858.34769	447.48466
876.16203	369.64482
901.05799	433.63918
988.41763	343.77844
1019.9732	395.468
1034.5542	357.76037
1065.0674	402.34506
1169.9945	349.69427
1244.772	345.91571
1257.7753	446.86206
1703.1643	471.26705
1708.4999	472.62694
END IONS

BEGIN IONS
TITLE=3555: Scan 45954 (rt=14991.5) [D:\L4N2-02.raw]
PEPMASS=1732.9578 132787.06
CHARGE=3+
SCANS=45954
RAWSCANS=sn45954
RTINSECONDS=14991.463
631.54178	426.24598
666.77092	418.22156
699.3909	396.57532
720.11294	332.55421
768.34347	373.15073
803.09386	440.16156
839.93793	390.9582
844.46423	320.00913
870.4557	374.32258
913.1312	401.42797
927.76395	355.49654
971.85356	331.92893
1013.8305	772.99219
1042.0458	576.27328
1126.5077	388.39287
1135.0209	548.49804
1248.4572	364.04495
1495.7865	388.22638
END IONS

BEGIN IONS
TITLE=3556: Scan 45955 (rt=14991.7) [D:\L4N2-02.raw]
PEPMASS=996.911 119545.28
CHARGE=1+
SCANS=45955
RAWSCANS=sn45955
RTINSECONDS=14991.725
589.45802	258.8484
716.5614	296.37041
726.93746	296.06519
871.18223	332.08476
874.57594	320.29038
981.78059	552.49491
984.8152	388.21495
1022.9526	557.97761
1065.6011	377.66073
1114.1894	359.12651
1231.7559	320.60143
1269.0172	454.9398
1284.7099	371.13668
1300.4863	439.15193
1320.9755	389.11752
1415.3122	406.98934
1434.6057	411.88357
1525.7003	441.86195
END IONS

BEGIN IONS
TITLE=3557: Scan 45956 (rt=14991.8) [D:\L4N2-02.raw]
PEPMASS=1034.9829 72016.906
CHARGE=2+
SCANS=45956
RAWSCANS=sn45956
RTINSECONDS=14991.831
608.20358	240.52727
701.08693	388.32447
845.64553	384.56011
955.74957	332.23964
1063.9349	310.5081
1102.9967	321.69226
1132.9731	339.93199
1141.0137	352.80652
1190.2271	392.45631
1237.9264	345.02147
1257.9215	470.72473
1370.2332	345.4716
1460.308	466.89307
1733.8433	511.24222
END IONS

BEGIN IONS
TITLE=3558: Scan 45959 (rt=14992.4) [D:\L4N2-02.raw]
PEPMASS=1047.2207 93519.219
CHARGE=1+
SCANS=45959
RAWSCANS=sn45959
RTINSECONDS=14992.439
531.97768	269.3679
635.39522	268.3013
715.26985	287.37226
860.83597	355.03321
924.05872	323.06228
956.04192	335.96304
981.82798	360.00919
1035.5436	462.65349
1051.5447	330.43325
1166.9609	406.75719
1177.2209	366.30131
1254.1004	544.06603
1358.1701	357.82267
1390.5173	351.61844
END IONS

BEGIN IONS
TITLE=3559: Scan 45960 (rt=14992.5) [D:\L4N2-02.raw]
PEPMASS=1109.6288 66884.563
CHARGE=2+
SCANS=45960
RAWSCANS=sn45960
RTINSECONDS=14992.512
598.72354	262.45306
850.1932	346.63367
1167.8211	328.72457
1215.9395	448.67993
1262.6431	450.1316
1270.61	438.89881
1310.3072	453.19638
1335.6216	354.45001
1414.7645	381.83447
1422.6474	496.31626
END IONS

BEGIN IONS
TITLE=3560: Scan 45961 (rt=14992.6) [D:\L4N2-02.raw]
PEPMASS=1121.4398 70927.5
CHARGE=2+
SCANS=45961
RAWSCANS=sn45961
RTINSECONDS=14992.584
685.28366	311.55002
802.82652	312.70973
825.02491	267.92898
1070.2061	375.04209
1119.6069	353.91051
1171.0059	375.37082
1287.0911	369.92838
1525.298	399.08452
1555.4097	429.25629
1743.0986	496.78107
END IONS

BEGIN IONS
TITLE=3561: Scan 45966 (rt=14993.4) [D:\L4N2-02.raw]
PEPMASS=1500.0359 121636.31
CHARGE=1+
SCANS=45966
RAWSCANS=sn45966
RTINSECONDS=14993.407
660.70654	344.0754
702.14463	410.69975
704.4165	327.28207
793.43669	430.06684
869.73495	372.29678
901.78268	447.21485
936.01974	420.23346
972.68825	375.3511
990.18441	333.03744
1031.2223	378.68731
1056.3424	374.69993
1168.8419	422.40858
1191.2724	399.96344
1230.5816	404.4884
1291.013	518.50846
1320.1308	442.01274
1331.1623	480.62279
1350.807	511.82978
END IONS

BEGIN IONS
TITLE=3562: Scan 45970 (rt=14993.9) [D:\L4N2-02.raw]
PEPMASS=1023.5214 88823.75
CHARGE=2+
SCANS=45970
RAWSCANS=sn45970
RTINSECONDS=14993.923
695.16161	327.67783
728.59629	352.24024
781.43652	372.98223
827.82133	347.92127
1013.1935	428.85714
1098.8923	397.26699
1129.9396	399.09696
1332.2095	607.10368
1342.5615	450.0334
1355.1081	344.96757
END IONS

BEGIN IONS
TITLE=3563: Scan 45973 (rt=14994.4) [D:\L4N2-02.raw]
PEPMASS=1180.3889 108265.75
CHARGE=3+
SCANS=45973
RAWSCANS=sn45973
RTINSECONDS=14994.42
631.11126	317.38992
637.90808	293.0654
690.61779	321.53343
733.4451	354.71529
736.68315	288.91617
801.43367	372.34183
815.50598	426.53635
842.63282	403.43749
882.57825	463.93465
887.69417	315.57433
913.10147	382.95606
938.3054	447.03946
976.3803	352.40572
993.57487	363.55191
1013.5119	318.74529
1158.0336	485.07766
1193.433	343.72299
1230.5358	418.90488
1528.4334	431.1999
END IONS

BEGIN IONS
TITLE=3564: Scan 45974 (rt=14994.7) [D:\L4N2-02.raw]
PEPMASS=1737.502 74610.219
CHARGE=3+
SCANS=45974
RAWSCANS=sn45974
RTINSECONDS=14994.681
618.87409	272.43001
634.17779	247.19701
723.73037	276.55589
744.66982	314.02
833.93391	307.41294
867.50289	316.75337
933.68936	423.13599
953.11325	429.93049
987.41454	395.83429
1638.5124	516.45814
END IONS

BEGIN IONS
TITLE=3565: Scan 45975 (rt=14994.8) [D:\L4N2-02.raw]
PEPMASS=774.52655 95767.438
CHARGE=1+
SCANS=45975
RAWSCANS=sn45975
RTINSECONDS=14994.787
543.46717	296.91522
570.47712	293.55145
684.88231	320.11612
693.95332	273.62452
725.56087	289.21867
773.39606	321.09598
799.54081	398.49166
835.76572	338.28825
851.20554	311.44067
862.6849	393.59471
867.33821	349.5801
933.50541	324.02251
994.23054	363.37257
END IONS

BEGIN IONS
TITLE=3566: Scan 45980 (rt=14995.4) [D:\L4N2-02.raw]
PEPMASS=1286.9604 168379.81
CHARGE=1+
SCANS=45980
RAWSCANS=sn45980
RTINSECONDS=14995.361
615.08138	328.91806
623.00069	311.12768
631.03036	384.85823
734.60608	515.42659
764.43656	261.17287
845.28125	307.5758
887.67143	535.08341
898.75479	292.68542
928.6403	381.51036
1002.2651	298.71392
1020.3514	309.60398
1076.2265	472.90421
1091.7193	393.45613
1103.7431	403.80602
1118.9287	322.48631
1138.3133	350.13685
1186.0492	457.74658
1197.2859	341.51799
1295.5051	360.67707
1304.8791	435.80754
1339.9572	347.6492
1709.2193	572.57466
END IONS

BEGIN IONS
TITLE=3567: Scan 45981 (rt=14995.6) [D:\L4N2-02.raw]
PEPMASS=1347.6893 87425.5
CHARGE=3+
SCANS=45981
RAWSCANS=sn45981
RTINSECONDS=14995.622
644.92078	311.00391
737.10842	295.26457
781.24705	457.24867
812.27475	404.29194
827.00037	442.34985
827.72174	426.51994
895.80001	381.47959
923.32897	413.99
996.08119	307.04297
1082.9971	309.36257
1219.6599	339.7391
1362.0797	620.0372
1547.4265	427.5703
1721.3412	479.47261
END IONS

BEGIN IONS
TITLE=3568: Scan 45982 (rt=14995.7) [D:\L4N2-02.raw]
PEPMASS=821.93182 98668.75
CHARGE=2+
SCANS=45982
RAWSCANS=sn45982
RTINSECONDS=14995.73
576.91509	262.88878
714.67691	306.15763
804.30056	459.81246
821.4096	514.71216
834.07365	419.03555
891.17711	373.50754
943.20851	446.78862
947.03708	374.312
1024.0854	405.6024
1085.5737	507.05343
1138.4381	329.12809
1161.6187	374.22224
1611.5434	509.26942
END IONS

BEGIN IONS
TITLE=3569: Scan 45990 (rt=14996.8) [D:\L4N2-02.raw]
PEPMASS=1095.8501 172785.31
CHARGE=3+
SCANS=45990
RAWSCANS=sn45990
RTINSECONDS=14996.81
526.21686	340.53774
639.04698	348.66698
646.70526	347.08716
665.25465	289.60425
689.51757	293.0848
722.96969	432.793
821.75932	474.04936
841.35869	329.42062
872.46017	372.24863
894.57221	320.29791
911.16633	374.90119
987.22411	426.25925
1000.4462	365.64551
1034.7818	330.74125
1054.141	403.91036
1096.309	408.79175
1181.869	585.73389
1204.24	502.67952
1260.7984	402.80197
1274.5539	473.40693
1398.0665	376.82121
1549.3377	472.0847
1691.9786	689.91782
END IONS

BEGIN IONS
TITLE=3570: Scan 45999 (rt=14998.2) [D:\L4N2-02.raw]
PEPMASS=1165.0211 161457.41
CHARGE=3+
SCANS=45999
RAWSCANS=sn45999
RTINSECONDS=14998.186
531.01997	344.00432
631.25312	268.04688
727.22809	456.03353
741.63172	368.81636
768.59086	331.2285
786.7141	312.66673
810.36318	395.08709
833.97164	413.02666
864.1486	528.15958
877.54042	393.65147
901.92079	351.04758
930.88575	314.41579
966.16527	408.80395
974.95586	396.84764
1018.6565	352.04887
1032.1902	411.5727
1061.0726	465.97281
1097.2829	348.06718
1140.6315	342.7366
1268.9968	580.77607
1304.9963	376.00348
1330.1584	336.287
1395.8804	425.50312
1482.1584	392.00246
1551.2369	457.54838
1627.1409	467.28543
1671.8634	535.06169
END IONS

BEGIN IONS
TITLE=3571: Scan 46001 (rt=14998.6) [D:\L4N2-02.raw]
PEPMASS=904.36536 86461.625
CHARGE=2+
SCANS=46001
RAWSCANS=sn46001
RTINSECONDS=14998.554
697.55251	288.83864
806.66525	345.73943
863.5125	416.95751
926.34899	359.11387
957.32732	305.77466
984.98079	358.7377
990.50569	348.41292
1088.7224	504.45286
1107.2743	351.77516
1198.0457	483.2619
1374.2011	345.93356
END IONS

BEGIN IONS
TITLE=3572: Scan 46003 (rt=14998.7) [D:\L4N2-02.raw]
PEPMASS=1076.4615 77654.281
CHARGE=2+
SCANS=46003
RAWSCANS=sn46003
RTINSECONDS=14998.702
668.82264	282.53417
869.25238	308.85572
920.51968	336.58638
1068.2899	340.3071
1117.1381	370.08445
1157.9963	483.36662
1192.1125	513.62159
1194.446	397.06111
1231.7868	382.83646
1293.3082	325.03656
1422.1742	394.61103
END IONS

BEGIN IONS
TITLE=3573: Scan 46007 (rt=14999.3) [D:\L4N2-02.raw]
PEPMASS=1070.8223 165356.75
CHARGE=1+
SCANS=46007
RAWSCANS=sn46007
RTINSECONDS=14999.28
515.03281	367.08552
674.21938	387.04253
705.41859	377.40369
717.1807	383.25168
739.33389	303.70429
759.88142	312.54182
805.8139	342.63913
833.78303	374.28316
872.13252	514.54127
884.40945	369.39703
908.38687	435.1273
913.83309	355.70084
961.59794	356.02163
1004.1442	547.86999
1131.9754	421.64016
1153.3984	426.43872
1164.6358	420.6293
1214.3635	385.69099
1245.6623	400.41907
1283.6755	417.79279
1339.0012	325.4736
1608.9071	455.57301
1650.0736	456.43821
END IONS

BEGIN IONS
TITLE=3574: Scan 46014 (rt=15000.2) [D:\L4N2-02.raw]
PEPMASS=1099.4501 84160.656
CHARGE=2+
SCANS=46014
RAWSCANS=sn46014
RTINSECONDS=15000.19
779.02737	265.86937
805.38483	282.24827
859.63812	372.39894
913.64847	336.35985
972.34323	314.71774
1028.209	325.09345
1081.1202	346.00044
1119.3011	419.89295
1263.0835	402.57774
1361.7273	380.89389
1522.8307	384.02799
1537.9495	569.44734
END IONS

BEGIN IONS
TITLE=3575: Scan 46018 (rt=15000.9) [D:\L4N2-02.raw]
PEPMASS=805.50232 182402.19
CHARGE=1+
SCANS=46018
RAWSCANS=sn46018
RTINSECONDS=15000.862
556.82409	371.84046
577.8308	343.27285
612.84822	366.38979
667.0108	291.90756
701.81391	332.67754
718.3009	321.35013
744.14485	359.06148
766.73203	471.60814
803.43697	1076.6395
808.94027	383.89909
819.69943	345.10946
829.32096	287.1441
855.90654	376.54104
870.75209	389.27528
888.03351	415.61312
895.01992	745.5534
907.01813	374.26303
1006.7452	386.93323
1074.9515	371.84582
1120.0726	407.1509
1132.1754	419.03494
1197.2679	375.24825
1237.3885	529.29145
1319.0829	343.99527
1648.2104	497.94342
1756.3916	536.08937
END IONS

BEGIN IONS
TITLE=3576: Scan 46019 (rt=15001.1) [D:\L4N2-02.raw]
PEPMASS=1532.8138 81619.063
CHARGE=3+
SCANS=46019
RAWSCANS=sn46019
RTINSECONDS=15001.122
561.24646	257.79977
657.30525	266.52396
684.61235	300.49366
844.67767	404.74959
893.10037	293.63389
907.47692	276.53533
1010.7675	346.1891
1140.077	356.92975
1144.6544	283.74285
1321.2375	329.16056
1349.13	316.82332
1559.7583	427.41124
1716.8099	659.66059
1724.9569	423.21283
END IONS

BEGIN IONS
TITLE=3577: Scan 46022 (rt=15001.5) [D:\L4N2-02.raw]
PEPMASS=724.56133 156779.66
CHARGE=3+
SCANS=46022
RAWSCANS=sn46022
RTINSECONDS=15001.508
525.08852	363.76031
605.03835	643.7357
695.01109	312.29211
702.85488	281.15348
724.39398	805.26182
750.99819	347.92654
762.11839	304.58117
776.43585	298.01931
841.74742	347.72382
863.00355	385.16522
891.50058	421.16674
1072.9327	328.46139
1173.3673	304.86421
1336.7801	356.80853
1340.0577	333.00046
1356.1071	278.63961
END IONS

BEGIN IONS
TITLE=3578: Scan 46023 (rt=15001.6) [D:\L4N2-02.raw]
PEPMASS=857.52527 81724.438
CHARGE=2+
SCANS=46023
RAWSCANS=sn46023
RTINSECONDS=15001.58
629.36526	351.54961
689.90677	332.79626
762.43617	329.24391
781.44371	371.46585
859.46588	468.18815
906.26414	307.91959
951.35676	320.54002
1021.4297	377.46309
1171.2819	348.37592
1200.9901	387.75661
1243.6844	401.11207
1280.6268	384.39801
END IONS

BEGIN IONS
TITLE=3579: Scan 46024 (rt=15001.7) [D:\L4N2-02.raw]
PEPMASS=976.62328 79387.469
CHARGE=1+
SCANS=46024
RAWSCANS=sn46024
RTINSECONDS=15001.691
573.28827	268.44169
796.64188	258.31461
942.75767	364.67814
995.87259	472.29753
1010.5625	385.86003
1200.0499	488.48027
1231.9836	510.93919
1297.5078	430.02993
1373.7571	511.99303
1410.1518	472.76799
END IONS

BEGIN IONS
TITLE=3580: Scan 46029 (rt=15002.5) [D:\L4N2-02.raw]
PEPMASS=1373.1234 175562.47
CHARGE=3+
SCANS=46029
RAWSCANS=sn46029
RTINSECONDS=15002.483
449.21082	346.08267
591.42833	513.79323
617.01298	324.13081
695.84637	398.82276
709.72163	321.60759
712.42652	320.91367
740.54073	424.06441
745.1066	409.29147
751.03112	292.14709
829.91584	309.97496
852.58786	401.36017
875.3582	409.25863
890.56088	369.75946
983.74845	499.62596
988.85788	385.43491
1024.5512	425.58046
1072.8291	420.70109
1092.8419	324.51449
1116.611	523.07931
1135.1974	842.75304
1221.4914	353.1212
1334.3445	411.28411
1356.0232	502.49387
1525.8955	376.54034
END IONS

BEGIN IONS
TITLE=3581: Scan 46031 (rt=15002.8) [D:\L4N2-02.raw]
PEPMASS=897.15704 112071.59
CHARGE=1+
SCANS=46031
RAWSCANS=sn46031
RTINSECONDS=15002.849
688.31506	276.92125
796.60391	287.89295
869.74468	479.48607
882.29209	355.12064
907.15511	491.5947
919.70867	356.18614
966.75102	312.22553
1037.817	430.18405
1171.1215	405.44364
1229.6396	400.88783
1242.7283	385.58254
1715.612	441.16419
END IONS

BEGIN IONS
TITLE=3582: Scan 46036 (rt=15003.6) [D:\L4N2-02.raw]
PEPMASS=841.33122 271754.44
CHARGE=3+
SCANS=46036
RAWSCANS=sn46036
RTINSECONDS=15003.607
631.05765	343.18938
653.63537	347.49879
676.8489	321.09357
726.92898	429.54334
744.42501	321.25223
785.19683	326.00219
808.12601	449.0702
828.45615	437.52959
841.46328	1566.8781
849.42694	406.99966
889.9641	472.62296
902.69166	888.18953
924.98483	471.23897
945.5148	845.18652
958.40109	388.96143
998.15983	421.31287
1007.5428	370.57357
1024.959	521.2715
1046.5656	446.08231
1093.7437	617.58226
1137.3906	527.12469
1189.8788	438.86147
1196.9769	492.69635
1200.6669	456.2755
END IONS

BEGIN IONS
TITLE=3583: Scan 46037 (rt=15003.9) [D:\L4N2-02.raw]
PEPMASS=906.68597 70425.344
CHARGE=3+
SCANS=46037
RAWSCANS=sn46037
RTINSECONDS=15003.869
728.38736	324.618
754.58131	316.46141
842.46646	347.4314
855.58605	393.59354
1022.4765	413.72792
1055.9536	362.819
1165.4498	378.56484
1277.9876	396.67941
1409.5864	380.99491
1480.7528	398.10545
END IONS

BEGIN IONS
TITLE=3584: Scan 46038 (rt=15004) [D:\L4N2-02.raw]
PEPMASS=1009.8714 105335.56
CHARGE=1+
SCANS=46038
RAWSCANS=sn46038
RTINSECONDS=15003.977
626.98501	287.90943
680.06611	286.71919
733.19957	305.0128
806.85289	426.36015
824.46763	325.87231
835.71922	290.63867
933.37007	305.85329
966.3199	321.45567
1030.5687	385.60483
1059.3899	432.22203
1076.5559	364.35973
1130.8836	385.15573
1163.6585	360.89128
1247.8821	376.41541
1269.4427	388.14362
1333.5618	393.36809
1468.8379	384.5302
END IONS

BEGIN IONS
TITLE=3585: Scan 46039 (rt=15004.1) [D:\L4N2-02.raw]
PEPMASS=1096.6559 93912.125
CHARGE=2+
SCANS=46039
RAWSCANS=sn46039
RTINSECONDS=15004.054
748.8358	394.51479
776.6166	313.99233
782.75877	336.39584
985.34208	302.22028
1090.5896	404.26751
1139.564	360.56728
1152.6006	365.89049
1220.2869	497.92079
1320.4282	416.90949
1403.5515	390.68156
1524.7857	417.38042
1679.8226	469.47199
1747.2775	511.81255
END IONS

BEGIN IONS
TITLE=3586: Scan 46047 (rt=15005.4) [D:\L4N2-02.raw]
PEPMASS=1376.6471 169563.34
CHARGE=3+
SCANS=46047
RAWSCANS=sn46047
RTINSECONDS=15005.393
530.74796	383.29529
653.83547	385.6143
677.48161	450.51932
708.46502	317.46104
781.70324	330.58736
800.43296	430.08604
814.13738	343.26679
830.23848	337.52418
844.35805	399.6918
872.90839	357.8728
895.38271	342.89536
919.85113	372.60626
953.80283	564.63769
959.4804	443.49556
961.83692	311.32643
977.24529	411.33901
989.51298	362.27413
1004.9136	353.23686
1019.2546	317.21967
1053.0825	341.4408
1114.2747	415.50687
1157.574	397.32284
1235.6973	410.4963
1251.0906	367.83874
1435.3319	348.35934
1550.8054	410.04089
1666.6053	512.35625
1697.673	501.8489
1740.4425	912.36636
END IONS

BEGIN IONS
TITLE=3587: Scan 46051 (rt=15005.9) [D:\L4N2-02.raw]
PEPMASS=1013.9779 92444.125
CHARGE=1+
SCANS=46051
RAWSCANS=sn46051
RTINSECONDS=15005.906
741.57472	307.13883
804.01921	318.39726
821.91989	326.31174
872.75573	308.86696
916.44705	418.42803
967.15534	345.30738
976.49235	292.7918
1007.5391	373.08786
1018.2027	374.64298
1058.1228	358.95614
1166.1943	364.53132
1181.8096	322.00952
1206.1487	425.69554
1212.5156	326.77615
1334.8433	390.09643
1491.834	624.0346
1646.9258	616.76562
END IONS

BEGIN IONS
TITLE=3588: Scan 46056 (rt=15006.6) [D:\L4N2-02.raw]
PEPMASS=1285.5524 134708.44
CHARGE=3+
SCANS=46056
RAWSCANS=sn46056
RTINSECONDS=15006.572
609.07555	331.46172
694.03042	502.77787
726.98642	438.06005
824.26779	428.92212
841.43092	485.40328
864.4352	349.50978
936.82642	372.95007
990.69405	425.15722
1007.5852	365.79321
1056.4273	342.26937
1081.3554	418.23138
1149.5137	338.90806
1261.3812	355.91423
1442.5673	358.18646
1465.73	372.82306
1528.781	366.83646
1605.9361	731.0915
1647.1921	502.38185
1732.2426	523.7444
END IONS

BEGIN IONS
TITLE=3589: Scan 46057 (rt=15006.8) [D:\L4N2-02.raw]
PEPMASS=867.61902 85036.375
CHARGE=2+
SCANS=46057
RAWSCANS=sn46057
RTINSECONDS=15006.833
666.35556	344.22216
680.3428	347.33124
690.5589	283.6095
721.32379	290.94601
819.14037	359.04567
912.41645	437.63302
998.64923	383.56244
1023.5509	368.37008
1030.3942	338.76932
1042.3335	400.32472
1098.6677	464.34644
1199.097	360.01647
1304.3368	336.06937
END IONS

BEGIN IONS
TITLE=3590: Scan 46058 (rt=15006.9) [D:\L4N2-02.raw]
PEPMASS=1087.5099 87978.469
CHARGE=2+
SCANS=46058
RAWSCANS=sn46058
RTINSECONDS=15006.938
659.25281	253.80776
721.41305	289.20608
793.89293	314.87475
914.06197	356.2528
920.03366	311.11936
983.05585	321.82855
1078.7946	368.30891
1197.8524	330.24244
1250.0936	358.38407
1322.3606	399.49627
1332.1728	477.07486
1385.0825	521.10344
1563.5973	571.03433
1602.6496	560.13866
END IONS

BEGIN IONS
TITLE=3591: Scan 46067 (rt=15008.3) [D:\L4N2-02.raw]
PEPMASS=1327.3595 149872.88
CHARGE=5+
SCANS=46067
RAWSCANS=sn46067
RTINSECONDS=15008.254
603.91639	511.63134
687.68834	465.93624
733.19969	331.03803
774.4608	416.87835
776.27544	290.40504
804.48704	416.47683
830.7879	331.62495
872.16952	398.11539
883.26613	373.23279
896.1438	449.24395
903.45546	430.49014
909.81888	296.23182
942.26468	298.81839
1011.3464	379.31631
1028.2193	310.05197
1048.0306	339.9359
1076.0326	341.67034
1109.8548	303.14683
1190.4744	390.95017
1259.4914	398.05049
1274.9573	418.77378
1303.1598	366.34409
1379.1593	620.00279
1448.2031	349.1502
1471.2577	575.29585
1486.7624	484.23599
1589.5799	600.47398
END IONS

BEGIN IONS
TITLE=3592: Scan 46068 (rt=15008.5) [D:\L4N2-02.raw]
PEPMASS=825.66782 110099.16
CHARGE=1+
SCANS=46068
RAWSCANS=sn46068
RTINSECONDS=15008.515
571.23014	291.94817
652.50066	290.79596
693.37643	358.35959
693.80257	256.54662
769.23403	334.23097
825.43185	811.12639
901.09452	676.54493
916.92663	421.3801
922.49631	385.31729
1051.6092	489.71185
1100.3436	512.38185
1132.6584	485.5682
1135.5758	349.43447
1332.2123	463.41455
1418.1731	373.92032
END IONS

BEGIN IONS
TITLE=3593: Scan 46069 (rt=15008.6) [D:\L4N2-02.raw]
PEPMASS=860.05622 103731.13
CHARGE=1+
SCANS=46069
RAWSCANS=sn46069
RTINSECONDS=15008.622
619.19759	277.64078
657.15156	298.61564
699.04752	301.04307
784.2556	293.90655
828.51673	272.2464
839.46113	262.35648
860.01205	486.74066
879.08602	422.20773
900.68891	348.75551
907.93927	324.5288
928.0334	322.83399
958.9707	650.47371
975.44924	351.24949
1052.0629	382.52128
1080.9721	340.64969
1149.1692	436.67481
1167.8843	427.79386
1346.1135	354.89248
END IONS

BEGIN IONS
TITLE=3594: Scan 46073 (rt=15009.1) [D:\L4N2-02.raw]
PEPMASS=947.99197 123577.28
CHARGE=1+
SCANS=46073
RAWSCANS=sn46073
RTINSECONDS=15009.075
869.00705	311.07432
908.92039	385.45587
939.98206	371.96406
949.0686	392.18369
949.31884	304.94492
990.12461	525.81067
1025.4346	439.42967
1052.9495	425.9256
1057.8054	361.61482
1075.5989	419.4924
1089.5983	387.28642
1146.0148	403.85861
1247.6575	381.74699
1385.4144	433.29751
1500.7423	401.34994
END IONS

BEGIN IONS
TITLE=3595: Scan 46080 (rt=15009.9) [D:\L4N2-02.raw]
PEPMASS=1124.7087 170700.09
CHARGE=4+
SCANS=46080
RAWSCANS=sn46080
RTINSECONDS=15009.882
640.18719	271.40541
652.97051	269.43026
703.27743	357.27473
764.56489	360.99134
794.72458	333.72872
816.93246	402.81393
830.4756	352.05129
882.46536	325.18324
897.65722	439.44161
959.07451	763.69813
966.15341	353.35609
1003.7447	316.56629
1090.0456	369.23723
1158.6129	512.07474
1171.2631	486.11323
1215.8158	445.75409
1235.3991	377.44806
1264.4133	363.11871
1285.855	541.63972
1289.4	713.48413
1297.2261	402.74523
1347.6901	607.08722
1432.6984	569.4396
END IONS

BEGIN IONS
TITLE=3596: Scan 46085 (rt=15010.6) [D:\L4N2-02.raw]
PEPMASS=913.57014 108594.13
CHARGE=1+
SCANS=46085
RAWSCANS=sn46085
RTINSECONDS=15010.631
532.04155	261.83179
702.61255	327.22254
707.76902	293.8294
755.90428	307.88992
840.853	337.0028
884.35456	403.6992
913.50287	313.90962
1020.7508	362.51702
1118.5845	367.30139
1150.723	332.48694
1213.6292	383.00157
1333.0572	459.25376
1397.3086	348.32239
1468.7351	441.4367
1760.2135	459.43372
END IONS

BEGIN IONS
TITLE=3597: Scan 46089 (rt=15011.1) [D:\L4N2-02.raw]
PEPMASS=1157.525 171845.31
CHARGE=1+
SCANS=46089
RAWSCANS=sn46089
RTINSECONDS=15011.132
599.68138	281.19468
651.83653	406.0668
695.78747	353.4706
708.70448	315.23776
724.71763	281.92962
726.47673	279.54743
765.58507	341.59008
780.41873	290.74544
804.07116	308.70628
854.43464	564.83922
891.4462	432.28705
917.54973	349.83932
924.0771	302.21908
946.51532	549.11937
960.07142	417.48427
973.55563	317.89048
996.2529	357.22154
1030.818	338.05052
1060.9621	393.85099
1072.125	379.01723
1135.6001	369.26346
1151.4914	410.6193
1254.6312	358.15252
1262.7025	322.60809
1472.0363	446.58574
1633.6157	461.10087
END IONS

BEGIN IONS
TITLE=3598: Scan 46095 (rt=15011.9) [D:\L4N2-02.raw]
PEPMASS=770.65967 188913.44
CHARGE=3+
SCANS=46095
RAWSCANS=sn46095
RTINSECONDS=15011.909
554.42016	407.5741
610.24811	397.32036
717.58704	478.34702
764.40708	413.86629
771.2707	345.15437
805.44986	385.01738
815.48254	363.46216
823.63643	534.44332
861.14133	390.95168
873.77043	383.77833
920.50469	466.97171
937.7424	384.52824
956.36785	382.36376
975.03677	375.92299
1035.7908	483.34286
1062.6917	458.29766
1084.7824	431.95017
1098.6306	408.94141
1107.6357	506.92657
1128.1953	583.16094
1142.7179	1011.9042
1277.1569	498.11882
1278.9266	375.68586
END IONS

BEGIN IONS
TITLE=3599: Scan 46096 (rt=15012.2) [D:\L4N2-02.raw]
PEPMASS=880.80344 69790.969
CHARGE=1+
SCANS=46096
RAWSCANS=sn46096
RTINSECONDS=15012.17
568.20007	263.73899
613.35639	247.52269
701.90575	354.37697
762.40437	395.2763
766.89418	289.04736
839.32082	368.97278
881.40797	435.98444
889.50173	392.71179
905.87366	352.28812
995.54111	353.88279
1011.2926	511.77797
1136.8145	300.21086
END IONS

BEGIN IONS
TITLE=3600: Scan 46097 (rt=15012.3) [D:\L4N2-02.raw]
PEPMASS=1119.559 89026.063
CHARGE=3+
SCANS=46097
RAWSCANS=sn46097
RTINSECONDS=15012.277
663.82377	372.49947
698.89723	268.94845
844.20168	298.65164
868.21268	422.50044
878.36157	340.96379
903.32775	304.78883
1057.849	327.2378
1118.5854	467.82601
1376.4315	363.88738
1396.6929	514.71738
1524.8781	416.86405
1543.6119	529.85448
1588.8036	656.40254
END IONS

BEGIN IONS
TITLE=3601: Scan 46102 (rt=15012.9) [D:\L4N2-02.raw]
PEPMASS=804.99142 90555.688
CHARGE=2+
SCANS=46102
RAWSCANS=sn46102
RTINSECONDS=15012.914
731.44669	297.31524
806.93875	639.51882
843.53891	352.14599
877.37936	301.4199
918.71299	431.6369
946.75665	497.29521
967.03129	353.65019
995.55915	347.45986
1019.1224	313.88755
1048.5606	418.71969
1117.5916	482.75206
1144.9197	882.3131
END IONS

BEGIN IONS
TITLE=3602: Scan 46108 (rt=15013.8) [D:\L4N2-02.raw]
PEPMASS=1146.4669 77234.656
CHARGE=3+
SCANS=46108
RAWSCANS=sn46108
RTINSECONDS=15013.778
632.12666	300.2569
851.8265	417.26828
1066.896	324.2191
1080.6499	322.72644
1138.2826	354.02485
1143.364	332.63246
1220.9701	477.77925
1345.0946	410.87174
1521.5748	712.89041
1587.0708	492.45671
1640.5813	809.05618
END IONS

BEGIN IONS
TITLE=3603: Scan 46112 (rt=15014.2) [D:\L4N2-02.raw]
PEPMASS=734.58112 103169.69
CHARGE=1+
SCANS=46112
RAWSCANS=sn46112
RTINSECONDS=15014.245
582.39835	269.02311
679.40823	315.95042
716.79729	523.73119
723.09767	323.32715
735.38005	581.15373
786.06093	320.06686
796.47902	317.02966
921.16507	352.78958
1035.7942	394.00341
1073.948	361.98896
1288.9584	392.61812
1431.2244	340.2201
END IONS

BEGIN IONS
TITLE=3604: Scan 46115 (rt=15014.5) [D:\L4N2-02.raw]
PEPMASS=783.82619 186505.38
CHARGE=1+
SCANS=46115
RAWSCANS=sn46115
RTINSECONDS=15014.524
594.80119	449.49914
623.13739	384.28297
639.03727	271.47889
694.15323	411.93866
739.57241	330.94398
783.4243	1334.7716
798.65096	417.73562
844.25261	332.98011
920.51355	383.90525
940.01222	469.3429
955.35152	359.91845
961.61229	345.36585
977.01447	488.28829
1027.2247	401.17327
1065.5759	427.62039
1079.3583	489.83754
1108.7627	396.91982
1156.3814	365.85559
1201.9989	382.10631
1284.4011	431.63035
1356.212	358.66439
1378.22	372.79869
END IONS

BEGIN IONS
TITLE=3605: Scan 46116 (rt=15014.8) [D:\L4N2-02.raw]
PEPMASS=934.08478 119579.22
CHARGE=3+
SCANS=46116
RAWSCANS=sn46116
RTINSECONDS=15014.785
671.55678	295.55406
706.41553	298.83559
727.44017	276.07902
784.95996	440.91061
827.41153	353.88876
894.66271	457.4043
901.40213	413.8968
930.78924	526.63248
953.91193	419.60187
969.50943	459.8456
977.28504	377.2982
997.0656	447.58953
998.56586	331.21411
1056.981	502.06955
1086.2194	406.15961
1095.3295	475.3376
1110.5846	448.72316
1115.4723	376.32864
1191.2266	428.05014
1317.5381	375.46231
1334.8207	367.10933
END IONS

BEGIN IONS
TITLE=3606: Scan 46121 (rt=15015.4) [D:\L4N2-02.raw]
PEPMASS=854.02625 113133.69
CHARGE=2+
SCANS=46121
RAWSCANS=sn46121
RTINSECONDS=15015.362
568.83305	309.98584
707.77816	283.88596
753.15288	424.85785
754.39782	324.99504
853.48731	355.1665
874.64196	356.67754
963.90711	346.53604
975.14996	335.51383
1007.1508	452.70098
1013.3355	315.75115
1031.6739	527.47217
1046.6928	487.93682
1078.5233	418.0768
1091.4557	416.03007
1125.0952	334.59465
1243.6794	321.91134
END IONS

BEGIN IONS
TITLE=3607: Scan 46123 (rt=15015.6) [D:\L4N2-02.raw]
PEPMASS=1134.7258 87099.5
CHARGE=2+
SCANS=46123
RAWSCANS=sn46123
RTINSECONDS=15015.627
906.75182	333.64619
948.53568	379.39715
1121.9978	331.07926
1153.1612	339.62587
1181.6251	429.96296
1240.3676	335.60919
1363.9524	508.58538
1557.55	438.46025
1608.4797	532.30491
1698.8788	576.51596
END IONS

BEGIN IONS
TITLE=3608: Scan 46128 (rt=15016.4) [D:\L4N2-02.raw]
PEPMASS=969.21777 196228.28
CHARGE=2+
SCANS=46128
RAWSCANS=sn46128
RTINSECONDS=15016.392
533.91919	409.75849
668.89976	447.45656
745.76389	346.31575
784.0007	446.03432
803.68312	382.72246
828.21613	399.91795
833.74975	306.27224
852.94425	329.05758
897.03007	337.00702
914.76502	348.57322
936.90171	317.97302
962.66936	554.21754
988.88006	398.23221
991.5711	339.75623
1021.1345	369.5879
1034.1605	461.53094
1051.9834	425.84614
1065.6669	512.53369
1114.3903	390.68433
1122.6604	328.41318
1156.9611	540.72607
1231.5882	459.52263
1264.4122	463.65667
1281.5302	346.72283
1354.9322	440.90204
1435.2863	497.55522
END IONS

BEGIN IONS
TITLE=3609: Scan 46135 (rt=15017.6) [D:\L4N2-02.raw]
PEPMASS=878.74998 153119.56
CHARGE=4+
SCANS=46135
RAWSCANS=sn46135
RTINSECONDS=15017.592
651.37319	303.93551
716.51263	394.60375
740.6846	350.68722
750.71029	326.50614
822.50733	316.11146
845.96626	407.94724
868.76994	449.26562
879.49178	578.12362
907.47878	386.61992
910.73756	389.52826
937.06929	391.09224
989.65823	540.3638
1011.5519	369.27586
1045.9561	737.59732
1084.4611	429.23232
1097.629	415.82512
1135.4989	409.24468
1320.4344	400.23726
1421.0957	468.25518
END IONS

BEGIN IONS
TITLE=3610: Scan 46136 (rt=15017.9) [D:\L4N2-02.raw]
PEPMASS=730.25222 148092.16
CHARGE=1+
SCANS=46136
RAWSCANS=sn46136
RTINSECONDS=15017.853
608.00639	313.41069
679.11334	339.02317
729.44011	630.21778
743.43237	269.29908
767.9987	323.42173
778.41683	287.04156
833.21637	451.78409
870.50927	426.81911
938.74869	696.44659
963.79778	341.11068
967.37119	319.35791
1176.527	309.68149
1218.2107	306.99324
END IONS

BEGIN IONS
TITLE=3611: Scan 46138 (rt=15018) [D:\L4N2-02.raw]
PEPMASS=973.10919 77516.813
CHARGE=2+
SCANS=46138
RAWSCANS=sn46138
RTINSECONDS=15018.036
596.14151	295.49155
694.04474	303.60308
917.33961	387.1159
970.51874	423.24131
998.50525	335.83902
1091.1726	438.77253
1095.4906	404.08114
1328.4662	372.27042
1374.4563	355.21798
1746.8946	443.76509
END IONS

BEGIN IONS
TITLE=3612: Scan 46139 (rt=15018.1) [D:\L4N2-02.raw]
PEPMASS=984.10651 103261.53
CHARGE=1+
SCANS=46139
RAWSCANS=sn46139
RTINSECONDS=15018.148
804.72025	283.45002
967.53685	322.15643
1009.7564	315.05456
1018.8739	338.22908
1032.5263	350.67491
1145.3277	373.84209
1178.3333	505.5679
1243.6649	820.68384
1319.5095	449.56466
1760.6328	590.77284
END IONS

BEGIN IONS
TITLE=3613: Scan 46143 (rt=15019) [D:\L4N2-02.raw]
PEPMASS=1010.3708 88429.875
CHARGE=1+
SCANS=46143
RAWSCANS=sn46143
RTINSECONDS=15019.028
541.68664	331.69518
630.51153	285.44881
859.14966	350.81846
962.19032	339.0468
1012.7445	412.17361
1026.2005	384.60026
1039.1228	336.98924
1070.3101	348.48155
1109.5793	339.61381
1190.0559	464.82123
1204.938	488.97475
1218.4621	396.38365
1370.7167	340.75459
1508.4284	423.83717
1638.581	469.17755
END IONS

BEGIN IONS
TITLE=3614: Scan 46144 (rt=15019.1) [D:\L4N2-02.raw]
PEPMASS=1032.3682 78442.906
CHARGE=2+
SCANS=46144
RAWSCANS=sn46144
RTINSECONDS=15019.1
662.80598	264.05461
676.66821	251.50187
743.80765	270.75085
982.4341	356.23184
1077.4171	518.21014
1173.0923	394.58821
1195.6467	358.81003
1260.5746	388.22121
1382.4033	343.22411
1458.9774	352.1245
END IONS

BEGIN IONS
TITLE=3615: Scan 46145 (rt=15019.2) [D:\L4N2-02.raw]
PEPMASS=1108.1848 93935.625
CHARGE=2+
SCANS=46145
RAWSCANS=sn46145
RTINSECONDS=15019.213
613.09853	277.52726
632.00959	269.41813
818.26088	273.38378
859.83469	339.25864
866.47832	318.93666
890.78416	335.16796
1079.5345	362.02755
1255.0072	315.60652
1283.6558	365.55664
1318.082	349.6311
1337.5562	324.32704
1367.106	318.99688
1463.7477	357.0793
1633.0752	445.449
END IONS

BEGIN IONS
TITLE=3616: Scan 46147 (rt=15019.6) [D:\L4N2-02.raw]
PEPMASS=1032.3682 78444.063
CHARGE=2+
SCANS=46147
RAWSCANS=sn46147
RTINSECONDS=15019.576
604.9873	292.71266
836.5369	302.44607
877.66466	325.83894
923.95036	319.9097
965.7338	308.03333
996.37557	295.74159
1012.659	295.82759
1059.9126	318.7465
1105.5167	313.93234
1222.1115	305.64042
1663.2535	445.13981
1708.013	447.35801
END IONS

BEGIN IONS
TITLE=3617: Scan 46152 (rt=15020.4) [D:\L4N2-02.raw]
PEPMASS=816.88184 265984.22
CHARGE=3+
SCANS=46152
RAWSCANS=sn46152
RTINSECONDS=15020.363
614.00846	478.47165
640.14948	391.58469
670.89306	441.9675
685.28714	365.36989
719.30394	340.46794
723.95339	329.41159
731.54267	295.03297
737.41322	345.95324
739.12045	337.22172
794.43926	386.10111
801.83827	349.53784
804.5832	316.56984
809.64414	307.25701
815.43179	1059.8818
860.01643	433.11181
905.1748	411.87404
922.79787	375.59781
950.05438	422.06152
957.07533	385.81678
1000.8387	384.53627
1019.8979	481.62909
1046.7226	427.57154
1059.0542	385.45456
1064.9382	363.43226
1074.6187	678.13161
1118.0945	412.65686
1138.7277	457.92494
1180.3888	1504.4733
1409.9551	386.90279
END IONS

BEGIN IONS
TITLE=3618: Scan 46153 (rt=15020.6) [D:\L4N2-02.raw]
PEPMASS=860.30009 114388.56
CHARGE=1+
SCANS=46153
RAWSCANS=sn46153
RTINSECONDS=15020.624
657.20607	296.10681
719.99745	312.53093
839.73714	528.57943
849.75819	464.22564
868.12947	523.56013
889.85209	488.64863
891.89765	315.77492
960.49801	382.55292
999.58955	413.97994
1045.1409	423.23794
1073.5904	443.16378
1242.2486	435.24133
1666.7682	545.83989
END IONS

BEGIN IONS
TITLE=3619: Scan 46155 (rt=15020.8) [D:\L4N2-02.raw]
PEPMASS=1014.8735 108984.25
CHARGE=1+
SCANS=46155
RAWSCANS=sn46155
RTINSECONDS=15020.802
673.87083	272.36035
748.72768	283.55301
849.9387	296.409
993.79582	345.21515
1014.5235	473.00671
1021.5785	358.27792
1103.5652	415.92809
1116.9173	405.93155
1136.7438	394.64229
1168.167	365.11054
1176.7127	409.9999
1193.2077	466.96684
1289.6802	361.90805
1308.6721	461.49127
1358.4356	400.92178
1386.8521	917.31581
1419.007	365.51339
1604.8221	475.85501
1753.8134	514.19503
END IONS

BEGIN IONS
TITLE=3620: Scan 46160 (rt=15021.4) [D:\L4N2-02.raw]
PEPMASS=830.00562 157837.5
CHARGE=4+
SCANS=46160
RAWSCANS=sn46160
RTINSECONDS=15021.438
534.89158	335.57672
617.14519	303.75979
656.19408	455.24989
694.50639	328.87714
729.7954	310.75549
763.5617	407.76019
774.73697	327.71479
784.48366	301.1131
813.46841	407.65555
819.63162	344.09204
851.72736	523.58989
853.77697	353.01046
869.63156	518.26367
893.59737	471.40237
898.84111	422.78002
930.33849	353.03225
944.53557	413.82545
961.26082	358.14282
1014.581	375.18459
1084.2306	413.09266
1163.5823	408.3339
1184.01	446.21673
1370.9476	423.28153
END IONS

BEGIN IONS
TITLE=3621: Scan 46168 (rt=15022.7) [D:\L4N2-02.raw]
PEPMASS=868.77836 103595.44
CHARGE=1+
SCANS=46168
RAWSCANS=sn46168
RTINSECONDS=15022.7
586.52571	267.28257
681.85829	352.172
685.38023	300.36331
716.39745	319.86434
786.44366	341.30339
866.51873	360.54646
933.54816	415.85665
989.80571	414.97626
1066.8734	408.00331
1082.3948	334.28148
1524.6185	370.80671
END IONS

BEGIN IONS
TITLE=3622: Scan 46170 (rt=15022.8) [D:\L4N2-02.raw]
PEPMASS=1219.9679 84997.031
CHARGE=2+
SCANS=46170
RAWSCANS=sn46170
RTINSECONDS=15022.847
628.22944	305.71696
748.4443	267.4768
801.67685	304.31597
831.15185	287.08996
924.91224	294.64775
1095.7159	387.67451
1114.3716	301.25774
1266.19	363.49896
1284.4379	395.75017
1368.7337	500.14766
1391.3385	409.35619
1528.8562	557.06061
END IONS

BEGIN IONS
TITLE=3623: Scan 46177 (rt=15023.9) [D:\L4N2-02.raw]
PEPMASS=1108.9895 196360.75
CHARGE=2+,3+
SCANS=46177
RAWSCANS=sn46177
RTINSECONDS=15023.855
651.99308	276.36314
704.29248	321.22295
726.85273	283.75702
767.552	391.65031
793.59256	362.73025
812.86063	381.44453
825.86411	307.40689
878.97399	532.28134
899.9086	354.07313
964.85007	443.6975
991.80215	399.37613
1016.8714	685.26377
1028.1388	354.53741
1067.3054	483.85323
1084.6154	385.21216
1098.9327	375.72043
1110.0537	674.06707
1133.1366	512.60167
1169.3735	350.39748
1199.148	518.69273
1225.791	591.77112
1236.8384	339.37883
1276.469	517.79089
1416.7171	521.5638
1432.4179	407.54922
1442.2534	443.57155
1555.3004	432.03482
1590.5301	475.01269
1650.3219	441.22617
1687.6937	437.08696
END IONS

BEGIN IONS
TITLE=3624: Scan 46179 (rt=15024.3) [D:\L4N2-02.raw]
PEPMASS=1108.9895 89711.969
CHARGE=2+,3+
SCANS=46179
RAWSCANS=sn46179
RTINSECONDS=15024.256
784.65919	312.61334
796.96362	277.03595
930.08288	296.57279
960.9607	308.55545
1115.5785	353.39433
1328.6432	330.19762
1479.4668	369.00636
1523.6287	507.77097
1543.5876	377.70729
1661.8856	611.50037
1717.2154	577.05148
END IONS

BEGIN IONS
TITLE=3625: Scan 46180 (rt=15024.4) [D:\L4N2-02.raw]
PEPMASS=752.47151 98386.219
CHARGE=1+
SCANS=46180
RAWSCANS=sn46180
RTINSECONDS=15024.406
379.21004	294.33589
590.84593	284.50031
632.58719	284.32601
711.41505	343.29054
738.69451	394.31597
751.40794	398.03658
866.45978	316.09821
988.16655	383.92214
1017.5877	343.37389
1267.2214	292.85916
END IONS

BEGIN IONS
TITLE=3626: Scan 46186 (rt=15025.3) [D:\L4N2-02.raw]
PEPMASS=942.73593 88214.75
CHARGE=2+
SCANS=46186
RAWSCANS=sn46186
RTINSECONDS=15025.321
641.16987	281.60001
744.25732	270.72598
786.89524	299.5249
795.28747	300.52204
886.9909	356.62302
926.48144	453.87281
977.50895	360.18369
1028.1488	330.14447
1055.4287	342.74231
1075.9249	347.22944
1127.186	323.05033
1143.5949	485.78402
1404.5859	499.99772
1540.8866	370.14559
END IONS

BEGIN IONS
TITLE=3627: Scan 46187 (rt=15025.4) [D:\L4N2-02.raw]
PEPMASS=1153.0456 96097.938
CHARGE=1+
SCANS=46187
RAWSCANS=sn46187
RTINSECONDS=15025.434
730.74871	264.40983
865.3307	359.84977
894.92282	348.46151
924.59955	331.36617
931.58947	295.19985
1046.4029	355.98401
1084.8449	385.8595
1094.1753	361.07897
1172.0445	369.11866
1197.7791	339.66169
1316.773	385.35202
1363.3339	363.15254
1413.1069	538.92888
1446.7297	322.12068
END IONS

BEGIN IONS
TITLE=3628: Scan 46193 (rt=15026.2) [D:\L4N2-02.raw]
PEPMASS=914.08289 84691.813
CHARGE=2+
SCANS=46193
RAWSCANS=sn46193
RTINSECONDS=15026.17
561.13876	325.73384
595.34083	288.26194
642.33273	270.12591
796.15906	501.59428
808.21411	430.15406
888.811	354.1269
920.6294	356.65055
1032.8076	394.03835
1063.3894	418.17854
1102.7631	302.5059
1125.8096	703.91676
1196.7106	328.89189
1337.3266	302.67782
END IONS

BEGIN IONS
TITLE=3629: Scan 46196 (rt=15026.5) [D:\L4N2-02.raw]
PEPMASS=1325.3823 164942.56
CHARGE=5+
SCANS=46196
RAWSCANS=sn46196
RTINSECONDS=15026.482
621.92876	267.92722
669.15217	321.05012
809.84591	402.85445
851.65552	382.51774
888.90973	296.86756
928.89921	408.78577
947.48738	355.22576
963.2852	407.02637
966.7532	368.41572
1007.1491	280.51683
1028.5791	433.86342
1072.9702	346.37806
1099.9983	369.35204
1103.5564	336.16021
1128.412	372.55352
1151.0184	479.19131
1198.8534	326.27952
1221.3585	412.20889
1268.2874	317.56217
1324.1861	319.32151
1359.1784	496.72462
1387.7388	343.8068
1419.5541	510.08079
1436.0732	516.64399
1535.0301	607.43878
1549.9166	461.39853
1567.2583	400.25992
1586.7042	694.87789
1595.273	539.40549
END IONS

BEGIN IONS
TITLE=3630: Scan 46206 (rt=15028.1) [D:\L4N2-02.raw]
PEPMASS=799.05755 122315.5
CHARGE=1+
SCANS=46206
RAWSCANS=sn46206
RTINSECONDS=15028.096
587.27628	304.9779
637.38817	307.92244
673.2441	306.88088
736.08817	383.56317
775.412	465.37513
800.41737	440.8532
822.42314	520.60075
832.97612	321.36757
850.70161	315.66283
863.74893	332.8272
873.84987	327.57528
912.74216	460.35765
930.00575	292.34435
943.12219	362.54886
957.0616	288.16303
991.17262	387.79207
1004.3663	341.26234
1037.4809	331.08858
1051.5689	362.21096
1144.6142	320.34594
1255.2398	349.96059
1671.8252	514.66053
END IONS

BEGIN IONS
TITLE=3631: Scan 46214 (rt=15029.2) [D:\L4N2-02.raw]
PEPMASS=1203.7441 74830.875
CHARGE=2+
SCANS=46214
RAWSCANS=sn46214
RTINSECONDS=15029.215
632.34308	327.97937
689.43574	295.76888
789.4112	316.0542
884.0604	315.08033
978.07253	291.97739
1070.6769	327.49053
1101.0547	352.19625
1123.855	440.12714
1136.5627	331.78476
1192.9784	399.91396
1218.5637	443.60361
1544.0697	402.69633
1556.9747	421.87058
END IONS

BEGIN IONS
TITLE=3632: Scan 46219 (rt=15029.7) [D:\L4N2-02.raw]
PEPMASS=1086.4607 131394.63
CHARGE=3+
SCANS=46219
RAWSCANS=sn46219
RTINSECONDS=15029.725
649.79622	317.33766
687.74704	334.32725
716.52704	432.05748
779.38029	307.63452
815.03625	364.45807
847.72505	296.06074
864.4262	313.29124
890.50675	322.54347
940.43478	413.95835
941.09117	402.36484
944.82324	382.76031
959.12841	299.20008
997.77254	410.24919
1043.5084	384.08674
1074.2374	407.43692
1092.4967	329.40822
1188.2265	418.15249
1200.6576	355.33594
1256.1624	356.61444
1286.0081	420.28713
1296.3518	403.32016
1402.5099	411.20812
1490.373	382.5381
1568.3307	502.77255
END IONS

BEGIN IONS
TITLE=3633: Scan 46233 (rt=15031.9) [D:\L4N2-02.raw]
PEPMASS=1798.5519 146645.47
CHARGE=4+
SCANS=46233
RAWSCANS=sn46233
RTINSECONDS=15031.924
449.76984	280.25043
548.15941	304.28634
611.69783	364.57773
620.36904	358.38756
670.94615	359.20107
678.17148	351.92364
750.13813	339.3396
779.71549	334.66693
824.11262	386.11445
847.3678	434.27139
907.92407	364.87807
922.18688	297.11409
947.95202	315.66062
1016.2797	433.68883
1085.271	372.27839
1115.8372	408.40573
1147.2096	348.09118
1261.599	323.53408
1300.6787	455.87571
1320.6532	350.62513
1422.2704	476.98582
1464.7384	386.28086
1603.7934	527.67229
1688.7729	461.13762
END IONS

BEGIN IONS
TITLE=3634: Scan 46234 (rt=15032.2) [D:\L4N2-02.raw]
PEPMASS=917.93854 111726
CHARGE=1+
SCANS=46234
RAWSCANS=sn46234
RTINSECONDS=15032.185
594.28662	273.68223
710.31096	414.36351
754.67214	384.55365
797.51364	415.8751
875.31673	316.86996
915.18064	446.05524
931.07864	411.15715
948.50482	386.24248
966.53438	400.00157
1007.6906	341.45364
1021.5355	431.70752
1086.3841	361.88143
1148.5789	669.68186
1154.6107	342.64764
1199.8431	382.52512
1249.181	400.99829
1307.8189	377.73709
1358.6563	451.11572
END IONS

BEGIN IONS
TITLE=3635: Scan 46237 (rt=15032.5) [D:\L4N2-02.raw]
PEPMASS=1063.546 87857.25
CHARGE=1+
SCANS=46237
RAWSCANS=sn46237
RTINSECONDS=15032.48
621.48666	255.91998
782.11333	403.76464
849.17578	467.88707
895.55635	392.91405
943.90935	346.72164
960.24825	338.11507
1021.0669	332.08403
1042.5636	348.22072
1066.2983	533.09303
1159.3311	395.25429
1191.7262	344.31589
1218.2686	372.88654
1253.333	453.65972
1315.6562	440.16347
1326.1159	395.69092
END IONS

BEGIN IONS
TITLE=3636: Scan 46238 (rt=15032.6) [D:\L4N2-02.raw]
PEPMASS=1066.889 80461.781
CHARGE=2+
SCANS=46238
RAWSCANS=sn46238
RTINSECONDS=15032.594
679.78556	446.53326
733.16146	393.96705
924.17451	297.86608
949.49342	307.22703
1028.7151	293.91599
1043.3142	374.80531
1105.7798	381.5723
1202.0748	384.24464
1239.4434	449.5063
1257.804	345.59301
1396.737	551.57868
1562.6058	388.31232
END IONS

BEGIN IONS
TITLE=3637: Scan 46244 (rt=15033.5) [D:\L4N2-02.raw]
PEPMASS=777.51589 198889.25
CHARGE=1+
SCANS=46244
RAWSCANS=sn46244
RTINSECONDS=15033.488
621.93522	291.67233
638.31454	264.05099
679.39743	301.0192
719.164	394.00837
747.13281	427.79381
777.41926	1117.8455
782.09243	468.30517
811.97095	484.62837
820.39497	442.0227
839.46418	682.44251
849.48156	377.73332
887.16634	515.8072
889.6641	330.90478
924.04881	318.74769
1030.1855	372.16349
1048.5441	440.26217
1070.7883	473.35939
1096.7558	359.19826
1139.5923	502.22258
1311.2034	437.99485
1712.6099	535.82476
END IONS

BEGIN IONS
TITLE=3638: Scan 46246 (rt=15033.9) [D:\L4N2-02.raw]
PEPMASS=737.85846 88209.813
CHARGE=1+
SCANS=46246
RAWSCANS=sn46246
RTINSECONDS=15033.861
623.36814	354.84174
673.27168	353.6255
737.38991	1564.5025
865.83481	359.09062
885.882	366.56774
926.41096	373.11613
933.54498	344.45678
968.42659	353.29008
1108.4476	496.59639
1155.2699	466.4174
1471.6884	536.65288
END IONS

BEGIN IONS
TITLE=3639: Scan 46247 (rt=15033.9) [D:\L4N2-02.raw]
PEPMASS=951.18917 99958.063
CHARGE=2+
SCANS=46247
RAWSCANS=sn46247
RTINSECONDS=15033.938
621.4234	274.94615
786.43201	320.60937
806.13963	270.059
877.74129	325.4998
904.51403	388.86313
994.88498	429.97192
1007.8975	373.11528
1038.3422	326.51669
1242.6237	560.03836
1341.373	402.0902
1400.008	383.68142
1564.835	496.57213
END IONS

BEGIN IONS
TITLE=3640: Scan 46252 (rt=15034.6) [D:\L4N2-02.raw]
PEPMASS=1104.8907 77130.219
CHARGE=2+
SCANS=46252
RAWSCANS=sn46252
RTINSECONDS=15034.646
576.37578	276.94085
612.46074	307.30149
871.199	297.97171
919.00702	367.01693
983.78261	299.76393
1004.8787	334.099
1021.5303	334.53143
1166.1306	381.17668
1487.1852	568.16158
1722.539	564.81698
END IONS

BEGIN IONS
TITLE=3641: Scan 46256 (rt=15035) [D:\L4N2-02.raw]
PEPMASS=716.46027 226869.16
CHARGE=1+
SCANS=46256
RAWSCANS=sn46256
RTINSECONDS=15035.041
517.58419	311.95626
632.3553	394.84197
738.09241	483.75033
773.7692	323.56081
806.56462	432.1388
828.3641	486.97351
925.46383	373.18305
948.03544	444.24976
953.92619	327.60155
986.40738	548.35337
994.00862	446.32181
1002.7626	367.75173
1014.2323	413.8961
1095.7622	418.78222
1153.5413	332.74017
1190.0496	344.50596
1252.3266	386.53566
1261.4031	369.30738
1321.7791	394.62147
1349.08	309.42738
END IONS

BEGIN IONS
TITLE=3642: Scan 46257 (rt=15035.3) [D:\L4N2-02.raw]
PEPMASS=1001.7971 74840.438
CHARGE=1+
SCANS=46257
RAWSCANS=sn46257
RTINSECONDS=15035.302
564.1077	272.18338
706.83746	299.19517
873.69233	360.23253
910.48547	361.70121
976.70712	354.66718
1125.0885	437.43633
1170.8291	398.18865
1312.5627	404.10462
1413.7491	628.70817
1419.7566	433.99305
1428.8192	454.43481
END IONS

BEGIN IONS
TITLE=3643: Scan 46267 (rt=15036.7) [D:\L4N2-02.raw]
PEPMASS=750.73798 177970.88
CHARGE=3+
SCANS=46267
RAWSCANS=sn46267
RTINSECONDS=15036.736
651.01519	545.90061
669.02356	370.44144
686.58587	313.82514
690.22163	310.18194
703.38459	352.20753
741.28831	349.4539
751.43032	1298.7689
767.77025	380.82041
784.96192	374.7133
831.11643	499.00181
854.94647	410.53551
878.15345	340.54313
904.343	730.33199
928.50303	434.91236
937.49082	351.24415
963.6796	417.50029
997.8466	343.64739
1029.0622	438.41616
1083.2517	341.56589
1105.5792	459.47527
1127.1638	390.97823
1139.9919	459.53719
1425.094	601.88192
END IONS

BEGIN IONS
TITLE=3644: Scan 46268 (rt=15037) [D:\L4N2-02.raw]
PEPMASS=843.11321 111565.44
CHARGE=1+
SCANS=46268
RAWSCANS=sn46268
RTINSECONDS=15036.997
586.71415	290.42646
663.06237	270.63066
761.9262	310.62433
798.61558	323.55633
825.26543	307.11054
849.42987	365.02892
858.20991	350.69458
913.20336	334.74272
935.23069	356.7097
959.08533	398.99581
1018.5338	506.17059
1047.901	385.10039
1092.2178	392.88009
1148.7356	287.70645
END IONS

BEGIN IONS
TITLE=3645: Scan 46271 (rt=15037.3) [D:\L4N2-02.raw]
PEPMASS=1136.7286 88030.125
CHARGE=2+
SCANS=46271
RAWSCANS=sn46271
RTINSECONDS=15037.292
814.3405	290.50565
969.45236	333.58443
1011.1195	385.78957
1026.5252	335.92289
1048.6761	402.46348
1146.9214	349.08536
1171.7981	350.50754
1195.0873	545.75557
1336.3719	379.25925
1365.0904	393.13492
1427.8895	509.41994
1439.8074	352.03722
1650.4785	839.28186
1691.7857	586.26339
END IONS

BEGIN IONS
TITLE=3646: Scan 46272 (rt=15037.4) [D:\L4N2-02.raw]
PEPMASS=1214.5195 89535.25
CHARGE=2+
SCANS=46272
RAWSCANS=sn46272
RTINSECONDS=15037.406
831.01062	294.28438
928.01281	330.25807
1001.1545	296.26728
1016.015	310.69904
1134.4919	379.23012
1156.8902	319.16702
1211.793	447.51255
1269.0373	348.44957
1332.5506	419.16336
1402.8965	435.27941
1414.7172	347.81811
1533.3151	410.62049
1547.6278	366.78085
1687.472	546.54913
END IONS

BEGIN IONS
TITLE=3647: Scan 46279 (rt=15038.6) [D:\L4N2-02.raw]
PEPMASS=767.23563 264141.25
CHARGE=1+
SCANS=46279
RAWSCANS=sn46279
RTINSECONDS=15038.557
561.00034	328.27012
614.55181	397.50687
660.22773	311.67994
704.67633	436.12426
744.43538	814.02062
767.41263	938.57768
774.8544	426.3741
819.71657	417.34582
828.23122	335.47384
851.91595	397.50633
899.99773	835.00717
947.11103	374.03347
970.54905	376.0294
993.57914	482.02799
1022.5764	445.33442
1028.5243	407.22237
1036.6271	376.91217
1044.2573	350.26836
1074.9536	968.03733
1090.5938	838.15336
1107.3028	581.09777
1107.6411	814.94867
1107.9734	556.08135
1135.3736	442.04484
1145.334	365.78373
1290.7061	426.62972
1484.7994	417.69358
1566.2363	483.79785
1679.3889	424.00174
END IONS

BEGIN IONS
TITLE=3648: Scan 46280 (rt=15038.8) [D:\L4N2-02.raw]
PEPMASS=865.97156 118042.59
CHARGE=3+
SCANS=46280
RAWSCANS=sn46280
RTINSECONDS=15038.818
601.0997	327.87098
640.85505	291.97022
645.38785	267.19522
694.8218	341.38082
752.12597	290.74324
799.9611	297.9836
815.96236	356.66821
831.26823	307.29934
868.1176	426.7308
907.15076	399.37741
915.87986	371.5771
933.56143	445.17573
944.51603	341.28389
965.35007	385.15339
972.15145	472.2889
976.75113	409.74964
991.87056	411.38992
1024.7077	322.69824
1055.3621	380.93435
1100.4114	355.10221
1126.6404	343.0917
1136.6036	545.68099
1145.583	333.66023
1185.2576	459.40908
1323.0699	348.80653
1403.6605	443.14649
END IONS

BEGIN IONS
TITLE=3649: Scan 46281 (rt=15038.9) [D:\L4N2-02.raw]
PEPMASS=1142.3035 77188.719
CHARGE=3+
SCANS=46281
RAWSCANS=sn46281
RTINSECONDS=15038.924
714.84867	280.37249
774.65205	301.45277
799.80304	301.98375
1010.9244	333.85925
1029.5637	385.55482
1086.3271	341.60572
1182.5725	338.90684
1224.9661	442.09025
1446.1781	452.27945
1568.4008	423.67984
1646.7012	463.83411
1683.0117	486.33797
END IONS

BEGIN IONS
TITLE=3650: Scan 46287 (rt=15039.6) [D:\L4N2-02.raw]
PEPMASS=989.84009 147817.47
CHARGE=1+
SCANS=46287
RAWSCANS=sn46287
RTINSECONDS=15039.627
594.80553	456.42689
639.68254	327.45489
711.18796	448.3488
740.17687	335.26968
799.97195	338.83601
820.45212	512.92485
848.58728	298.9154
881.35157	352.64102
896.77268	408.67143
918.91053	404.68309
983.39687	430.69044
1006.541	377.41517
1044.1115	419.76142
1050.9997	388.1718
1108.8978	388.33436
1200.8539	385.25887
1249.6166	415.43357
1448.4238	533.52856
END IONS

BEGIN IONS
TITLE=3651: Scan 46291 (rt=15040.3) [D:\L4N2-02.raw]
PEPMASS=899.34031 105599.88
CHARGE=5+
SCANS=46291
RAWSCANS=sn46291
RTINSECONDS=15040.273
587.60841	341.881
631.59733	282.02226
843.6616	313.12319
865.43968	358.29558
875.46514	298.42005
933.62596	435.81227
968.24868	324.21627
991.008	350.59483
1050.816	365.01094
1087.7114	505.5401
1200.8221	442.12624
1289.6936	367.63867
1325.3928	410.34515
1370.6719	376.51148
END IONS

BEGIN IONS
TITLE=3652: Scan 46293 (rt=15040.5) [D:\L4N2-02.raw]
PEPMASS=749.51529 123739.84
CHARGE=1+
SCANS=46293
RAWSCANS=sn46293
RTINSECONDS=15040.523
578.37539	349.88322
617.03761	353.31388
642.26045	329.65201
684.21638	307.30998
723.83928	342.88573
751.73613	562.1574
772.16774	337.93382
855.15243	448.61657
892.70905	412.71172
951.37284	410.89766
978.04223	476.8708
1036.8873	406.33078
1063.234	402.58418
1302.3386	331.32412
END IONS

BEGIN IONS
TITLE=3653: Scan 46294 (rt=15040.8) [D:\L4N2-02.raw]
PEPMASS=761.17359 108349.31
CHARGE=1+
SCANS=46294
RAWSCANS=sn46294
RTINSECONDS=15040.784
659.37331	388.83271
751.09103	368.50094
761.4234	1458.4717
824.76768	333.6407
920.01667	404.10644
924.35521	423.10947
963.90259	400.57244
1083.2613	379.71546
1199.3576	435.54025
1530.1957	392.79051
1640.0455	413.42787
END IONS

BEGIN IONS
TITLE=3654: Scan 46295 (rt=15040.9) [D:\L4N2-02.raw]
PEPMASS=921.20477 125477.41
CHARGE=1+
SCANS=46295
RAWSCANS=sn46295
RTINSECONDS=15040.888
507.42401	309.85156
718.17015	294.7371
810.93015	347.91574
847.70238	371.13422
877.58631	447.55883
904.72468	335.72546
909.1884	317.34127
929.52153	279.83318
956.36427	321.46968
976.78793	360.6977
1004.8794	508.50185
1056.5456	440.04643
1066.9613	471.20703
1108.3725	414.21015
1118.3795	445.24218
1138.9269	413.53967
1145.517	600.84917
1164.4848	590.91611
1183.5752	512.08109
1537.0916	409.40713
END IONS

BEGIN IONS
TITLE=3655: Scan 46296 (rt=15041) [D:\L4N2-02.raw]
PEPMASS=930.01577 118564.13
CHARGE=1+
SCANS=46296
RAWSCANS=sn46296
RTINSECONDS=15040.962
636.35493	295.71762
764.42406	307.27864
784.43035	285.87264
803.88485	291.57609
826.74369	289.07422
859.90718	307.83886
929.50553	577.5483
942.71791	427.48179
942.97099	323.90771
947.54524	313.53997
956.8328	361.87049
962.34336	296.34106
1026.0975	536.47103
1089.5653	444.49516
1098.9184	436.78687
1107.3129	356.44548
1134.463	448.20375
1197.6469	379.44401
1358.0149	389.47367
1521.6252	462.39768
END IONS

BEGIN IONS
TITLE=3656: Scan 46297 (rt=15041) [D:\L4N2-02.raw]
PEPMASS=756.15221 83897.469
CHARGE=1+
SCANS=46297
RAWSCANS=sn46297
RTINSECONDS=15041.034
609.56756	309.40088
613.88929	281.53368
626.05407	269.42559
738.99081	367.47396
756.41207	402.91705
797.4443	346.94287
853.85357	364.57256
903.4962	308.81774
918.54821	339.03627
954.01087	305.4003
1114.2248	473.66145
1362.7455	473.75482
END IONS

BEGIN IONS
TITLE=3657: Scan 46301 (rt=15041.5) [D:\L4N2-02.raw]
PEPMASS=1212.9709 122092.03
CHARGE=3+
SCANS=46301
RAWSCANS=sn46301
RTINSECONDS=15041.507
558.72474	290.35996
611.77888	320.20451
655.02655	293.20709
665.75236	284.77544
714.63449	343.35106
732.50019	286.21479
808.77016	317.77414
867.41526	448.29061
876.23936	338.43846
889.95695	348.2382
910.40323	504.93665
948.4224	534.04627
1056.4723	381.37372
1097.6608	567.10655
1102.8024	448.33626
1252.4878	379.85191
1299.2646	369.49311
1515.3374	481.93659
END IONS

BEGIN IONS
TITLE=3658: Scan 46302 (rt=15041.8) [D:\L4N2-02.raw]
PEPMASS=1073.3176 97421.25
CHARGE=2+
SCANS=46302
RAWSCANS=sn46302
RTINSECONDS=15041.768
847.81879	379.84731
921.2355	333.7441
966.08206	394.91755
977.89208	295.37653
1137.2101	520.98746
1147.8806	371.68732
1156.4427	366.12307
1172.6796	440.34243
1267.1099	375.79586
1278.2262	820.22279
1304.1477	444.00808
1474.7505	372.29216
1553.5659	414.1476
END IONS

BEGIN IONS
TITLE=3659: Scan 46307 (rt=15042.4) [D:\L4N2-02.raw]
PEPMASS=886.6582 139594
CHARGE=3+
SCANS=46307
RAWSCANS=sn46307
RTINSECONDS=15042.435
594.9045	502.84895
672.5198	323.5743
694.16157	348.83926
719.64466	313.00176
749.69623	303.55378
780.55385	498.8116
793.04553	301.64072
821.1794	371.07489
878.65777	406.28709
887.44159	453.02757
898.0117	428.93984
917.79582	352.60929
954.40494	348.62169
974.65788	371.06366
990.60021	382.33531
1029.8271	443.99025
1083.1896	536.83942
1102.1388	366.42763
1141.6094	416.92375
1198.0978	802.66263
1229.3038	1287.6952
1238.7006	374.55002
1298.4736	506.25147
1455.0611	369.41269
END IONS

BEGIN IONS
TITLE=3660: Scan 46312 (rt=15043.2) [D:\L4N2-02.raw]
PEPMASS=955.40887 113037.03
CHARGE=2+
SCANS=46312
RAWSCANS=sn46312
RTINSECONDS=15043.18
651.43529	274.01669
733.45728	304.27439
864.78733	297.2269
894.51301	371.62184
1022.6727	377.94646
1040.2838	385.8579
1051.3813	329.63052
1130.1175	402.55994
1199.0088	315.87536
1210.6328	470.76802
1215.4454	436.3632
1244.1204	371.81604
1275.6997	366.59544
1300.6702	400.58264
1305.2506	333.09509
1333.7733	393.63839
1603.8578	423.38558
END IONS

BEGIN IONS
TITLE=3661: Scan 46313 (rt=15043.3) [D:\L4N2-02.raw]
PEPMASS=1155.2052 64105.125
CHARGE=1+
SCANS=46313
RAWSCANS=sn46313
RTINSECONDS=15043.253
595.83173	263.16327
692.50814	265.7838
823.68775	293.43109
904.50583	326.4941
982.58476	300.76875
1000.8218	341.33955
1027.2184	325.91833
1089.2026	317.64342
1110.2664	329.04506
1203.492	503.55619
END IONS

BEGIN IONS
TITLE=3662: Scan 46328 (rt=15045.3) [D:\L4N2-02.raw]
PEPMASS=895.90029 124599.63
CHARGE=1+
SCANS=46328
RAWSCANS=sn46328
RTINSECONDS=15045.337
681.90016	283.52987
784.99823	526.41109
813.26783	288.47758
860.6631	528.61345
876.26038	841.75333
896.49042	601.3652
904.87904	369.1747
985.53444	357.91801
1074.6207	646.7159
1075.2793	370.61717
1097.9797	538.11204
1107.6364	493.23325
1312.7231	335.37738
1565.1263	463.87985
END IONS

BEGIN IONS
TITLE=3663: Scan 46331 (rt=15045.6) [D:\L4N2-02.raw]
PEPMASS=1276.1895 165274.16
CHARGE=1+
SCANS=46331
RAWSCANS=sn46331
RTINSECONDS=15045.619
545.52032	365.97252
620.37255	315.66624
666.94675	372.98076
720.56843	458.45346
726.23435	385.00766
821.41644	435.55545
871.12919	351.81418
907.70409	417.43839
930.91138	352.1038
954.00123	359.27146
964.26929	362.26492
994.22038	343.87891
1051.1486	328.03727
1071.338	386.69332
1080.7836	419.71723
1117.7131	399.36727
1122.3333	550.10078
1170.8942	368.40379
1177.4155	321.10275
1213.079	328.7148
1236.5299	343.7307
1260.3655	463.27644
1274.4086	394.74596
1361.6862	387.28167
1494.0521	493.86014
1552.6752	454.96832
1598.2135	445.59628
1690.3386	498.65091
1719.9337	508.97013
END IONS

BEGIN IONS
TITLE=3664: Scan 46332 (rt=15045.9) [D:\L4N2-02.raw]
PEPMASS=883.06959 97161.406
CHARGE=1+
SCANS=46332
RAWSCANS=sn46332
RTINSECONDS=15045.88
716.13488	339.6987
762.6545	317.51022
882.48794	428.40284
893.49555	431.06641
914.48002	425.2325
980.48735	347.80368
1031.5511	363.83538
1067.1691	444.48115
1074.3001	358.56172
1097.988	423.94445
1149.0714	475.24538
1157.8419	423.96729
1167.2222	421.37344
1184.4011	449.36169
1298.0141	386.2312
1468.1793	417.5073
END IONS

BEGIN IONS
TITLE=3665: Scan 46333 (rt=15046) [D:\L4N2-02.raw]
PEPMASS=1089.2444 96021.625
CHARGE=2+
SCANS=46333
RAWSCANS=sn46333
RTINSECONDS=15045.989
461.25969	276.09104
741.30234	281.66072
788.37174	266.17995
812.0276	326.43236
962.64762	428.51766
1089.4108	359.33992
1107.5465	385.52458
1145.4811	556.27657
1169.0239	389.25806
1292.8684	475.56796
1301.3264	406.56178
1311.4528	392.83622
1436.2672	361.6325
1686.4108	629.25114
END IONS

BEGIN IONS
TITLE=3666: Scan 46341 (rt=15047) [D:\L4N2-02.raw]
PEPMASS=798.5752 245877.16
CHARGE=1+
SCANS=46341
RAWSCANS=sn46341
RTINSECONDS=15047.041
559.39466	393.8895
621.08762	308.72667
701.07471	323.39306
709.15045	329.08609
731.24648	595.38697
735.13422	353.58949
797.40845	550.63044
807.16797	460.01587
835.75441	615.79057
843.99963	401.36731
853.83889	537.78119
861.93966	399.24732
870.39901	313.82741
906.05345	388.06408
924.93566	357.4507
955.53952	354.16539
969.91301	430.28544
1034.5757	369.47859
1074.6141	595.34881
1092.3204	419.73045
1097.984	358.9031
1106.9721	938.6544
1138.049	366.43422
1157.5492	514.18377
1287.9924	437.42331
1378.3269	363.2256
END IONS

BEGIN IONS
TITLE=3667: Scan 46342 (rt=15047.3) [D:\L4N2-02.raw]
PEPMASS=908.49298 90300.031
CHARGE=3+
SCANS=46342
RAWSCANS=sn46342
RTINSECONDS=15047.302
593.80543	307.77943
637.17023	295.31512
778.43783	323.88595
904.09084	345.89527
951.50447	421.07464
973.34672	317.9831
1064.9418	495.1951
1081.656	399.65303
1122.0016	372.03114
1168.5957	392.08747
END IONS

BEGIN IONS
TITLE=3668: Scan 46343 (rt=15047.4) [D:\L4N2-02.raw]
PEPMASS=1304.7506 75351.719
CHARGE=3+
SCANS=46343
RAWSCANS=sn46343
RTINSECONDS=15047.407
639.04743	256.90519
667.66225	272.79499
765.29605	271.45519
960.52812	366.06912
1035.3914	334.74249
1053.6643	375.30504
1148.393	386.05124
1226.3888	314.62498
1246.1278	338.73775
1408.2021	515.9195
END IONS

BEGIN IONS
TITLE=3669: Scan 46349 (rt=15048) [D:\L4N2-02.raw]
PEPMASS=1058.1478 76280.875
CHARGE=1+
SCANS=46349
RAWSCANS=sn46349
RTINSECONDS=15048.022
718.12701	286.33191
852.70039	348.53644
910.86821	276.60457
987.7831	408.78971
1100.0361	310.56501
1182.0714	349.42841
1211.7856	406.65116
1269.2031	450.07891
1297.477	394.82158
1327.8889	345.72028
END IONS

BEGIN IONS
TITLE=3670: Scan 46352 (rt=15048.5) [D:\L4N2-02.raw]
PEPMASS=933.84776 163510.75
CHARGE=3+
SCANS=46352
RAWSCANS=sn46352
RTINSECONDS=15048.484
536.03324	352.89577
627.94969	428.83037
640.2787	315.21178
671.06366	344.87976
704.38748	368.77052
717.5551	323.79582
765.29854	282.0572
824.84361	306.82725
863.75018	485.88209
894.09584	411.83086
909.62245	378.17942
933.60038	930.65646
1015.1435	344.04807
1021.9337	346.29556
1073.5557	369.84126
1076.9676	340.09977
1118.2305	426.65363
1130.8652	564.62511
1212.4367	420.80651
1226.378	482.57097
1251.6311	384.29212
1268.2571	427.45681
1279.8602	447.49865
1299.6678	378.52373
1330.122	451.41852
1413.3326	453.74014
1449.6554	342.81307
END IONS

BEGIN IONS
TITLE=3671: Scan 46355 (rt=15049.1) [D:\L4N2-02.raw]
PEPMASS=931.42084 107999.47
CHARGE=2+
SCANS=46355
RAWSCANS=sn46355
RTINSECONDS=15049.068
726.63384	343.36786
759.04965	317.66889
761.82063	308.72692
859.92317	305.47278
903.51048	386.3484
933.66863	413.58392
990.50297	326.29802
1021.5487	333.03033
1063.1901	464.19896
1083.1882	374.78126
1162.8575	446.14151
1279.5642	387.56244
END IONS

BEGIN IONS
TITLE=3672: Scan 46356 (rt=15049.1) [D:\L4N2-02.raw]
PEPMASS=962.76794 75830.125
CHARGE=2+
SCANS=46356
RAWSCANS=sn46356
RTINSECONDS=15049.14
700.85786	288.43721
803.40835	296.28402
806.76806	293.82098
868.92898	315.80663
947.00698	348.94963
962.24458	322.56706
1107.6154	325.60788
1130.8796	407.44906
1187.4632	411.42897
1198.656	332.9093
END IONS

BEGIN IONS
TITLE=3673: Scan 46357 (rt=15049.2) [D:\L4N2-02.raw]
PEPMASS=1062.1678 77705.656
CHARGE=2+
SCANS=46357
RAWSCANS=sn46357
RTINSECONDS=15049.212
785.40316	359.86109
884.67168	356.68657
898.52874	338.18501
991.53432	412.03225
1062.6019	378.21947
1095.8384	424.34256
1121.9296	479.95915
1132.1784	337.51144
1146.4153	360.57735
1235.4792	382.63631
1326.1924	402.41085
1392.3805	364.66966
END IONS

BEGIN IONS
TITLE=3674: Scan 46361 (rt=15049.9) [D:\L4N2-02.raw]
PEPMASS=912.40359 147295.69
CHARGE=1+
SCANS=46361
RAWSCANS=sn46361
RTINSECONDS=15049.938
553.12828	308.39463
673.02182	315.18459
677.8876	312.48339
712.52783	337.65683
734.52429	275.00573
818.84417	509.60495
823.72509	312.32675
878.46498	376.5967
907.47288	536.74057
909.78444	384.53656
925.28449	385.83657
948.08484	339.25903
966.4736	823.14581
969.669	316.28381
991.28431	418.429
1023.8567	342.47911
1034.0784	338.71416
1046.0754	481.45483
1052.9331	377.4376
1098.1922	607.03625
1107.258	414.08792
1164.3716	384.19638
1193.1548	397.58623
1200.7097	451.34897
1227.8871	325.18794
END IONS

BEGIN IONS
TITLE=3675: Scan 46363 (rt=15050.3) [D:\L4N2-02.raw]
PEPMASS=892.24164 118633.09
CHARGE=2+
SCANS=46363
RAWSCANS=sn46363
RTINSECONDS=15050.302
722.43114	328.06379
763.42082	326.46926
901.00285	382.0772
1029.3705	337.2252
1047.2241	453.86775
1049.5481	407.82887
1091.5961	743.46764
1097.9759	823.91749
1111.8216	417.77814
1122.8374	375.35599
1217.2944	608.63679
1232.049	382.8314
1266.73	460.43604
1317.7624	371.89623
1464.7414	561.89485
END IONS

BEGIN IONS
TITLE=3676: Scan 46364 (rt=15050.4) [D:\L4N2-02.raw]
PEPMASS=1007.9299 76918.188
CHARGE=2+
SCANS=46364
RAWSCANS=sn46364
RTINSECONDS=15050.377
880.83356	300.19674
909.47628	334.77007
943.37408	409.33867
959.29011	407.46914
977.04322	300.6836
1005.5547	324.5732
1014.5405	341.36666
1093.9128	460.13149
1110.2567	456.37696
1133.3198	361.61111
1434.7531	375.40404
1488.3539	468.31342
END IONS

BEGIN IONS
TITLE=3677: Scan 46369 (rt=15051.1) [D:\L4N2-02.raw]
PEPMASS=1090.9286 152226.69
CHARGE=3+
SCANS=46369
RAWSCANS=sn46369
RTINSECONDS=15051.143
570.53525	303.38221
608.92585	295.38176
689.39219	428.84754
730.52941	492.94931
762.13162	400.60519
846.88764	455.65089
881.89945	417.095
953.51973	328.97666
990.10048	375.34329
1013.5009	524.43762
1101.4361	441.69658
1120.3869	297.78482
1166.9479	322.15179
1201.1985	607.59745
1251.2462	330.09421
1315.4323	333.9431
1324.6934	571.34192
1405.9561	389.65477
1433.7663	547.69814
1467.6885	372.11749
1592.2977	413.21074
END IONS

BEGIN IONS
TITLE=3678: Scan 46371 (rt=15051.5) [D:\L4N2-02.raw]
PEPMASS=982.01848 95850.906
CHARGE=1+
SCANS=46371
RAWSCANS=sn46371
RTINSECONDS=15051.508
553.31595	288.10315
698.20547	311.90258
721.93786	279.29366
782.90136	272.3693
840.82558	400.4528
957.88162	315.42303
1003.7044	343.22881
1064.7369	518.64248
1079.8332	401.0161
1115.5317	525.13416
1126.5829	361.07476
1227.3919	405.66419
1275.1913	386.29059
1437.823	583.32487
1478.0868	439.05002
1617.3729	628.17843
1689.5231	520.61597
END IONS

BEGIN IONS
TITLE=3679: Scan 46372 (rt=15051.6) [D:\L4N2-02.raw]
PEPMASS=1234.4012 68763.906
CHARGE=2+
SCANS=46372
RAWSCANS=sn46372
RTINSECONDS=15051.585
675.46631	335.95266
695.48428	337.34649
853.88632	470.54934
873.47208	351.85029
923.40675	319.36279
1110.9513	350.0364
1155.667	517.56666
1427.0688	417.642
1552.6086	436.60528
1621.1425	647.34053
1654.5805	468.84125
END IONS

BEGIN IONS
TITLE=3680: Scan 46376 (rt=15052.3) [D:\L4N2-02.raw]
PEPMASS=1760.5275 140378.41
CHARGE=3+
SCANS=46376
RAWSCANS=sn46376
RTINSECONDS=15052.292
634.91658	332.96094
645.37703	292.23959
676.02293	388.9334
701.71472	348.15207
731.35961	274.28035
764.30145	421.84104
781.42029	407.71009
808.75049	415.87899
831.60266	406.27157
848.45535	342.02749
860.24236	343.62155
905.71903	365.89306
921.09755	339.14696
980.63529	386.80954
1027.1914	446.75189
1133.8193	397.66054
1198.7862	378.54023
1226.5648	484.48924
1230.555	325.04928
1383.7843	354.19213
1481.2414	363.08378
1543.3569	393.29156
1618.1579	541.48804
END IONS

BEGIN IONS
TITLE=3681: Scan 46379 (rt=15052.7) [D:\L4N2-02.raw]
PEPMASS=1549.1036 107465.47
CHARGE=2+
SCANS=46379
RAWSCANS=sn46379
RTINSECONDS=15052.737
642.52331	276.62292
650.42616	276.83168
693.7032	279.92802
738.6882	411.10511
796.5423	457.23505
879.68225	302.27544
1002.4582	347.92422
1114.5125	318.41081
1308.097	333.75056
1454.6531	573.42816
1615.6128	435.31792
1642.9783	529.27593
END IONS

BEGIN IONS
TITLE=3682: Scan 46382 (rt=15053.1) [D:\L4N2-02.raw]
PEPMASS=917.52026 167371.88
CHARGE=1+
SCANS=46382
RAWSCANS=sn46382
RTINSECONDS=15053.06
576.84068	378.0271
621.00313	296.55581
677.28519	312.90297
739.53277	377.71546
783.28687	410.58616
805.53217	313.75459
830.33104	474.53892
903.03915	389.93962
912.27298	360.2865
936.30169	376.81098
941.05939	362.90096
948.99644	373.62385
956.83281	361.9218
1011.8418	361.88038
1036.2668	536.39725
1057.5352	427.56237
1071.5541	435.18548
1080.8714	396.68807
1087.9387	399.40783
1115.3719	528.29185
1213.2775	584.09331
1254.6415	450.73316
1294.974	402.61438
END IONS

BEGIN IONS
TITLE=3683: Scan 46391 (rt=15054.5) [D:\L4N2-02.raw]
PEPMASS=906.97445 184174.59
CHARGE=2+
SCANS=46391
RAWSCANS=sn46391
RTINSECONDS=15054.454
563.33597	313.31912
580.94865	252.46098
654.07712	332.78537
673.34349	360.29097
677.93767	306.15783
764.10105	700.38818
810.9995	452.96198
830.52122	728.49465
864.68677	372.64532
898.49661	484.37152
907.46219	436.50652
921.67228	331.84559
941.50713	391.3558
972.52201	436.73327
993.17962	561.75057
1015.3214	455.7556
1027.4206	443.61722
1096.8925	521.81124
1129.9069	413.9763
1596.4383	515.92968
1682.1973	564.6492
END IONS

BEGIN IONS
TITLE=3684: Scan 46392 (rt=15054.7) [D:\L4N2-02.raw]
PEPMASS=1036.0873 97452.5
CHARGE=3+
SCANS=46392
RAWSCANS=sn46392
RTINSECONDS=15054.715
681.82217	278.88251
945.69236	352.20199
962.16246	285.11062
993.01398	351.02645
1047.1406	350.11801
1065.8331	316.8723
1093.9108	468.39125
1120.0506	506.90833
1133.9032	463.56279
1210.6308	390.53961
1233.0401	422.83108
1333.6664	531.17881
1343.69	474.11383
1559.8265	396.15655
END IONS

BEGIN IONS
TITLE=3685: Scan 46396 (rt=15055.2) [D:\L4N2-02.raw]
PEPMASS=736.00991 100285.69
CHARGE=1+
SCANS=46396
RAWSCANS=sn46396
RTINSECONDS=15055.176
604.80913	281.17254
616.58577	256.57745
736.42603	902.12385
863.66824	363.31294
914.00227	320.55232
922.7705	323.49432
945.50926	366.87018
1032.25	329.13929
1059.1841	424.64063
1217.6525	306.65627
1404.5968	353.69691
1423.0685	321.40813
END IONS

BEGIN IONS
TITLE=3686: Scan 46397 (rt=15055.2) [D:\L4N2-02.raw]
PEPMASS=1045.5925 86596.75
CHARGE=1+
SCANS=46397
RAWSCANS=sn46397
RTINSECONDS=15055.246
586.08532	299.9396
815.73983	319.23355
890.49013	347.08347
930.85157	388.31283
934.54868	324.00021
1020.8967	301.51528
1056.4592	354.6468
1083.5346	307.4148
1148.5903	649.9799
1205.9999	466.99577
1310.5361	387.64227
1332.2773	375.88907
1682.713	488.85562
END IONS

BEGIN IONS
TITLE=3687: Scan 46398 (rt=15055.3) [D:\L4N2-02.raw]
PEPMASS=1061.7021 68164.375
CHARGE=2+
SCANS=46398
RAWSCANS=sn46398
RTINSECONDS=15055.321
522.81373	258.47313
558.78721	247.91336
758.15313	348.87545
992.40633	472.60611
1054.8783	380.40947
1154.8279	395.82445
1179.9782	355.52179
1265.9712	470.05053
1729.3593	510.07211
1748.1886	481.20619
END IONS

BEGIN IONS
TITLE=3688: Scan 46406 (rt=15056.6) [D:\L4N2-02.raw]
PEPMASS=1169.9674 168569.59
CHARGE=1+
SCANS=46406
RAWSCANS=sn46406
RTINSECONDS=15056.558
661.37197	316.5458
743.39331	362.55551
796.00119	441.46838
806.29326	438.51012
830.0429	372.49921
894.95371	384.38792
914.09221	399.58637
951.17421	417.21196
960.82915	363.63108
991.53973	472.67045
1031.3834	378.73702
1108.3462	463.02123
1155.5177	404.07389
1216.5886	537.28683
1223.784	543.46286
1245.4475	580.12734
1248.5737	370.71612
1279.8579	600.46229
1396.1235	450.81998
1567.8754	605.48159
END IONS

BEGIN IONS
TITLE=3689: Scan 46407 (rt=15056.8) [D:\L4N2-02.raw]
PEPMASS=1128.1106 67875.094
CHARGE=2+
SCANS=46407
RAWSCANS=sn46407
RTINSECONDS=15056.819
648.29853	310.78865
680.34056	306.62573
991.62731	301.2647
1053.1526	361.99485
1156.3404	358.66136
1237.6184	375.00608
1266.6569	366.36086
1346.5795	416.62433
1448.7657	388.79158
1552.7743	385.3597
1576.0261	645.67736
END IONS

BEGIN IONS
TITLE=3690: Scan 46413 (rt=15057.6) [D:\L4N2-02.raw]
PEPMASS=1467.6335 166171.28
CHARGE=3+
SCANS=46413
RAWSCANS=sn46413
RTINSECONDS=15057.648
545.63112	410.18053
593.88559	308.11789
637.16412	355.9338
688.46571	392.84569
771.71788	448.21083
790.58924	481.49705
843.80635	450.61398
857.80357	393.48608
875.47922	417.7383
880.106	325.03337
912.05912	326.54661
1007.5288	444.64864
1019.7712	515.62497
1035.5534	565.37007
1055.7861	523.2547
1059.8175	352.74403
1100.3508	400.86668
1289.3446	504.93298
1405.9611	342.56619
1485.1522	439.16364
1537.2395	659.70265
1621.4149	417.51413
1638.4857	517.60704
1643.2254	458.57979
END IONS

BEGIN IONS
TITLE=3691: Scan 46415 (rt=15058) [D:\L4N2-02.raw]
PEPMASS=1019.6962 95328.438
CHARGE=2+
SCANS=46415
RAWSCANS=sn46415
RTINSECONDS=15058.02
788.25096	306.17018
813.11513	390.16603
939.89152	439.50118
992.27117	717.12574
1086.8349	334.17897
1132.6489	363.07958
1157.8182	405.8194
1162.791	1021.569
1263.9091	497.59689
1325.716	348.61197
1338.6923	402.35665
1562.5432	458.79961
END IONS

BEGIN IONS
TITLE=3692: Scan 46420 (rt=15058.8) [D:\L4N2-02.raw]
PEPMASS=732.74585 110257.22
CHARGE=3+
SCANS=46420
RAWSCANS=sn46420
RTINSECONDS=15058.796
733.41088	656.55999
753.83476	348.93994
805.86376	377.35513
843.59417	411.75208
863.44178	467.03265
878.99486	372.51742
913.46248	367.52289
938.47105	421.78033
954.49654	369.41406
1041.8756	379.50608
1132.6902	310.88401
END IONS

BEGIN IONS
TITLE=3693: Scan 46422 (rt=15059) [D:\L4N2-02.raw]
PEPMASS=968.01233 93889.5
CHARGE=1+
SCANS=46422
RAWSCANS=sn46422
RTINSECONDS=15058.979
497.54442	355.09963
773.91993	307.79972
797.15701	295.80563
899.36501	463.87855
920.69715	306.80313
931.64083	328.81732
948.01669	289.5126
1000.518	300.12741
1074.4835	315.56735
1088.8973	495.3987
1133.2911	408.18308
1219.9269	543.87798
1224.5898	418.53053
1272.4282	387.71246
1349.8174	366.00554
1488.7663	435.39493
END IONS

BEGIN IONS
TITLE=3694: Scan 46429 (rt=15059.8) [D:\L4N2-02.raw]
PEPMASS=708.45475 200520.22
CHARGE=1+
SCANS=46429
RAWSCANS=sn46429
RTINSECONDS=15059.833
558.43618	333.24986
579.34188	339.26721
638.51321	471.43498
707.39684	1725.8653
732.18897	367.44881
762.2373	347.69062
777.453	365.77073
797.83123	364.1759
844.45389	344.0483
870.97788	407.7073
873.18289	345.73994
906.09789	591.24409
913.46935	492.47398
978.62581	350.54989
1110.088	504.42291
1205.8223	444.17099
1330.0387	448.91064
END IONS

BEGIN IONS
TITLE=3695: Scan 46430 (rt=15060.1) [D:\L4N2-02.raw]
PEPMASS=835.34362 195534.47
CHARGE=1+
SCANS=46430
RAWSCANS=sn46430
RTINSECONDS=15060.093
617.87636	286.13824
764.6641	405.25699
772.40813	307.97984
785.2322	327.76059
810.70875	398.61139
819.20197	340.04371
897.9751	485.41979
914.50852	337.76115
946.93052	388.68917
970.51415	447.94044
1007.2783	407.75252
1020.5922	391.05649
1102.5458	339.26496
1190.1934	655.10807
1561.345	454.52883
END IONS

BEGIN IONS
TITLE=3696: Scan 46431 (rt=15060.2) [D:\L4N2-02.raw]
PEPMASS=1099.8308 97815.656
CHARGE=3+
SCANS=46431
RAWSCANS=sn46431
RTINSECONDS=15060.2
849.45148	311.75786
932.09593	429.19122
1109.0268	330.3213
1129.7746	409.77853
1145.8192	320.45559
1152.1656	458.70152
1183.5962	339.68068
1229.9772	408.4365
1322.1598	394.98085
1334.6435	367.44191
1346.3216	447.39938
1358.1685	409.05121
1426.0065	362.05623
1453.3362	350.68307
1719.4342	478.6421
END IONS

BEGIN IONS
TITLE=3697: Scan 46432 (rt=15060.3) [D:\L4N2-02.raw]
PEPMASS=1404.2976 76172.688
CHARGE=3+
SCANS=46432
RAWSCANS=sn46432
RTINSECONDS=15060.275
733.28712	435.29945
809.67827	516.3878
962.05303	275.94702
993.99835	318.35639
1016.4464	320.42998
1172.9825	346.15886
1237.9692	332.78492
1305.6796	308.95429
1552.0143	454.21005
1729.8455	524.39759
END IONS

BEGIN IONS
TITLE=3698: Scan 46445 (rt=15062) [D:\L4N2-02.raw]
PEPMASS=987.09863 83672.594
CHARGE=2+
SCANS=46445
RAWSCANS=sn46445
RTINSECONDS=15062.022
532.20463	275.94245
647.70505	277.37891
741.16434	304.67876
907.47051	274.50341
922.32338	296.2575
1071.2661	465.51426
1110.4451	358.84752
1193.7746	407.35385
1265.167	496.11179
1285.2578	370.21827
END IONS

BEGIN IONS
TITLE=3699: Scan 46450 (rt=15062.8) [D:\L4N2-02.raw]
PEPMASS=1200.6278 196024.88
CHARGE=1+
SCANS=46450
RAWSCANS=sn46450
RTINSECONDS=15062.799
614.39423	353.61286
644.31422	412.70181
661.16147	322.16636
678.42094	298.23196
747.8375	286.21579
771.06543	301.3386
809.8199	495.47539
879.60378	550.50157
908.36492	424.32288
950.71191	379.13887
978.87496	346.49304
1017.0667	354.0031
1039.5748	445.68859
1101.7147	462.32306
1107.1623	490.3315
1134.6147	425.77698
1151.8726	405.89268
1178.6362	448.35963
1194.7449	339.57513
1216.6297	495.71943
1292.5494	382.78715
1299.3766	347.11205
1317.2974	377.05271
1336.5156	424.85472
1377.4914	457.85494
1378.7628	453.88436
1476.9947	401.18443
1610.396	454.26465
1691.6871	475.74685
1723.5026	550.05772
END IONS

BEGIN IONS
TITLE=3700: Scan 46451 (rt=15063.1) [D:\L4N2-02.raw]
PEPMASS=1523.2529 100149.09
CHARGE=3+
SCANS=46451
RAWSCANS=sn46451
RTINSECONDS=15063.06
657.73792	383.75342
670.81788	416.75705
689.88626	294.69433
765.15214	316.17212
806.77803	381.27755
889.27418	321.38597
926.33445	304.07732
940.14461	372.14199
1278.2947	373.18546
1341.7271	362.39822
1550.1975	585.27039
1559.0894	424.08092
1581.4409	374.31142
1667.8696	624.37712
END IONS

BEGIN IONS
TITLE=3701: Scan 46453 (rt=15063.2) [D:\L4N2-02.raw]
PEPMASS=895.22861 112985.03
CHARGE=1+
SCANS=46453
RAWSCANS=sn46453
RTINSECONDS=15063.239
868.76632	349.6563
943.09298	483.43113
955.5434	353.84268
957.22646	323.69972
977.11856	324.09544
1011.2552	415.0973
1011.5404	331.48807
1046.1158	383.17803
1065.5586	414.65558
1106.7875	522.85019
1268.0746	388.6939
1370.679	410.2854
1472.2886	366.31788
END IONS

BEGIN IONS
TITLE=3702: Scan 46454 (rt=15063.4) [D:\L4N2-02.raw]
PEPMASS=904.29897 76372.563
CHARGE=1+
SCANS=46454
RAWSCANS=sn46454
RTINSECONDS=15063.35
770.24801	488.58268
787.44969	316.13131
843.01866	367.96974
902.47637	410.9781
917.05462	314.8909
941.19217	898.40002
951.60369	309.26508
954.3637	302.31328
1042.384	420.30548
1073.5234	372.3014
1152.0619	358.48723
1386.6103	421.88178
1477.6055	451.02085
END IONS

BEGIN IONS
TITLE=3703: Scan 46461 (rt=15064.3) [D:\L4N2-02.raw]
PEPMASS=1067.8383 181202.03
CHARGE=1+
SCANS=46461
RAWSCANS=sn46461
RTINSECONDS=15064.335
555.42812	399.52465
603.35505	429.41743
643.09784	386.80182
712.40134	415.85591
719.72654	419.25033
791.46309	364.26886
812.24884	340.48744
831.45566	333.95592
874.23282	437.63916
914.37444	437.8678
928.20538	555.72451
942.32379	407.9407
970.68685	455.58497
986.59089	404.2458
1039.5103	416.38979
1060.1396	415.06948
1076.3048	439.52798
1088.5128	403.68494
1147.5506	309.79167
1180.3918	393.89505
1249.6616	405.28606
1267.365	425.50623
1344.1829	617.00266
1370.3074	463.77164
1379.3767	362.16347
1535.6655	518.57038
1690.8762	661.28683
END IONS

BEGIN IONS
TITLE=3704: Scan 46464 (rt=15064.8) [D:\L4N2-02.raw]
PEPMASS=1417.864 80413.75
CHARGE=2+
SCANS=46464
RAWSCANS=sn46464
RTINSECONDS=15064.777
538.76327	299.5418
625.64076	292.15967
663.58508	288.90588
860.91124	424.91087
866.20264	296.03046
941.20077	355.18529
997.52138	468.63287
1066.1985	456.13059
1209.4591	330.34946
1394.0048	378.22308
1496.1937	450.58425
1623.2096	652.40118
END IONS

BEGIN IONS
TITLE=3705: Scan 46476 (rt=15066.5) [D:\L4N2-02.raw]
PEPMASS=846.36774 87591.375
CHARGE=3+
SCANS=46476
RAWSCANS=sn46476
RTINSECONDS=15066.487
578.9274	317.02557
592.86893	278.52927
652.98147	280.47393
697.20096	310.22347
717.34066	269.1891
747.42788	349.82098
798.06519	327.52222
819.27892	347.51665
850.1753	748.80086
860.70518	470.91286
879.28023	357.27765
895.08848	357.393
968.19133	341.46154
1002.3346	417.69658
1198.6348	455.63985
1680.4988	440.88499
END IONS

BEGIN IONS
TITLE=3706: Scan 46477 (rt=15066.6) [D:\L4N2-02.raw]
PEPMASS=1195.2412 83165.594
CHARGE=3+
SCANS=46477
RAWSCANS=sn46477
RTINSECONDS=15066.594
734.45642	277.56156
810.67227	313.63773
843.51464	483.68256
954.91323	310.14039
1047.8069	373.01875
1143.1608	337.55923
1178.0471	319.48691
1256.8962	453.54053
1277.969	307.08066
1293.0702	464.05982
1372.1658	344.70447
1445.1391	379.73431
END IONS

BEGIN IONS
TITLE=3707: Scan 46481 (rt=15067) [D:\L4N2-02.raw]
PEPMASS=928.5613 108042.31
CHARGE=1+
SCANS=46481
RAWSCANS=sn46481
RTINSECONDS=15067.043
630.08129	248.89302
797.67716	345.37173
803.42168	296.46978
855.47455	364.2726
861.73772	359.76792
880.49153	406.08218
906.27613	407.90422
927.66654	1220.8965
951.12415	306.34678
1019.5373	424.10252
1074.6251	362.93607
1137.8277	387.53743
1163.4434	377.2305
1176.5798	377.30965
1221.9155	378.51858
1245.1904	387.46787
END IONS

BEGIN IONS
TITLE=3708: Scan 46482 (rt=15067.2) [D:\L4N2-02.raw]
PEPMASS=942.76686 90358.313
CHARGE=1+
SCANS=46482
RAWSCANS=sn46482
RTINSECONDS=15067.156
674.32857	271.16265
736.16866	287.29143
773.56065	306.01686
805.45717	360.68605
836.95062	327.98492
953.50193	480.08856
1056.2474	418.02372
1076.1997	437.07001
1121.0914	322.9689
1169.7349	367.22102
1201.1537	441.34657
1222.9352	363.53716
1253.6732	346.58597
1590.0153	494.8863
END IONS

BEGIN IONS
TITLE=3709: Scan 46488 (rt=15068.1) [D:\L4N2-02.raw]
PEPMASS=818.52887 159464.44
CHARGE=3+
SCANS=46488
RAWSCANS=sn46488
RTINSECONDS=15068.065
596.61469	389.31621
620.99093	340.14361
635.36736	304.46281
663.64016	303.49814
687.67448	316.16018
757.68234	447.60252
778.89049	386.8216
804.44996	443.7182
817.39364	1160.1039
829.56076	377.77633
854.07304	352.73213
899.54511	537.55539
903.1207	372.3387
937.21283	390.44608
954.98889	485.61824
976.63158	376.76752
1013.4176	417.82193
1063.5561	397.97283
1382.6736	499.09272
1591.1726	505.97604
END IONS

BEGIN IONS
TITLE=3710: Scan 46489 (rt=15068.3) [D:\L4N2-02.raw]
PEPMASS=841.65372 144013.88
CHARGE=1+
SCANS=46489
RAWSCANS=sn46489
RTINSECONDS=15068.326
595.642	306.74326
685.45625	340.81702
752.97093	300.40936
777.37661	639.93021
819.68036	321.16981
834.14295	372.77977
835.47686	385.53311
841.62077	359.16039
849.43179	356.11793
861.96996	515.3744
913.6207	525.6954
948.5026	338.20171
966.40432	433.34527
985.52069	357.52243
1013.2126	426.31581
1016.5521	355.59202
1035.2444	403.23271
1122.2454	546.87426
1122.59	349.01834
1295.6249	402.6478
END IONS

BEGIN IONS
TITLE=3711: Scan 46491 (rt=15068.5) [D:\L4N2-02.raw]
PEPMASS=822.85407 83186.75
CHARGE=1+
SCANS=46491
RAWSCANS=sn46491
RTINSECONDS=15068.507
742.29291	336.39981
771.45063	384.36463
806.95999	361.7941
817.43346	358.34131
826.46503	285.36478
884.6436	334.33116
897.66981	298.09609
929.50483	336.87099
1065.8968	382.36097
1074.6252	405.04243
1231.4269	362.20908
1360.2925	400.2718
1456.4738	550.00698
END IONS

BEGIN IONS
TITLE=3712: Scan 46505 (rt=15070.4) [D:\L4N2-02.raw]
PEPMASS=935.96485 112379.16
CHARGE=1+
SCANS=46505
RAWSCANS=sn46505
RTINSECONDS=15070.444
688.37596	297.40881
721.62302	399.74837
814.80104	293.64546
896.64681	316.57778
900.89936	299.70713
941.53646	346.37133
983.49375	365.27515
990.19599	395.25563
1031.7644	463.53065
1051.1252	359.10989
1073.2076	352.87651
1086.7413	314.19221
1094.8785	342.68742
1120.9344	305.45093
1152.6133	321.44754
1177.6067	422.04645
1314.2523	505.42508
1327.5247	363.87007
1415.4846	348.43106
1523.9482	348.05537
END IONS

BEGIN IONS
TITLE=3713: Scan 46506 (rt=15070.6) [D:\L4N2-02.raw]
PEPMASS=989.60293 86935.438
CHARGE=1+
SCANS=46506
RAWSCANS=sn46506
RTINSECONDS=15070.556
583.2681	268.9222
599.59549	274.46962
618.28678	275.56637
821.57198	351.06755
850.50958	286.70272
867.50396	293.30867
899.33187	426.81615
905.47075	362.0841
1089.557	416.19743
1182.7629	433.46677
1313.4434	390.94818
1340.4792	353.61075
1554.2796	451.90792
1681.3079	455.53656
END IONS

BEGIN IONS
TITLE=3714: Scan 46509 (rt=15071.2) [D:\L4N2-02.raw]
PEPMASS=999.90899 131060.88
CHARGE=1+
SCANS=46509
RAWSCANS=sn46509
RTINSECONDS=15071.166
613.67312	303.88871
757.18191	329.57145
790.43718	310.59587
809.00609	290.49929
923.51608	346.6955
947.26908	679.93676
958.4536	374.82202
965.85105	334.53564
976.70768	499.34489
985.56028	302.14995
997.55915	330.43536
1139.5581	323.6832
1229.657	553.31557
1251.6508	341.02659
1405.6742	336.73721
1455.2336	409.4121
1706.0056	546.98626
END IONS

BEGIN IONS
TITLE=3715: Scan 46515 (rt=15071.9) [D:\L4N2-02.raw]
PEPMASS=833.0014 231002.97
CHARGE=3+
SCANS=46515
RAWSCANS=sn46515
RTINSECONDS=15071.891
644.48624	402.66876
675.55274	340.71414
684.57394	313.54022
711.57476	449.5229
813.85435	347.49928
832.44129	824.2196
862.99937	385.25019
872.47065	410.19974
882.54901	502.30253
891.86216	412.82874
898.4889	388.96022
927.49616	383.82506
949.75246	427.47463
965.7421	507.7711
989.81651	423.88592
996.61663	374.88095
1001.5301	340.41797
1025.4182	452.75932
1046.0285	423.172
1083.406	414.27899
1153.6066	380.62819
1167.6301	480.66522
1179.1376	496.29538
1223.9705	392.26138
1471.7794	580.24633
END IONS

BEGIN IONS
TITLE=3716: Scan 46517 (rt=15072.3) [D:\L4N2-02.raw]
PEPMASS=739.22133 92314.875
CHARGE=1+
SCANS=46517
RAWSCANS=sn46517
RTINSECONDS=15072.257
589.71992	277.17202
687.19284	322.56421
737.36688	805.55317
775.41579	364.31788
829.97561	301.32796
866.46331	333.69358
870.10113	324.4154
895.52274	405.14825
927.43878	317.34751
1078.1037	281.26191
END IONS

BEGIN IONS
TITLE=3717: Scan 46518 (rt=15072.3) [D:\L4N2-02.raw]
PEPMASS=925.29932 106796
CHARGE=1+
SCANS=46518
RAWSCANS=sn46518
RTINSECONDS=15072.334
608.88142	275.14977
807.40182	322.72709
872.49277	364.79384
911.29181	321.75395
935.0041	417.11003
971.06194	369.39324
1021.2187	344.74994
1055.8342	325.89415
1070.716	397.018
1121.5856	385.71009
1135.3287	459.50627
1177.6515	532.58483
1257.4773	340.28036
END IONS

BEGIN IONS
TITLE=3718: Scan 46527 (rt=15073.7) [D:\L4N2-02.raw]
PEPMASS=1100.7771 92462.125
CHARGE=3+
SCANS=46527
RAWSCANS=sn46527
RTINSECONDS=15073.652
797.0161	445.85248
951.77605	332.81078
1010.5433	365.40352
1033.3294	314.98893
1056.7952	396.31933
1103.8692	363.99631
1115.2118	318.70777
1133.2881	421.67613
1186.6587	610.15207
1316.0702	391.33732
1469.9828	379.635
1572.5081	450.16807
1701.389	534.15457
END IONS

BEGIN IONS
TITLE=3719: Scan 46528 (rt=15073.8) [D:\L4N2-02.raw]
PEPMASS=1208.4575 71720.875
CHARGE=1+
SCANS=46528
RAWSCANS=sn46528
RTINSECONDS=15073.758
573.94003	271.81177
924.4701	303.96181
1176.5874	333.01975
1243.8193	342.72453
1258.2364	304.97009
1300.0646	374.37655
1306.1707	360.42029
1423.8738	350.00588
1497.4998	386.07197
1525.2308	406.83634
1549.4595	394.54311
END IONS

BEGIN IONS
TITLE=3720: Scan 46531 (rt=15074.1) [D:\L4N2-02.raw]
PEPMASS=1147.9976 72061.344
CHARGE=2+
SCANS=46531
RAWSCANS=sn46531
RTINSECONDS=15074.117
648.99239	310.56247
660.90899	290.02609
812.32821	287.47467
852.94907	307.92725
1145.3412	313.17123
1150.2647	395.29781
1203.5615	532.7704
1303.2496	335.13396
1360.9281	387.67018
1551.2349	433.98785
1569.5315	424.91768
END IONS

BEGIN IONS
TITLE=3721: Scan 46534 (rt=15074.6) [D:\L4N2-02.raw]
PEPMASS=772.96015 148148.81
CHARGE=2+
SCANS=46534
RAWSCANS=sn46534
RTINSECONDS=15074.621
714.65299	409.75076
723.06688	447.2413
762.45002	463.77009
772.44392	513.55908
789.37705	359.54412
809.49419	365.73333
831.98158	417.3068
863.60966	448.22659
887.47309	379.89159
944.66239	555.66328
1006.6438	367.70666
1041.5135	417.23325
1051.4532	317.5268
1133.0169	406.43734
1248.2076	540.8939
1500.4936	388.64767
1646.1295	442.43964
END IONS

BEGIN IONS
TITLE=3722: Scan 46535 (rt=15074.9) [D:\L4N2-02.raw]
PEPMASS=1406.9055 71766.5
CHARGE=3+
SCANS=46535
RAWSCANS=sn46535
RTINSECONDS=15074.882
668.39963	285.6807
688.3553	273.09181
737.1776	321.07053
857.70198	413.14449
885.22105	321.15339
1011.196	394.23743
1233.4174	366.36891
1337.6944	346.36875
1428.4915	459.86293
1528.7221	424.69514
END IONS

BEGIN IONS
TITLE=3723: Scan 46545 (rt=15076.2) [D:\L4N2-02.raw]
PEPMASS=760.94733 197341.56
CHARGE=2+
SCANS=46545
RAWSCANS=sn46545
RTINSECONDS=15076.167
595.15057	393.82897
613.81725	325.9635
618.20611	301.53802
667.19045	310.71857
720.84149	299.63119
761.41682	1477.3797
763.72398	391.74549
782.47336	431.08115
789.39285	356.46381
809.3032	445.7892
821.46295	342.03758
916.53295	343.90815
931.02478	427.52042
971.06738	437.33374
1009.3337	390.50544
1023.5626	437.34376
1055.2834	403.67419
1108.5873	370.1625
1293.9415	508.23215
1606.6079	717.34657
END IONS

BEGIN IONS
TITLE=3724: Scan 46549 (rt=15076.7) [D:\L4N2-02.raw]
PEPMASS=872.39258 87553.594
CHARGE=1+
SCANS=46549
RAWSCANS=sn46549
RTINSECONDS=15076.72
689.45098	293.70156
726.69305	285.47256
790.56632	390.54969
798.59451	295.26665
845.69963	298.37051
871.69968	785.90375
951.2093	432.34528
1037.2841	362.00896
1102.4337	415.15418
1326.1007	339.48405
1592.1076	486.64063
END IONS

BEGIN IONS
TITLE=3725: Scan 46552 (rt=15077) [D:\L4N2-02.raw]
PEPMASS=920.16949 165351.13
CHARGE=2+
SCANS=46552
RAWSCANS=sn46552
RTINSECONDS=15077.042
615.66934	331.01653
680.8279	387.43572
724.07898	402.64876
730.46097	350.17494
772.02477	317.23783
847.86478	428.90518
857.9915	383.03839
893.53968	441.2513
911.18445	516.77994
928.99042	409.63282
940.52235	303.72938
956.59202	446.13771
965.79582	1109.855
991.79214	471.79916
1001.7087	560.43953
1040.1144	428.79514
1103.4227	515.0449
1121.8971	398.86652
1300.1028	417.12394
1307.0129	466.56523
END IONS

BEGIN IONS
TITLE=3726: Scan 46553 (rt=15077.3) [D:\L4N2-02.raw]
PEPMASS=1038.1526 66888.125
CHARGE=1+
SCANS=46553
RAWSCANS=sn46553
RTINSECONDS=15077.303
531.0171	255.42012
677.10967	251.95983
1123.7258	354.32859
1170.5775	359.06697
1210.2247	336.91684
1250.7412	440.37443
1336.3993	340.62264
1472.7293	634.72214
1704.3066	538.10877
1759.3405	495.98398
END IONS

BEGIN IONS
TITLE=3727: Scan 46560 (rt=15078.4) [D:\L4N2-02.raw]
PEPMASS=1198.1459 150655.78
CHARGE=3+
SCANS=46560
RAWSCANS=sn46560
RTINSECONDS=15078.421
640.47694	302.43548
666.51844	298.66046
709.49284	340.30978
783.12086	395.78414
815.27834	294.57686
863.36814	388.8803
874.61623	409.36825
888.95168	306.55013
915.13923	362.8005
949.02342	378.028
997.43821	450.2149
1013.3442	355.95223
1025.8637	331.88416
1040.6706	532.94801
1208.4963	417.6439
1244.5291	349.38749
1264.5417	441.71086
1279.6473	544.40582
1346.6112	379.99763
1503.1996	591.8468
1547.8192	439.70126
1638.2614	553.94908
END IONS

BEGIN IONS
TITLE=3728: Scan 46561 (rt=15078.7) [D:\L4N2-02.raw]
PEPMASS=1379.2882 91065.156
CHARGE=3+
SCANS=46561
RAWSCANS=sn46561
RTINSECONDS=15078.682
533.05032	288.16549
562.24996	284.83516
650.27839	277.01262
733.69422	438.33093
778.25778	267.81831
831.39642	383.88661
914.14251	330.55892
934.5429	289.8894
962.51424	290.35672
971.84659	288.26217
1148.1127	924.40405
1154.2675	392.81281
1264.949	337.09334
1315.1618	341.14069
1324.7296	303.39127
END IONS

BEGIN IONS
TITLE=3729: Scan 46571 (rt=15079.8) [D:\L4N2-02.raw]
PEPMASS=1018.7674 157692.88
CHARGE=1+
SCANS=46571
RAWSCANS=sn46571
RTINSECONDS=15079.797
649.15939	514.24939
756.78562	371.76598
791.46776	337.21137
820.61643	336.84808
930.33806	356.72099
932.54922	376.15484
948.55601	399.40256
957.04784	359.49697
994.24855	518.45163
1001.2837	418.58785
1020.9464	485.12889
1041.4937	412.46159
1052.0939	421.98589
1069.0375	390.99739
1092.1583	390.67192
1098.0793	345.28968
1117.0671	719.86449
1250.5319	341.61483
1304.3773	540.3813
1368.6299	553.8561
1432.7151	444.61087
1558.2088	588.49764
END IONS

BEGIN IONS
TITLE=3730: Scan 46575 (rt=15080.7) [D:\L4N2-02.raw]
PEPMASS=1180.159 61724.719
CHARGE=1+
SCANS=46575
RAWSCANS=sn46575
RTINSECONDS=15080.698
665.40464	280.34981
725.97215	267.36847
1144.2582	331.64696
1242.8041	313.26469
1308.9737	351.27394
1352.7464	381.27439
1523.4784	570.56916
1595.5212	444.84568
1623.8354	441.18959
1710.8647	723.5734
END IONS

BEGIN IONS
TITLE=3731: Scan 46580 (rt=15081.3) [D:\L4N2-02.raw]
PEPMASS=779.41052 155376.19
CHARGE=1+
SCANS=46580
RAWSCANS=sn46580
RTINSECONDS=15081.288
604.36728	335.67095
637.59641	376.79265
669.02725	380.93637
704.66134	406.19121
747.39771	381.01048
780.42747	553.0975
797.16215	409.03987
819.90723	561.49079
832.15496	511.01393
839.82447	418.80491
855.04009	364.90767
873.28122	352.97875
895.56014	319.64123
939.786	374.47389
1017.0022	449.25335
1054.937	424.52755
1069.686	395.27823
1121.3732	364.95631
1192.6955	402.19411
1252.6175	410.68909
END IONS

BEGIN IONS
TITLE=3732: Scan 46581 (rt=15081.5) [D:\L4N2-02.raw]
PEPMASS=1044.461 93372.219
CHARGE=1+
SCANS=46581
RAWSCANS=sn46581
RTINSECONDS=15081.549
665.84858	341.88436
835.89019	348.13194
956.54851	310.15649
1005.4508	510.32009
1033.1479	415.59632
1044.5841	677.1165
1053.9946	362.83209
1084.799	460.49367
1112.6455	506.77514
1163.1427	360.92249
1183.1659	398.85579
1314.2682	403.41412
1684.3078	474.46019
END IONS

BEGIN IONS
TITLE=3733: Scan 46596 (rt=15083.5) [D:\L4N2-02.raw]
PEPMASS=945.45129 82386.719
CHARGE=2+
SCANS=46596
RAWSCANS=sn46596
RTINSECONDS=15083.52
585.74317	266.07884
823.04409	306.87155
860.92437	274.59487
999.04008	375.27198
1075.8452	305.46881
1194.7646	361.10391
1236.9178	465.17672
1251.0335	377.28642
1261.9588	352.95622
1325.9153	362.01876
1733.9531	493.3411
END IONS

BEGIN IONS
TITLE=3734: Scan 46602 (rt=15084.3) [D:\L4N2-02.raw]
PEPMASS=794.15204 125168.19
CHARGE=1+
SCANS=46602
RAWSCANS=sn46602
RTINSECONDS=15084.285
542.42063	293.58679
645.8696	842.12591
702.42111	387.79908
723.64975	302.87321
750.78129	390.12789
793.47312	314.59702
835.98153	354.38913
891.47041	305.90017
951.40775	424.53842
1004.7894	437.91687
1065.6073	342.49682
1290.7235	434.43765
1357.8401	368.94312
END IONS

BEGIN IONS
TITLE=3735: Scan 46606 (rt=15084.6) [D:\L4N2-02.raw]
PEPMASS=755.85728 175960.19
CHARGE=3+
SCANS=46606
RAWSCANS=sn46606
RTINSECONDS=15084.647
570.12204	331.33957
674.40382	291.47753
697.04966	295.30067
720.86223	272.73457
757.4346	695.92406
757.77229	425.01418
848.57645	436.19418
856.10484	313.27631
873.91106	377.05126
890.37043	430.75365
907.22794	458.74135
968.88967	410.70425
999.01915	384.57993
1065.0461	429.53162
1156.2804	371.25089
1179.4394	386.47027
1746.9344	559.6606
END IONS

BEGIN IONS
TITLE=3736: Scan 46614 (rt=15085.7) [D:\L4N2-02.raw]
PEPMASS=1449.1368 104692.97
CHARGE=3+
SCANS=46614
RAWSCANS=sn46614
RTINSECONDS=15085.701
611.10395	316.96241
651.1971	316.65671
704.77677	281.04444
811.42678	303.92771
850.51363	285.90255
875.94249	422.36502
883.05214	437.74133
905.24303	530.74982
949.54597	393.79886
1159.8357	457.32857
1181.7777	441.91179
1269.1312	358.77269
1287.9781	2722.1685
1331.5298	354.69555
1465.4647	412.30768
1684.6963	590.02409
END IONS

BEGIN IONS
TITLE=3737: Scan 46622 (rt=15086.7) [D:\L4N2-02.raw]
PEPMASS=766.77821 158881.91
CHARGE=1+
SCANS=46622
RAWSCANS=sn46622
RTINSECONDS=15086.694
620.25954	425.4115
699.32909	452.34117
728.88367	454.07777
738.68704	420.29519
765.37756	985.51182
819.14235	473.39871
826.28001	419.54138
842.54278	422.55042
911.51427	400.70783
914.184	345.89719
945.58871	454.36877
954.41574	387.11438
970.5596	333.01221
1069.5817	409.08107
1092.61	476.32703
1160.1276	436.40768
1472.2862	383.38501
END IONS

BEGIN IONS
TITLE=3738: Scan 46623 (rt=15087) [D:\L4N2-02.raw]
PEPMASS=1050.2645 78049.188
CHARGE=1+
SCANS=46623
RAWSCANS=sn46623
RTINSECONDS=15086.955
678.68605	278.50829
730.44128	336.81957
894.24403	305.41913
962.88895	388.73176
1044.7289	511.94543
1128.1152	887.98715
1233.1407	582.82061
1277.8328	378.02926
1379.6675	352.20809
1528.3156	901.98086
1615.0917	393.09138
END IONS

BEGIN IONS
TITLE=3739: Scan 46628 (rt=15087.5) [D:\L4N2-02.raw]
PEPMASS=824.86932 102594.25
CHARGE=1+
SCANS=46628
RAWSCANS=sn46628
RTINSECONDS=15087.483
554.15839	281.76716
735.4238	339.31948
762.20024	311.09584
804.26456	358.28483
830.217	403.05574
849.42335	380.98888
858.48518	334.03652
910.12368	436.2776
995.12533	299.76256
1044.4526	326.23704
1140.6129	345.49614
1168.7584	374.37294
END IONS

BEGIN IONS
TITLE=3740: Scan 46633 (rt=15088.1) [D:\L4N2-02.raw]
PEPMASS=1387.2512 121195.5
CHARGE=1+
SCANS=46633
RAWSCANS=sn46633
RTINSECONDS=15088.132
624.24973	324.84141
670.7645	345.81182
695.0726	326.56379
733.31014	317.34519
768.43709	409.56383
818.31084	319.43509
849.10183	422.0768
856.09597	309.12645
887.74689	409.01645
943.09177	502.21812
983.73348	344.01929
1053.3694	373.59846
1070.4006	553.8326
1081.3501	395.16092
1182.2344	594.20645
1248.5141	329.53336
1326.6091	373.75598
1502.0557	447.33931
1549.788	401.11614
END IONS

BEGIN IONS
TITLE=3741: Scan 46634 (rt=15088.4) [D:\L4N2-02.raw]
PEPMASS=763.7714 280954.19
CHARGE=1+
SCANS=46634
RAWSCANS=sn46634
RTINSECONDS=15088.393
659.38123	476.6736
704.24575	342.33248
744.43579	953.37713
763.3976	958.20286
771.84737	410.5537
812.46012	796.19598
817.23127	338.60728
856.51051	498.01513
883.52942	422.73888
900.50421	565.46421
938.20014	355.3527
965.92922	443.93028
976.03463	374.17154
988.24011	420.12314
993.57491	428.92663
1013.5564	705.8404
1029.5947	340.18321
1047.9235	390.29745
1065.6185	781.8075
1077.595	727.16696
1091.5975	2072.9426
1097.971	393.64237
1192.7017	328.28971
1295.7058	355.40451
END IONS

BEGIN IONS
TITLE=3742: Scan 46635 (rt=15088.5) [D:\L4N2-02.raw]
PEPMASS=892.68133 122911.91
CHARGE=1+
SCANS=46635
RAWSCANS=sn46635
RTINSECONDS=15088.499
598.24518	279.45057
737.18009	299.76279
817.45617	321.17455
848.47671	327.4432
892.98245	913.8849
927.54433	388.38936
957.29705	1055.6895
977.88336	352.77492
984.26931	325.70719
1014.0609	1310.2877
1022.5746	349.29177
1050.5882	333.78794
1078.6106	425.96299
1091.5951	986.13682
1174.6437	377.08217
1224.1266	364.31451
END IONS

BEGIN IONS
TITLE=3743: Scan 46636 (rt=15088.6) [D:\L4N2-02.raw]
PEPMASS=908.08907 115379.06
CHARGE=1+
SCANS=46636
RAWSCANS=sn46636
RTINSECONDS=15088.575
586.3425	288.36943
682.39342	285.48258
767.34935	341.90229
770.10032	319.46269
774.46234	299.54432
802.81315	286.98239
832.18161	293.46331
884.11943	443.02511
900.95395	432.59805
940.05293	398.33098
970.82642	461.61374
989.51924	320.63723
1030.6084	431.86237
1064.935	534.64999
1116.7339	402.42291
1309.7555	506.58218
END IONS

BEGIN IONS
TITLE=3744: Scan 46650 (rt=15090.7) [D:\L4N2-02.raw]
PEPMASS=814.35173 146217.34
CHARGE=3+
SCANS=46650
RAWSCANS=sn46650
RTINSECONDS=15090.659
651.06277	320.06077
736.22953	409.72912
774.11452	346.57079
783.18956	296.41005
834.98885	328.12536
857.3863	424.64077
874.25253	361.14594
891.79212	513.99084
936.73185	342.89646
949.31676	408.41953
975.43101	350.86956
1009.5826	366.70312
1077.3808	436.09437
1092.5956	427.33034
1303.2628	329.61257
END IONS

BEGIN IONS
TITLE=3745: Scan 46661 (rt=15091.9) [D:\L4N2-02.raw]
PEPMASS=1383.8112 115844.88
CHARGE=3+
SCANS=46661
RAWSCANS=sn46661
RTINSECONDS=15091.936
543.46809	366.359
601.05844	388.53219
605.84255	300.10084
709.63444	452.85729
730.61482	368.06534
761.09406	337.32212
798.0588	473.21408
833.21712	361.08975
921.76177	348.75609
963.67637	410.81238
1188.6216	320.41767
1248.4648	399.94941
1308.6507	387.12628
1395.2858	635.19006
1416.8703	375.87462
1549.1961	411.79313
END IONS

BEGIN IONS
TITLE=3746: Scan 46662 (rt=15092.2) [D:\L4N2-02.raw]
PEPMASS=1423.1431 66779.531
CHARGE=3+
SCANS=46662
RAWSCANS=sn46662
RTINSECONDS=15092.196
557.2828	269.27655
608.00411	254.19824
749.21292	314.85534
1062.2149	332.22163
1151.3469	367.34214
1278.8021	302.0393
1303.4222	434.82219
1318.7351	594.30485
1329.0103	333.25214
1414.4063	451.66342
1582.1117	456.54164
END IONS

BEGIN IONS
TITLE=3747: Scan 46664 (rt=15092.4) [D:\L4N2-02.raw]
PEPMASS=828.88152 102846.5
CHARGE=1+
SCANS=46664
RAWSCANS=sn46664
RTINSECONDS=15092.375
553.30817	247.11987
625.00006	249.77076
684.85027	296.19595
731.43195	295.54336
810.89189	291.75461
854.84728	371.67351
922.4939	559.01767
950.50885	354.24269
972.34647	380.34006
1064.6087	438.57674
1080.0782	384.82062
1462.8414	379.54377
1624.0576	446.20098
END IONS

BEGIN IONS
TITLE=3748: Scan 46666 (rt=15092.5) [D:\L4N2-02.raw]
PEPMASS=1131.0434 71372.594
CHARGE=1+
SCANS=46666
RAWSCANS=sn46666
RTINSECONDS=15092.52
550.54945	288.2193
676.56124	328.46948
771.56178	303.46604
818.69815	302.85981
833.94868	289.65136
995.92849	328.19961
1114.5735	307.93041
1226.1622	361.68147
1376.8307	414.4707
1449.5616	360.38783
END IONS

BEGIN IONS
TITLE=3749: Scan 46674 (rt=15093.6) [D:\L4N2-02.raw]
PEPMASS=849.04961 168363.47
CHARGE=1+
SCANS=46674
RAWSCANS=sn46674
RTINSECONDS=15093.629
561.3896	366.66988
623.35266	315.83429
645.60401	340.78995
683.79162	322.08002
704.73753	297.94885
742.22093	368.34962
783.10048	406.12261
800.05875	368.02421
814.15118	295.46323
849.7206	441.88796
899.99657	463.67906
934.75194	452.0582
973.92735	335.92597
988.47853	410.54531
1003.5661	455.43506
1005.8982	331.50833
1038.8161	442.48407
1076.9111	406.49899
1086.7781	353.81047
1106.629	433.59493
1117.978	381.46683
1183.5646	413.06691
1213.6275	389.57109
1391.9812	373.7208
END IONS

BEGIN IONS
TITLE=3750: Scan 46675 (rt=15093.9) [D:\L4N2-02.raw]
PEPMASS=871.67749 66659.875
CHARGE=2+
SCANS=46675
RAWSCANS=sn46675
RTINSECONDS=15093.891
698.20484	316.60901
871.7005	562.36052
873.02852	362.345
908.77505	289.16962
963.53032	327.68367
1029.5224	352.47644
1074.968	356.48826
1170.6557	522.12841
1224.6135	525.10762
1332.1122	376.8014
1441.9801	397.19119
1637.0501	489.22698
END IONS

BEGIN IONS
TITLE=3751: Scan 46680 (rt=15094.5) [D:\L4N2-02.raw]
PEPMASS=962.96917 130969.25
CHARGE=1+
SCANS=46680
RAWSCANS=sn46680
RTINSECONDS=15094.513
596.17781	316.00796
656.53848	367.4355
699.18736	405.49412
726.55916	333.3229
753.43285	381.06039
762.58666	380.70856
797.44098	308.44011
855.43987	360.74457
866.32821	392.5152
886.73789	388.71497
922.94277	360.79103
958.00215	385.09943
995.1393	434.95346
1039.2063	503.79451
1070.7304	466.38111
1117.1011	406.97683
1149.3504	350.58714
1465.7506	393.11543
END IONS

BEGIN IONS
TITLE=3752: Scan 46681 (rt=15094.8) [D:\L4N2-02.raw]
PEPMASS=1212.5266 73311.656
CHARGE=3+
SCANS=46681
RAWSCANS=sn46681
RTINSECONDS=15094.774
579.94118	271.11456
696.34876	422.56591
712.59794	301.29829
830.12073	486.63627
925.60642	425.50035
1153.16	380.51732
1222.4482	429.22809
1507.8525	363.63173
1598.0722	490.03406
1739.1646	478.88155
END IONS

BEGIN IONS
TITLE=3753: Scan 46687 (rt=15095.5) [D:\L4N2-02.raw]
PEPMASS=803.46077 82633.375
CHARGE=1+
SCANS=46687
RAWSCANS=sn46687
RTINSECONDS=15095.547
686.0005	327.11303
714.01908	316.02764
802.48219	330.12609
859.66623	364.52599
949.54795	361.82283
989.37608	398.21518
1013.5708	347.50349
1066.1077	403.23076
1172.4408	407.12245
1188.4318	332.66353
END IONS

BEGIN IONS
TITLE=3754: Scan 46688 (rt=15095.6) [D:\L4N2-02.raw]
PEPMASS=819.94857 127623.63
CHARGE=1+
SCANS=46688
RAWSCANS=sn46688
RTINSECONDS=15095.619
614.06237	412.72641
690.95392	268.46383
718.34275	478.67287
725.38929	269.96657
820.44056	913.45622
836.47832	461.98502
852.47878	354.93496
870.56204	408.92917
931.813	373.79069
947.56256	303.29327
1005.5564	461.47242
1196.8074	366.70073
1340.7071	371.17227
1375.3052	457.69574
1539.257	408.34798
END IONS

BEGIN IONS
TITLE=3755: Scan 46689 (rt=15095.7) [D:\L4N2-02.raw]
PEPMASS=929.05758 97252.5
CHARGE=1+
SCANS=46689
RAWSCANS=sn46689
RTINSECONDS=15095.69
868.49202	311.62616
900.87302	305.74307
910.05899	284.3572
928.66436	417.87815
966.0493	349.3959
976.20621	290.1211
1014.5712	316.93967
1036.5467	302.85803
1068.6304	349.7751
1098.3082	488.83515
1150.0325	401.57745
END IONS

BEGIN IONS
TITLE=3756: Scan 46693 (rt=15096.2) [D:\L4N2-02.raw]
PEPMASS=1019.3445 148805.28
CHARGE=3+
SCANS=46693
RAWSCANS=sn46693
RTINSECONDS=15096.19
561.23887	320.50412
594.91698	302.93764
695.58177	258.76399
764.745	281.34214
797.66017	390.835
829.42723	406.80585
845.27396	301.75883
864.39393	404.90041
909.15503	473.4957
921.06953	325.98629
988.55307	440.4903
1025.556	492.87358
1072.1693	765.58144
1097.8822	379.15342
1166.281	360.85666
1212.2038	431.05262
1233.4662	420.27142
1243.5956	391.64962
1256.1741	516.95582
1317.0357	369.71202
END IONS

BEGIN IONS
TITLE=3757: Scan 46707 (rt=15098.1) [D:\L4N2-02.raw]
PEPMASS=1585.0797 166742.31
CHARGE=3+
SCANS=46707
RAWSCANS=sn46707
RTINSECONDS=15098.052
636.44084	402.93804
664.49264	470.01378
700.08228	436.60132
744.56401	354.87627
761.60562	329.95092
810.57314	309.90268
838.13679	322.47779
873.28478	371.14611
930.18749	284.5101
972.23309	358.99291
1005.1523	343.59247
1028.5611	352.26244
1052.5318	518.49772
1066.4743	462.56131
1096.7097	367.58129
1125.9906	363.09469
1188.0978	356.96206
1310.1557	346.2089
1383.3687	345.93107
1409.9971	446.79371
1481.2645	524.07489
1497.6891	531.39293
1582.9316	463.81229
1655.9442	492.06097
END IONS

BEGIN IONS
TITLE=3758: Scan 46712 (rt=15098.7) [D:\L4N2-02.raw]
PEPMASS=696.987 411392.94
CHARGE=3+
SCANS=46712
RAWSCANS=sn46712
RTINSECONDS=15098.707
367.16827	2017.5493
385.21546	1322.626
598.66451	478.39358
645.87389	626.39624
660.34722	289.84534
672.61094	282.33239
677.36078	283.35514
695.4045	2650.618
712.16989	379.24084
714.40846	376.01957
797.43896	409.01904
829.4506	452.82498
853.75013	407.54419
905.5316	499.02792
939.18495	379.2064
978.85767	404.72537
993.60054	458.0942
1027.4557	512.70586
1034.0904	456.10499
1065.599	523.83074
1074.2805	1421.875
1091.606	423.32082
END IONS

BEGIN IONS
TITLE=3759: Scan 46721 (rt=15099.9) [D:\L4N2-02.raw]
PEPMASS=717.73936 316191.16
CHARGE=1+
SCANS=46721
RAWSCANS=sn46721
RTINSECONDS=15099.941
581.82641	381.41896
596.07989	290.64847
602.55978	285.32514
619.23392	286.51129
675.05078	288.98757
722.2339	342.63624
751.16065	343.87292
755.41493	313.57491
775.45156	501.18898
775.7925	443.35056
807.78755	392.95269
812.96026	314.95125
822.28414	374.56475
852.00624	513.85089
858.32415	341.75875
930.39402	390.2806
940.78108	370.06673
978.66293	551.16056
983.2672	415.25388
1023.5556	382.02767
1025.2489	370.85593
1032.8107	362.18963
1066.8788	368.32033
1120.1485	388.8161
1129.7484	363.76618
1173.7751	470.80262
1247.3595	328.9434
1292.8623	339.49177
1385.0885	364.6204
1622.9525	466.96789
1643.502	414.98258
END IONS

BEGIN IONS
TITLE=3760: Scan 46723 (rt=15100.3) [D:\L4N2-02.raw]
PEPMASS=797.64302 163727.5
CHARGE=1+
SCANS=46723
RAWSCANS=sn46723
RTINSECONDS=15100.321
652.40698	362.06188
735.9298	297.07534
773.21232	370.39547
823.98319	435.29374
832.50239	371.83942
867.04349	528.32926
875.99491	383.02467
916.09439	805.13071
920.17411	348.49201
937.48533	371.75154
941.75617	355.11711
991.91134	380.3184
1074.2851	700.78406
1074.6094	792.22025
1074.9491	437.83445
1098.6357	386.62991
1107.6354	1099.7881
1135.9932	439.29651
1146.0129	408.68553
1290.7229	369.76238
END IONS

BEGIN IONS
TITLE=3761: Scan 46731 (rt=15101.4) [D:\L4N2-02.raw]
PEPMASS=864.20758 146190.69
CHARGE=1+
SCANS=46731
RAWSCANS=sn46731
RTINSECONDS=15101.394
615.43723	304.13032
629.15011	283.21117
700.34072	341.91709
725.90383	355.23874
757.40663	335.64831
816.49504	443.37578
854.83373	387.36484
879.86539	494.35883
913.24619	312.52133
962.97954	663.81842
983.8027	407.39424
1021.8981	473.15311
1035.1399	488.50034
1051.3103	371.93889
1069.6051	373.12841
1102.6648	373.62482
1327.0098	452.06033
1543.2035	469.04822
END IONS

BEGIN IONS
TITLE=3762: Scan 46732 (rt=15101.7) [D:\L4N2-02.raw]
PEPMASS=922.68735 101109.47
CHARGE=5+
SCANS=46732
RAWSCANS=sn46732
RTINSECONDS=15101.655
742.08693	365.80318
907.50772	321.85883
923.49075	358.02371
982.53649	459.58863
996.56905	390.60713
1016.5438	419.1227
1090.1479	405.25369
1102.9493	365.03887
1122.6007	425.45616
1144.5897	411.44267
1188.0051	326.16241
1221.91	363.1346
1264.6603	424.2294
END IONS

BEGIN IONS
TITLE=3763: Scan 46736 (rt=15102.2) [D:\L4N2-02.raw]
PEPMASS=793.40259 131317.94
CHARGE=2+
SCANS=46736
RAWSCANS=sn46736
RTINSECONDS=15102.156
720.57212	292.40312
808.48535	310.21174
843.99789	414.90628
901.00081	440.6389
943.92261	361.97196
1013.5795	515.37879
1022.5786	568.81148
1071.1112	437.16363
1088.9718	479.49237
1136.3411	518.45834
1290.7192	492.39671
END IONS

BEGIN IONS
TITLE=3764: Scan 46740 (rt=15102.6) [D:\L4N2-02.raw]
PEPMASS=1652.542 126764
CHARGE=3+
SCANS=46740
RAWSCANS=sn46740
RTINSECONDS=15102.616
529.74001	375.66221
643.98303	299.36074
658.99024	281.65219
691.36403	378.325
697.6972	560.71156
762.14749	337.48946
776.46505	336.6965
792.6671	307.15548
873.1812	386.88268
903.56186	286.97109
921.75361	348.35885
935.05303	387.05933
955.594	340.39438
983.85224	408.55034
1031.2061	470.56641
1049.2484	356.1479
1066.6048	388.33559
1111.148	398.77551
1186.9675	570.76618
1220.6929	344.59448
1460.4197	420.79702
1490.1166	556.99642
1639.0422	454.82834
END IONS

BEGIN IONS
TITLE=3765: Scan 46744 (rt=15103.2) [D:\L4N2-02.raw]
PEPMASS=817.71061 158529.44
CHARGE=2+
SCANS=46744
RAWSCANS=sn46744
RTINSECONDS=15103.214
561.13252	308.00395
672.02998	440.50176
719.32091	430.24368
744.91501	311.30045
775.60215	291.1336
798.89809	378.20537
817.43196	334.24228
829.88219	322.29308
871.71209	331.07504
905.36601	394.88461
938.01873	384.49754
949.08159	319.96718
997.38305	407.32227
1012.6592	410.43237
1062.4946	1110.1416
1100.0499	379.70188
1109.8756	373.77679
1201.4354	395.50733
1261.9768	377.78371
1492.1705	361.95434
END IONS

BEGIN IONS
TITLE=3766: Scan 46747 (rt=15103.7) [D:\L4N2-02.raw]
PEPMASS=669.01776 336381.19
CHARGE=2+
SCANS=46747
RAWSCANS=sn46747
RTINSECONDS=15103.693
522.53975	306.88699
546.31115	509.87265
587.92191	398.27402
616.81463	378.98332
659.89186	454.46626
687.81785	484.47257
697.41329	434.20535
736.43396	367.61544
744.43522	1391.1754
766.86851	453.46573
794.46481	522.01104
847.38768	389.21701
877.54467	459.29667
893.08621	343.93134
1018.503	406.92735
1023.0709	365.19692
1060.9446	534.36108
1065.2918	705.02397
1065.6196	528.898
1091.5992	938.57811
1098.3082	419.57816
1122.3485	379.80198
1191.6889	311.49094
END IONS

BEGIN IONS
TITLE=3767: Scan 46749 (rt=15104.1) [D:\L4N2-02.raw]
PEPMASS=781.45157 119921.28
CHARGE=1+
SCANS=46749
RAWSCANS=sn46749
RTINSECONDS=15104.082
717.95241	438.97912
741.2944	335.77053
780.25532	308.30019
809.77058	360.0586
839.13742	374.13747
845.32327	318.21389
890.51344	390.42461
905.22074	964.14624
944.52361	388.89133
980.85011	342.21045
990.93718	349.77037
1018.836	378.3414
1075.8685	457.5968
1117.7035	402.85266
1135.8039	332.98051
1151.6037	368.04426
1211.4443	350.4062
1464.7403	379.48304
END IONS

BEGIN IONS
TITLE=3768: Scan 46753 (rt=15104.4) [D:\L4N2-02.raw]
PEPMASS=1488.6104 82635.594
CHARGE=2+
SCANS=46753
RAWSCANS=sn46753
RTINSECONDS=15104.421
741.47849	319.76974
787.78047	333.29472
914.81809	330.93668
1024.0425	319.72445
1214.7037	399.00287
1242.1094	345.21974
1266.6344	310.02518
1277.9213	331.88826
1449.1879	378.3362
1512.0415	362.61397
1673.008	500.94159
END IONS

BEGIN IONS
TITLE=3769: Scan 46755 (rt=15104.7) [D:\L4N2-02.raw]
PEPMASS=948.46798 163672.78
CHARGE=1+
SCANS=46755
RAWSCANS=sn46755
RTINSECONDS=15104.678
564.22553	370.84685
690.07177	384.22011
716.31518	309.9228
751.01879	346.43411
757.78754	279.3637
805.91835	378.53166
864.95813	308.15914
894.26126	662.17384
924.07366	321.85436
948.80261	504.58132
990.12056	371.19867
1005.8778	440.06398
1021.3982	421.81876
1063.5963	343.33916
1100.8461	476.48743
1101.2141	348.24678
1161.5971	395.76519
1178.5821	552.64202
1234.5091	453.27589
1250.2767	473.47179
1315.5178	394.94944
1411.3194	365.83499
END IONS

BEGIN IONS
TITLE=3770: Scan 46756 (rt=15104.9) [D:\L4N2-02.raw]
PEPMASS=942.06852 64655.156
CHARGE=1+
SCANS=46756
RAWSCANS=sn46756
RTINSECONDS=15104.939
675.11282	266.78342
717.71723	292.2275
840.99763	316.07963
866.75583	303.82905
893.50109	372.93769
1035.1429	380.88313
1081.5844	387.8256
1188.1752	412.8461
1246.3896	371.62457
1636.1249	417.88918
END IONS

BEGIN IONS
TITLE=3771: Scan 46766 (rt=15106.3) [D:\L4N2-02.raw]
PEPMASS=989.21515 178343.25
CHARGE=3+
SCANS=46766
RAWSCANS=sn46766
RTINSECONDS=15106.301
617.3507	381.604
657.12543	399.89805
691.68479	319.34987
712.88169	355.92089
741.35572	361.5916
808.4489	291.11291
831.29367	370.89532
850.8212	421.40885
883.16747	411.71129
925.86514	275.23292
945.09204	339.98152
973.99642	525.07378
1006.0934	381.49976
1107.0567	533.60468
1135.3276	465.9874
1149.5851	433.24482
1195.5543	500.27617
1232.1922	368.6747
1258.6756	386.20303
1305.7191	383.80813
1436.3298	427.01109
1452.7993	431.8141
1480.1198	411.20402
END IONS

BEGIN IONS
TITLE=3772: Scan 46771 (rt=15107) [D:\L4N2-02.raw]
PEPMASS=1707.2937 72192.031
CHARGE=2+
SCANS=46771
RAWSCANS=sn46771
RTINSECONDS=15106.993
608.88939	252.24225
802.70713	521.91805
839.56935	276.30683
879.90656	314.81857
996.09235	382.39902
1063.1133	315.44785
1258.523	326.49511
1495.4444	399.78345
1611.8538	451.55706
1652.016	401.72547
END IONS

BEGIN IONS
TITLE=3773: Scan 46773 (rt=15107.2) [D:\L4N2-02.raw]
PEPMASS=981.34113 122024.53
CHARGE=3+
SCANS=46773
RAWSCANS=sn46773
RTINSECONDS=15107.21
510.66178	341.32511
570.29837	238.7653
712.96245	320.92669
755.04696	422.52426
767.54542	415.16781
811.61635	354.66073
830.38249	403.33082
846.04785	394.20744
891.80605	319.2369
921.05119	359.35027
964.12879	414.9225
989.99579	473.78056
1011.0308	339.69131
1055.646	582.02704
1083.1266	417.25543
1247.4365	364.72091
1617.2912	464.879
1646.8074	464.00886
END IONS

BEGIN IONS
TITLE=3774: Scan 46783 (rt=15108.8) [D:\L4N2-02.raw]
PEPMASS=1502.8357 66382.844
CHARGE=1+
SCANS=46783
RAWSCANS=sn46783
RTINSECONDS=15108.76
569.78901	268.35849
657.86084	306.07346
937.20057	302.20889
1093.1752	304.37277
1331.1895	351.99831
1522.983	444.93121
1532.4447	355.90097
1550.9665	393.71797
1607.6932	383.72895
1655.3725	437.55489
END IONS

BEGIN IONS
TITLE=3775: Scan 46788 (rt=15109.6) [D:\L4N2-02.raw]
PEPMASS=1171.8407 144585.78
CHARGE=4+
SCANS=46788
RAWSCANS=sn46788
RTINSECONDS=15109.627
603.85448	398.60135
718.47039	491.82329
736.21981	384.32631
757.06442	360.52768
783.53696	344.74984
801.61085	421.27079
809.37105	335.71499
830.48812	431.7666
863.73853	323.85558
977.04934	330.0314
1025.3728	302.89402
1117.1058	485.08306
1154.0021	392.44411
1179.6036	490.74659
1196.8807	396.11537
1234.9307	363.84818
1322.2208	337.9498
1402.7577	442.32602
1449.2704	370.90249
1484.421	603.47776
1529.9059	412.44919
1668.499	832.92846
END IONS

BEGIN IONS
TITLE=3776: Scan 46794 (rt=15110.4) [D:\L4N2-02.raw]
PEPMASS=1288.7997 61852.75
CHARGE=1+
SCANS=46794
RAWSCANS=sn46794
RTINSECONDS=15110.405
576.73168	348.8029
649.0062	265.68831
720.03694	275.64356
756.81743	311.59928
778.10753	417.43261
1055.9437	316.72287
1090.2694	321.58237
1581.8055	463.44818
1645.9386	596.78964
1737.2986	497.13999
END IONS

BEGIN IONS
TITLE=3777: Scan 46798 (rt=15111) [D:\L4N2-02.raw]
PEPMASS=1524.0607 153220.09
CHARGE=3+
SCANS=46798
RAWSCANS=sn46798
RTINSECONDS=15111.038
531.60572	299.13239
588.456	350.651
594.70382	278.81532
637.60866	337.99936
696.05655	315.50145
764.58148	290.68476
812.48007	319.70977
851.49812	443.95164
878.87167	303.25419
927.48629	428.20644
929.92719	368.12847
943.06616	411.96682
952.7802	337.77258
1002.3186	392.8143
1013.2722	403.19673
1013.9409	393.83328
1045.7474	307.17182
1058.6616	511.63756
1121.1115	318.60161
1139.5111	402.79913
1157.6575	512.53125
1196.5852	361.9068
1249.6924	440.75459
1264.9777	383.29385
1312.3314	564.46456
1313.7308	352.39165
1392.5736	592.66009
1468.3208	414.0344
1618.2658	520.50713
END IONS

BEGIN IONS
TITLE=3778: Scan 46809 (rt=15112.8) [D:\L4N2-02.raw]
PEPMASS=930.71106 83664.125
CHARGE=3+
SCANS=46809
RAWSCANS=sn46809
RTINSECONDS=15112.835
931.49179	487.49938
933.96011	312.13692
970.97025	492.25534
990.53767	341.00587
1017.0427	355.68474
1061.5308	413.83016
1074.9639	374.94512
1107.6585	318.55972
1140.199	384.27208
1151.9421	359.24504
1262.5894	422.27433
1325.6694	395.13433
END IONS

BEGIN IONS
TITLE=3779: Scan 46815 (rt=15113.6) [D:\L4N2-02.raw]
PEPMASS=802.82486 106320.06
CHARGE=2+
SCANS=46815
RAWSCANS=sn46815
RTINSECONDS=15113.557
666.60676	354.27234
720.4144	324.33189
801.42905	699.84427
830.99368	288.51911
884.02159	444.11357
900.98579	480.43252
940.49908	354.27489
971.05739	376.97197
986.77385	314.7093
1083.474	359.95281
1145.6285	321.67724
1178.2165	316.10985
END IONS

BEGIN IONS
TITLE=3780: Scan 46821 (rt=15114.2) [D:\L4N2-02.raw]
PEPMASS=1186.5593 145502.5
CHARGE=5+
SCANS=46821
RAWSCANS=sn46821
RTINSECONDS=15114.226
535.2108	312.90482
621.727	309.46039
664.16067	277.14746
730.36346	397.69733
753.1633	440.14933
772.81366	374.73338
797.04698	349.22519
825.36532	360.62262
893.22018	335.9987
943.30462	1147.8437
957.01169	449.28857
1011.9474	355.27646
1075.7807	385.45202
1126.33	321.77383
1187.6322	318.43606
1230.5018	465.0204
1248.4241	337.22256
1275.9599	384.2039
1537.8079	434.60053
1663.5876	495.40751
END IONS

BEGIN IONS
TITLE=3781: Scan 46822 (rt=15114.5) [D:\L4N2-02.raw]
PEPMASS=1587.4807 85183.438
CHARGE=5+
SCANS=46822
RAWSCANS=sn46822
RTINSECONDS=15114.487
657.73694	281.38627
822.47688	323.03353
1085.6314	300.79354
1102.3621	439.11894
1228.0207	451.63221
1237.1138	346.75298
1336.1258	380.77014
1517.2302	390.82725
1562.9408	533.5781
1634.5525	711.95702
END IONS

BEGIN IONS
TITLE=3782: Scan 46824 (rt=15114.7) [D:\L4N2-02.raw]
PEPMASS=862.80133 100093.25
CHARGE=3+
SCANS=46824
RAWSCANS=sn46824
RTINSECONDS=15114.679
635.98914	302.52969
639.24105	285.57252
732.63046	280.52458
772.05956	285.00373
793.17899	284.05628
862.46914	965.05677
863.91657	383.18149
890.48557	474.74796
921.06143	380.47969
939.18571	474.76737
958.81866	322.0699
964.69223	650.86329
970.86157	309.04104
1040.0725	369.27848
1105.5931	336.32756
END IONS

BEGIN IONS
TITLE=3783: Scan 46825 (rt=15114.8) [D:\L4N2-02.raw]
PEPMASS=908.20002 78381.156
CHARGE=1+
SCANS=46825
RAWSCANS=sn46825
RTINSECONDS=15114.792
895.08762	341.30916
936.59495	344.24373
1019.9456	320.85957
1035.5336	450.5178
1045.5438	441.24961
1062.2581	423.51509
1112.4672	401.96975
1147.1833	405.21549
1163.2355	556.33971
1255.8272	458.91973
1278.3383	418.62717
1335.8581	416.86047
1402.9988	442.25073
1481.7625	376.49147
END IONS

BEGIN IONS
TITLE=3784: Scan 46826 (rt=15114.9) [D:\L4N2-02.raw]
PEPMASS=801.91008 99839.406
CHARGE=1+
SCANS=46826
RAWSCANS=sn46826
RTINSECONDS=15114.864
709.42875	400.534
762.28959	299.96415
801.44901	445.42969
863.00264	398.34733
886.47587	374.99163
892.49749	363.19347
926.72969	316.31005
970.5461	682.63582
1066.7862	342.78638
1091.6043	535.19556
1103.2699	351.32304
END IONS

BEGIN IONS
TITLE=3785: Scan 46833 (rt=15115.6) [D:\L4N2-02.raw]
PEPMASS=1208.3575 152640.97
CHARGE=1+
SCANS=46833
RAWSCANS=sn46833
RTINSECONDS=15115.574
540.22619	362.91377
672.65102	339.06407
687.24952	502.38
704.78725	336.5471
751.18505	344.64511
755.46907	328.45351
759.0945	291.25081
790.8051	422.37104
856.12821	442.83344
880.4525	392.29198
917.47689	416.20032
980.6033	319.64848
996.99064	346.41823
1013.8611	357.60766
1043.4994	366.42283
1197.4975	475.44097
1253.9283	466.09586
1266.3064	602.32838
1357.6744	415.66134
1365.7078	407.03993
1488.0007	460.88349
1567.2563	462.70821
1621.0422	642.66176
1712.9397	489.11553
END IONS

BEGIN IONS
TITLE=3786: Scan 46844 (rt=15117.3) [D:\L4N2-02.raw]
PEPMASS=1635.2871 158693.34
CHARGE=3+
SCANS=46844
RAWSCANS=sn46844
RTINSECONDS=15117.295
616.92069	267.53664
672.532	305.63559
749.30879	323.29945
779.58045	393.71703
815.73171	487.3955
823.18397	449.39208
836.21418	312.19368
862.15025	294.4894
927.97608	488.11505
951.88273	511.04284
978.07227	467.93004
981.44174	349.17689
993.61594	296.1865
1029.221	434.98214
1037.7756	370.02474
1047.0507	350.90665
1073.5483	382.3294
1166.6621	432.6319
1203.943	367.86646
1268.5478	444.21912
1322.4607	377.39591
1396.8628	465.09178
1455.636	395.67636
1493.6504	463.51963
END IONS

BEGIN IONS
TITLE=3787: Scan 46846 (rt=15117.7) [D:\L4N2-02.raw]
PEPMASS=729.56651 121928.41
CHARGE=1+
SCANS=46846
RAWSCANS=sn46846
RTINSECONDS=15117.671
547.2502	250.37227
718.23892	393.24401
729.41819	819.10604
737.24227	363.88393
739.57593	354.47121
768.49	385.1455
810.45876	297.66305
870.26752	380.61351
944.66215	360.51031
970.14276	353.68892
1248.1803	480.03344
END IONS

BEGIN IONS
TITLE=3788: Scan 46854 (rt=15118.8) [D:\L4N2-02.raw]
PEPMASS=1057.6781 167711.5
CHARGE=5+
SCANS=46854
RAWSCANS=sn46854
RTINSECONDS=15118.753
572.57347	336.91146
606.69716	326.7481
637.58971	312.29639
690.1898	435.17709
720.66828	414.90146
810.70591	441.95927
818.17938	346.47895
835.17439	305.88796
861.69316	444.9116
883.04411	395.2648
914.08364	362.7282
948.1889	580.00079
1014.4642	443.75763
1046.9911	376.54566
1081.2943	496.01992
1109.9383	416.48115
1145.0307	422.6386
1146.3754	364.13282
1159.5819	424.91686
1202.0697	392.3231
1285.6153	476.17822
1625.2042	473.19503
1637.867	433.49572
END IONS

BEGIN IONS
TITLE=3789: Scan 46855 (rt=15119) [D:\L4N2-02.raw]
PEPMASS=753.4204 113972.84
CHARGE=1+
SCANS=46855
RAWSCANS=sn46855
RTINSECONDS=15119.014
519.36729	287.21988
659.38488	338.32035
668.28141	328.23484
716.40937	299.49276
752.43093	1089.3053
754.40931	500.77951
789.54973	442.60847
790.30942	329.21218
800.52636	329.52783
818.11203	349.84003
868.97792	376.55977
1013.5647	473.2716
1166.8782	389.27511
1491.3986	584.51888
END IONS

BEGIN IONS
TITLE=3790: Scan 46857 (rt=15119.3) [D:\L4N2-02.raw]
PEPMASS=843.36272 106907.81
CHARGE=1+
SCANS=46857
RAWSCANS=sn46857
RTINSECONDS=15119.318
564.2471	288.96479
701.82233	303.83759
785.89016	399.30592
820.39797	374.3299
842.95957	743.50446
900.48835	387.23522
940.19915	384.50064
1037.1142	374.20461
1498.1271	410.12139
1632.1256	474.07417
END IONS

BEGIN IONS
TITLE=3791: Scan 46867 (rt=15120.7) [D:\L4N2-02.raw]
PEPMASS=1085.4028 153026.84
CHARGE=3+
SCANS=46867
RAWSCANS=sn46867
RTINSECONDS=15120.738
622.06793	348.56139
656.00943	320.0999
688.83316	285.05896
700.17757	282.24606
742.36424	327.6463
814.50238	356.29419
859.85093	344.61013
871.29122	342.32785
922.85752	455.03295
927.1384	302.49568
953.7156	371.44277
1010.4283	431.34108
1027.2167	324.50279
1056.4614	353.58689
1096.4232	476.67931
1145.4999	533.56703
1188.4724	329.92388
1208.1307	330.41602
1255.0648	384.21862
1412.8375	516.82772
1501.7883	464.45591
1515.5518	344.34552
END IONS

BEGIN IONS
TITLE=3792: Scan 46876 (rt=15122.3) [D:\L4N2-02.raw]
PEPMASS=848.8299 121117.94
CHARGE=3+
SCANS=46876
RAWSCANS=sn46876
RTINSECONDS=15122.295
709.41335	328.72564
727.35633	544.85807
756.21779	290.2866
791.4722	322.40719
810.58805	354.11651
837.80712	346.24236
872.50458	996.42415
928.68085	385.69091
966.02232	317.6173
998.43367	370.44182
1024.5677	338.59122
1051.8212	327.52292
1134.0643	344.72546
1148.4912	529.55756
1346.8876	406.31414
1418.7237	405.4611
END IONS

BEGIN IONS
TITLE=3793: Scan 46879 (rt=15122.6) [D:\L4N2-02.raw]
PEPMASS=838.38881 96721.5
CHARGE=1+
SCANS=46879
RAWSCANS=sn46879
RTINSECONDS=15122.6
571.28278	285.5427
654.271	352.49574
786.59774	457.4326
839.44908	354.84923
855.45072	375.98805
910.2778	306.40379
987.08585	319.78042
1007.141	372.63688
1090.0775	318.8399
1109.5971	398.9923
1160.9125	412.77154
1203.6333	366.24298
1399.6454	380.38544
END IONS

BEGIN IONS
TITLE=3794: Scan 46880 (rt=15122.7) [D:\L4N2-02.raw]
PEPMASS=1020.6567 87088.781
CHARGE=2+
SCANS=46880
RAWSCANS=sn46880
RTINSECONDS=15122.671
709.05884	285.08484
987.49241	417.2111
989.11754	293.49123
1090.1301	332.82523
1098.7006	320.02401
1140.8947	380.36293
1150.1814	367.02891
1244.5098	404.58304
1302.58	406.59885
1311.641	431.64233
END IONS

BEGIN IONS
TITLE=3795: Scan 46883 (rt=15123) [D:\L4N2-02.raw]
PEPMASS=1337.5454 116295.28
CHARGE=3+
SCANS=46883
RAWSCANS=sn46883
RTINSECONDS=15122.956
617.58135	337.85124
629.05272	319.16995
649.89412	375.11862
724.84727	353.58221
749.41272	391.07689
755.97674	386.08634
795.67583	337.06448
837.06896	340.44855
854.869	498.50046
860.34467	436.61435
921.077	476.23886
925.03796	337.32369
983.1202	487.1995
989.62751	327.90001
1015.9492	425.69251
1071.3994	360.71841
1366.8144	512.72212
1388.2434	326.183
1731.2826	466.25324
END IONS

BEGIN IONS
TITLE=3796: Scan 46886 (rt=15123.4) [D:\L4N2-02.raw]
PEPMASS=1412.6311 159653.19
CHARGE=3+
SCANS=46886
RAWSCANS=sn46886
RTINSECONDS=15123.427
609.03597	369.74732
661.69553	337.881
684.55678	382.09623
696.864	310.91752
717.8208	364.18178
783.96527	498.6663
788.82032	289.27199
813.54418	292.36502
842.24247	391.10638
890.29886	301.40655
914.96867	462.69227
935.93395	334.10889
943.47606	308.77886
1023.8011	394.89076
1057.1693	551.27884
1068.8308	369.1331
1135.4133	303.57397
1202.3827	429.84557
1253.9926	364.04258
1278.7579	433.06729
1285.0306	396.02457
1293.9913	344.58661
1509.8354	465.66431
1564.8351	396.38305
1645.9858	699.51293
END IONS

BEGIN IONS
TITLE=3797: Scan 46887 (rt=15123.7) [D:\L4N2-02.raw]
PEPMASS=1538.7957 77605.531
CHARGE=3+
SCANS=46887
RAWSCANS=sn46887
RTINSECONDS=15123.688
538.68993	274.96182
597.94692	282.89359
791.96057	401.53009
853.44229	291.95641
947.98391	287.55309
993.98602	338.0876
1513.7806	360.32512
1579.8529	501.23382
1661.8618	565.80409
1707.826	688.6508
END IONS

BEGIN IONS
TITLE=3798: Scan 46889 (rt=15123.9) [D:\L4N2-02.raw]
PEPMASS=984.00641 54891.969
CHARGE=2+
SCANS=46889
RAWSCANS=sn46889
RTINSECONDS=15123.884
650.63538	266.76011
727.43235	268.10667
826.49234	294.18708
951.72178	399.34243
999.71108	322.75325
1021.8234	322.83113
1240.6738	378.42646
1401.7217	369.76438
1428.7583	336.90876
1466.768	416.37625
END IONS

BEGIN IONS
TITLE=3799: Scan 46890 (rt=15124) [D:\L4N2-02.raw]
PEPMASS=1001.8484 78244.063
CHARGE=2+
SCANS=46890
RAWSCANS=sn46890
RTINSECONDS=15123.997
873.00056	461.20128
874.70654	344.11633
918.98883	284.62817
958.65834	346.86363
1077.2147	371.51782
1189.1284	318.33651
1279.6751	406.79232
1375.8911	426.13516
1417.9826	482.2756
1530.9011	401.76183
END IONS

BEGIN IONS
TITLE=3800: Scan 46894 (rt=15124.5) [D:\L4N2-02.raw]
PEPMASS=1137.3522 147631.69
CHARGE=3+
SCANS=46894
RAWSCANS=sn46894
RTINSECONDS=15124.528
573.40865	309.84169
611.44839	299.99333
660.03753	335.9929
678.89006	323.02697
746.49546	411.31407
779.62051	369.14532
789.85953	468.77117
792.33972	364.64758
811.98283	453.18948
818.60636	313.45977
889.79836	384.13083
926.40446	373.09836
953.9469	388.0301
962.69935	362.51447
995.65102	306.6207
1096.2704	372.17494
1314.9092	442.46263
1381.4844	390.73325
1492.4069	442.35255
1660.4531	500.54164
END IONS

BEGIN IONS
TITLE=3801: Scan 46901 (rt=15125.6) [D:\L4N2-02.raw]
PEPMASS=756.52959 156942.84
CHARGE=1+
SCANS=46901
RAWSCANS=sn46901
RTINSECONDS=15125.554
593.91915	409.51924
609.29621	300.55772
647.75034	364.1133
690.15078	488.04931
706.40133	412.31082
757.09843	384.27816
796.42983	453.95722
824.17509	429.66466
836.76027	328.01077
863.74962	413.04795
913.31611	540.19065
927.60784	331.27495
957.10079	466.38886
1002.3215	411.61197
1079.6464	529.74481
1091.1491	388.94916
1221.187	385.73488
1319.6133	498.75201
1400.2577	396.82918
END IONS

BEGIN IONS
TITLE=3802: Scan 46906 (rt=15126.4) [D:\L4N2-02.raw]
PEPMASS=1079.5302 63201.25
CHARGE=3+
SCANS=46906
RAWSCANS=sn46906
RTINSECONDS=15126.413
603.10099	299.5139
739.95516	287.39895
792.38517	270.33965
1083.116	475.29849
1093.6067	336.82674
1101.2777	333.86887
1155.6057	423.38651
1295.7612	362.30385
1307.9751	365.84997
1513.3364	381.98834
END IONS

BEGIN IONS
TITLE=3803: Scan 46910 (rt=15126.7) [D:\L4N2-02.raw]
PEPMASS=695.43597 258279.84
CHARGE=2+
SCANS=46910
RAWSCANS=sn46910
RTINSECONDS=15126.74
626.57724	478.05147
645.87719	476.50096
650.66687	355.14085
695.39359	1302.0857
705.7031	420.63784
707.98663	388.6042
725.20447	350.56529
798.05397	454.21697
805.48175	346.25427
835.48192	857.73028
863.49649	439.69693
899.99976	933.38229
920.18352	361.00516
957.03714	365.23913
964.2032	322.08813
982.04719	399.61865
994.53794	381.7718
1074.6089	304.77938
END IONS

BEGIN IONS
TITLE=3804: Scan 46913 (rt=15127.1) [D:\L4N2-02.raw]
PEPMASS=795.02951 124481.81
CHARGE=1+
SCANS=46913
RAWSCANS=sn46913
RTINSECONDS=15127.131
547.29023	248.85718
625.29777	263.18831
707.72961	297.07183
759.425	302.1347
800.38871	389.44143
877.41074	369.83666
899.49176	609.35065
924.97021	343.752
960.07719	391.16111
989.82804	457.51698
1074.2963	412.06759
1097.9824	576.85781
1098.3212	435.97858
1105.2444	582.73988
1107.6355	327.26757
END IONS

BEGIN IONS
TITLE=3805: Scan 46915 (rt=15127.3) [D:\L4N2-02.raw]
PEPMASS=672.51826 276279.53
CHARGE=4+
SCANS=46915
RAWSCANS=sn46915
RTINSECONDS=15127.339
514.26918	462.47099
546.30586	447.14638
600.36844	321.9141
647.37077	556.98452
673.39379	801.96939
708.72408	399.33596
727.94335	356.03441
744.94013	922.30118
766.80527	395.80977
807.4584	614.62214
814.97326	426.85912
840.72478	374.61012
873.62679	432.67703
891.50076	373.3321
916.41473	379.769
956.54436	368.2573
970.57636	342.36725
993.58537	491.1744
1014.5599	539.24289
1052.0511	413.71775
1059.9798	329.18096
1074.9495	876.97172
1091.598	541.30699
1107.6581	424.76809
1152.2369	398.5361
1330.9082	397.69748
END IONS

BEGIN IONS
TITLE=3806: Scan 46916 (rt=15127.6) [D:\L4N2-02.raw]
PEPMASS=760.26016 143653.94
CHARGE=1+
SCANS=46916
RAWSCANS=sn46916
RTINSECONDS=15127.6
515.51375	264.53356
657.99844	349.39238
671.83809	300.08214
705.12231	327.90509
761.0224	979.164
771.44377	351.37623
793.21842	369.66843
810.56446	343.58087
889.00965	315.11771
979.17032	449.76571
989.84707	371.2198
1132.8607	480.60842
END IONS

BEGIN IONS
TITLE=3807: Scan 46918 (rt=15127.8) [D:\L4N2-02.raw]
PEPMASS=1196.4392 85202.563
CHARGE=2+
SCANS=46918
RAWSCANS=sn46918
RTINSECONDS=15127.795
627.74702	364.61455
817.39344	492.39603
947.10695	326.3531
980.46923	329.53673
1066.0558	350.51426
1105.0072	303.89062
1159.2941	354.48964
1216.6111	312.82898
1293.0131	485.39138
1643.9362	441.60002
END IONS

BEGIN IONS
TITLE=3808: Scan 46925 (rt=15128.6) [D:\L4N2-02.raw]
PEPMASS=811.45054 276135.5
CHARGE=1+
SCANS=46925
RAWSCANS=sn46925
RTINSECONDS=15128.647
519.72412	274.22846
647.25752	385.64415
690.90191	316.68955
708.44039	547.45877
740.25505	463.29576
759.24359	632.03867
778.43761	351.44922
798.71244	357.12305
812.71223	488.04593
836.35489	524.40975
844.36071	406.5105
862.48329	433.7552
876.77622	367.21976
883.51192	374.63754
914.19445	1007.7506
948.81437	651.05252
966.77947	359.23214
984.17266	383.41854
989.50049	397.04632
1032.4444	419.34252
1079.1301	329.31046
1098.2929	502.02955
1136.0069	350.60876
1245.1487	477.98531
1295.16	375.66386
END IONS

BEGIN IONS
TITLE=3809: Scan 46929 (rt=15129.2) [D:\L4N2-02.raw]
PEPMASS=806.3246 119288.81
CHARGE=2+
SCANS=46929
RAWSCANS=sn46929
RTINSECONDS=15129.167
617.36415	315.50957
636.43064	310.32569
706.83192	384.13432
725.25503	304.43416
806.44735	791.30736
851.75197	418.73527
888.44687	384.43377
923.24284	359.28625
930.33974	328.22555
965.93578	432.76725
1011.0305	541.13691
1235.4109	354.99541
1412.8864	400.2811
END IONS

BEGIN IONS
TITLE=3810: Scan 46936 (rt=15129.8) [D:\L4N2-02.raw]
PEPMASS=916.06726 119797.78
CHARGE=3+
SCANS=46936
RAWSCANS=sn46936
RTINSECONDS=15129.824
558.53619	271.74399
619.86403	260.46562
740.0966	338.45436
747.00524	318.94793
808.4344	452.71202
814.01381	343.33061
851.4281	391.6355
884.63539	387.88036
894.3487	366.76631
983.47325	449.03918
989.70848	378.91499
1020.4905	485.54375
1031.9232	519.51724
1078.5843	495.58591
1100.13	608.49277
1101.9598	424.95754
1112.9344	361.24899
1129.6728	473.44083
1175.1135	438.57216
1421.2223	362.78984
END IONS

BEGIN IONS
TITLE=3811: Scan 46938 (rt=15130.2) [D:\L4N2-02.raw]
PEPMASS=1125.62 63340.594
CHARGE=3+
SCANS=46938
RAWSCANS=sn46938
RTINSECONDS=15130.198
694.30945	268.60545
922.36094	303.56353
1040.9873	295.70463
1081.3342	370.52532
1207.4659	367.32975
1231.6477	398.67472
1250.0435	354.09341
1292.5436	413.81079
1530.1866	410.91514
1550.5381	466.34063
1572.7346	414.45036
END IONS

BEGIN IONS
TITLE=3812: Scan 46946 (rt=15131.1) [D:\L4N2-02.raw]
PEPMASS=955.17369 139561.34
CHARGE=1+
SCANS=46946
RAWSCANS=sn46946
RTINSECONDS=15131.06
620.17095	386.84883
665.21855	396.67474
705.38242	349.33503
760.4933	362.89369
768.52539	293.4496
844.06747	296.45849
873.47365	390.8345
899.68271	465.17827
917.72114	377.61405
934.37647	363.37614
972.52015	482.56016
995.32185	391.62378
1043.1987	349.50433
1077.8722	332.85187
1091.4331	485.74406
1120.408	357.74798
1218.753	431.78854
1705.8101	486.64372
1720.4304	433.82328
END IONS

BEGIN IONS
TITLE=3813: Scan 46947 (rt=15131.3) [D:\L4N2-02.raw]
PEPMASS=1221.4847 85176.219
CHARGE=3+
SCANS=46947
RAWSCANS=sn46947
RTINSECONDS=15131.321
763.76067	395.59444
813.51585	339.57274
989.71659	401.9524
1023.3882	345.55984
1041.5257	320.88413
1065.216	314.20015
1121.4106	344.95068
1143.8684	417.17736
1354.8115	377.45
1636.5221	529.09385
1646.4903	527.40176
1678.1767	505.088
END IONS

BEGIN IONS
TITLE=3814: Scan 46955 (rt=15132.4) [D:\L4N2-02.raw]
PEPMASS=1142.6695 146912
CHARGE=1+
SCANS=46955
RAWSCANS=sn46955
RTINSECONDS=15132.394
620.48613	765.35217
632.10949	317.66299
716.52944	427.4611
735.42603	324.08524
801.6135	379.30469
825.93142	345.35321
861.61248	474.22289
872.50604	401.18222
929.79431	455.39229
943.21717	359.41691
972.8593	456.37504
1021.2741	393.2055
1059.2894	436.96927
1079.2325	415.20115
1088.8675	402.99929
1098.7485	336.81508
1191.4573	359.63937
1225.8253	350.8172
1268.4023	768.70484
1359.9706	335.58124
1628.1009	427.93612
END IONS

BEGIN IONS
TITLE=3815: Scan 46963 (rt=15133.5) [D:\L4N2-02.raw]
PEPMASS=1076.2446 132747.03
CHARGE=1+
SCANS=46963
RAWSCANS=sn46963
RTINSECONDS=15133.484
574.20778	572.20786
595.23254	373.39922
661.05816	283.88035
744.57856	312.64425
751.44474	295.32629
768.5833	299.71114
810.23749	318.80351
820.44339	305.49048
895.22736	414.11271
967.28818	520.96732
973.21578	346.47445
978.39617	325.40332
1013.3611	338.96636
1040.7147	430.61082
1092.6202	359.50314
1103.5349	401.08048
1136.6651	423.72199
1174.0731	455.74562
1214.0338	324.6422
1408.056	461.83225
1541.1478	424.60722
1636.1959	613.67607
1643.7281	436.3053
END IONS

BEGIN IONS
TITLE=3816: Scan 46965 (rt=15133.9) [D:\L4N2-02.raw]
PEPMASS=949.5351 110559.81
CHARGE=2+
SCANS=46965
RAWSCANS=sn46965
RTINSECONDS=15133.862
573.17927	357.40338
669.74783	322.14698
903.46053	454.02776
905.31937	306.55748
926.52888	286.2345
949.76211	334.82076
974.25976	293.30795
1100.5488	376.93895
1220.1612	382.34231
1280.6782	443.30407
1296.2082	427.67853
1521.7749	371.3516
END IONS

BEGIN IONS
TITLE=3817: Scan 46966 (rt=15133.9) [D:\L4N2-02.raw]
PEPMASS=1029.2059 78864.5
CHARGE=2+
SCANS=46966
RAWSCANS=sn46966
RTINSECONDS=15133.938
682.63099	328.58188
724.4578	305.87589
797.21175	338.88713
925.21771	375.59388
1087.4911	315.32298
1144.0138	330.38724
1170.2312	366.73221
1304.8637	343.62233
1364.8653	321.82035
1473.0671	398.20558
1484.156	416.85548
1585.4091	591.64116
1737.6442	456.82511
END IONS

BEGIN IONS
TITLE=3818: Scan 46973 (rt=15134.8) [D:\L4N2-02.raw]
PEPMASS=1699.7362 125995.78
CHARGE=3+
SCANS=46973
RAWSCANS=sn46973
RTINSECONDS=15134.773
622.03366	320.03275
642.04099	267.54742
673.78155	291.09106
703.01437	378.05772
759.24888	469.01548
799.98426	566.35641
805.89534	356.9744
836.91209	447.24939
869.58969	417.82376
894.72007	353.78897
906.59653	333.15754
965.31362	420.2781
975.45929	380.39264
980.62075	399.41782
1033.3251	334.41781
1063.9442	616.51748
1083.7827	318.11248
1111.3571	432.77707
1143.4509	451.83346
1492.7766	408.21122
1572.3334	434.31384
1636.7879	578.20336
END IONS

BEGIN IONS
TITLE=3819: Scan 46981 (rt=15136) [D:\L4N2-02.raw]
PEPMASS=887.72672 166141.41
CHARGE=1+
SCANS=46981
RAWSCANS=sn46981
RTINSECONDS=15136.015
695.202	360.01296
698.4397	311.35963
721.77901	289.58746
776.80725	438.51352
790.45549	470.10995
798.15801	446.59905
807.83875	605.60231
848.95074	340.50479
885.79978	367.00266
894.49251	437.21093
910.62871	338.64523
957.224	328.99046
980.67179	365.78464
1003.5047	333.82457
1038.0517	336.88222
1074.6122	355.33408
1084.9212	441.72769
1164.9588	374.78409
1187.4536	387.21769
1216.2566	406.94275
1230.6831	488.58033
END IONS

BEGIN IONS
TITLE=3820: Scan 46988 (rt=15137.1) [D:\L4N2-02.raw]
PEPMASS=819.35531 138098.09
CHARGE=1+
SCANS=46988
RAWSCANS=sn46988
RTINSECONDS=15137.068
686.39777	342.14273
693.30875	315.59878
697.9674	285.06994
784.92798	356.26841
801.42336	320.85842
805.64181	283.25439
844.89545	422.19226
847.49016	313.87151
873.49551	403.35892
901.52741	383.50602
962.04197	389.20602
966.23571	343.05011
1028.9109	418.98614
1081.6473	336.55858
1215.4521	365.73242
1529.9678	379.04897
END IONS

BEGIN IONS
TITLE=3821: Scan 46989 (rt=15137.1) [D:\L4N2-02.raw]
PEPMASS=906.56598 69066.5
CHARGE=2+
SCANS=46989
RAWSCANS=sn46989
RTINSECONDS=15137.14
608.1577	344.00133
630.4774	299.18581
727.27912	309.02165
806.26703	353.51049
821.10679	278.69232
917.52134	364.30821
1065.573	366.35479
1099.2781	412.43984
1138.6097	337.23937
1168.1635	301.77867
END IONS

BEGIN IONS
TITLE=3822: Scan 46990 (rt=15137.2) [D:\L4N2-02.raw]
PEPMASS=1010.9798 62883.063
CHARGE=1+
SCANS=46990
RAWSCANS=sn46990
RTINSECONDS=15137.212
583.09902	278.26832
800.76152	295.00126
841.24259	269.11583
926.47155	318.79672
1096.5133	345.60175
1155.8362	433.14271
1327.8962	355.78325
1375.7992	361.48076
1530.1209	456.01723
1656.532	418.63607
END IONS

BEGIN IONS
TITLE=3823: Scan 46995 (rt=15137.8) [D:\L4N2-02.raw]
PEPMASS=1534.4829 107471.56
CHARGE=3+
SCANS=46995
RAWSCANS=sn46995
RTINSECONDS=15137.845
610.24472	399.98402
670.35264	395.0738
675.72664	316.76349
719.18627	389.18146
887.8704	317.91716
914.4596	416.98633
966.81847	398.86106
1255.1898	402.40707
1278.9393	362.31765
1352.9503	352.25834
1418.6155	357.06704
1435.648	390.34347
1519.9623	576.88009
1531.3633	490.4398
1655.1391	921.90629
END IONS

BEGIN IONS
TITLE=3824: Scan 47006 (rt=15139.6) [D:\L4N2-02.raw]
PEPMASS=1323.5376 88025.25
CHARGE=3+
SCANS=47006
RAWSCANS=sn47006
RTINSECONDS=15139.557
782.80798	375.72125
802.06419	327.37375
817.18684	257.39411
1100.6966	335.72491
1174.9695	343.53829
1182.695	450.845
1218.2554	360.99964
1466.0594	547.7585
1560.7488	408.05055
1574.2389	511.03053
END IONS

BEGIN IONS
TITLE=3825: Scan 47012 (rt=15140.2) [D:\L4N2-02.raw]
PEPMASS=823.95775 109887.88
CHARGE=1+
SCANS=47012
RAWSCANS=sn47012
RTINSECONDS=15140.199
725.5904	316.96307
754.0369	272.69605
805.94745	338.28966
822.44003	1015.8597
853.46578	351.61006
889.83743	480.492
937.51842	348.1061
975.54279	382.62253
986.12616	470.88301
1016.7359	320.6725
1032.2359	420.32409
1176.7421	341.99119
1363.021	315.51154
END IONS

BEGIN IONS
TITLE=3826: Scan 47016 (rt=15140.6) [D:\L4N2-02.raw]
PEPMASS=880.73895 148621
CHARGE=3+
SCANS=47016
RAWSCANS=sn47016
RTINSECONDS=15140.563
575.47578	266.96195
669.21231	346.0732
746.82401	388.53807
880.44652	1262.5639
937.42129	763.84289
943.74649	482.55131
981.12704	426.81799
1003.2897	436.86341
1015.7362	418.0143
1190.6069	460.30377
1211.0069	393.82866
1230.6367	538.44441
1369.6398	364.78074
1668.3192	619.00996
END IONS

BEGIN IONS
TITLE=3827: Scan 47019 (rt=15141) [D:\L4N2-02.raw]
PEPMASS=669.14388 298345.19
CHARGE=4+
SCANS=47019
RAWSCANS=sn47019
RTINSECONDS=15141.014
605.60625	312.558
667.38436	1237.4407
700.21947	319.0123
744.93218	522.94324
799.95571	412.95479
960.89644	423.30045
971.05811	410.69519
1064.9601	719.04807
1078.6048	404.90178
1091.6009	792.15429
END IONS

BEGIN IONS
TITLE=3828: Scan 47021 (rt=15141.2) [D:\L4N2-02.raw]
PEPMASS=1664.0044 70775.031
CHARGE=2+
SCANS=47021
RAWSCANS=sn47021
RTINSECONDS=15141.239
665.4179	257.94098
693.56637	276.24719
741.73042	323.62623
812.84577	584.94725
839.58691	351.35765
880.49994	305.27325
974.57131	313.00308
1074.8505	348.70589
1303.7895	399.68636
1460.864	383.60691
1634.2209	657.16059
END IONS

BEGIN IONS
TITLE=3829: Scan 47023 (rt=15141.4) [D:\L4N2-02.raw]
PEPMASS=1546.5035 186787.5
CHARGE=2+,3+
SCANS=47023
RAWSCANS=sn47023
RTINSECONDS=15141.449
626.37637	320.52874
659.29354	320.6673
669.68888	406.5369
714.70512	341.65011
776.70316	466.0565
786.75721	364.08679
823.19354	377.52229
852.03147	399.47217
884.04384	386.6183
889.18085	345.17272
922.56099	420.15607
933.87107	462.49143
943.43572	362.83698
995.61276	505.48592
1062.0561	318.60378
1101.6292	408.3745
1127.7623	451.77583
1265.7094	488.87192
1422.3435	603.94743
1457.8949	354.58824
1472.1434	412.33798
1496.9706	515.24076
1518.3714	420.90446
1531.5531	642.97858
1540.0002	474.70409
1620.8909	626.89776
1752.9748	781.64281
END IONS

BEGIN IONS
TITLE=3830: Scan 47034 (rt=15142.8) [D:\L4N2-02.raw]
PEPMASS=832.6469 138468.81
CHARGE=1+
SCANS=47034
RAWSCANS=sn47034
RTINSECONDS=15142.804
617.02615	383.12246
628.48158	345.90142
656.96462	270.40401
717.65941	396.06309
724.99047	368.13237
755.11916	485.59201
782.39236	338.96201
811.41347	355.06335
827.48604	345.93536
883.4813	355.45344
919.46805	340.68772
945.99265	421.23855
967.52154	490.24661
1082.5582	422.79943
1131.5654	390.36118
1190.7014	415.90907
1387.8772	436.97888
END IONS

BEGIN IONS
TITLE=3831: Scan 47035 (rt=15143.1) [D:\L4N2-02.raw]
PEPMASS=869.49689 108517.44
CHARGE=1+
SCANS=47035
RAWSCANS=sn47035
RTINSECONDS=15143.065
592.26304	305.56099
620.30825	269.19426
780.96073	470.47241
842.00001	317.01672
856.57991	320.55739
869.47345	334.59212
897.13729	418.06874
941.08249	432.69426
976.95094	374.3514
985.58367	427.27473
1046.1282	362.26683
1061.0907	352.31301
1137.3509	305.71529
1432.3353	617.95352
1615.6805	413.48526
END IONS

BEGIN IONS
TITLE=3832: Scan 47036 (rt=15143.2) [D:\L4N2-02.raw]
PEPMASS=884.70879 100030.25
CHARGE=1+
SCANS=47036
RAWSCANS=sn47036
RTINSECONDS=15143.175
547.19662	274.7217
642.56626	271.32248
743.56699	441.22166
819.80517	435.37889
904.47849	353.60278
966.37317	395.11314
1008.1321	534.53802
1016.5405	406.93856
1094.7444	363.63211
1107.5992	372.59572
1190.9325	364.91656
1285.2079	422.31239
1556.5569	363.08876
END IONS

BEGIN IONS
TITLE=3833: Scan 47041 (rt=15143.8) [D:\L4N2-02.raw]
PEPMASS=832.64685 204402.97
CHARGE=3+
SCANS=47041
RAWSCANS=sn47041
RTINSECONDS=15143.821
593.74352	309.33936
767.4163	365.99053
794.9664	324.89216
804.47714	303.11413
844.47008	323.36937
856.45212	407.96749
863.15578	371.41298
868.52094	326.41474
915.46058	489.89966
928.86585	303.59552
942.45389	369.78092
946.22343	340.18092
969.89739	463.70268
973.76155	363.61585
1008.8152	2032.4091
1065.091	410.41874
1076.9117	422.96485
1110.731	404.74892
1164.0695	428.98861
1220.1455	383.7139
1235.6697	440.22914
1300.3791	347.84072
1375.5446	420.30768
1392.6836	594.70519
1523.4324	565.92719
1615.4325	474.42585
END IONS

BEGIN IONS
TITLE=3834: Scan 47048 (rt=15144.8) [D:\L4N2-02.raw]
PEPMASS=835.19729 142643.5
CHARGE=1+
SCANS=47048
RAWSCANS=sn47048
RTINSECONDS=15144.759
618.04801	313.74465
704.46098	267.79618
757.42909	285.92158
796.41525	328.40977
887.08184	518.34244
897.46339	354.0309
932.34036	478.35092
974.48839	497.42795
1000.2213	323.35381
1022.2325	366.63562
1034.0815	406.35823
1039.5988	404.8348
1100.0365	346.48494
1112.6419	432.58265
1169.6806	417.81385
1190.1881	800.24077
END IONS

BEGIN IONS
TITLE=3835: Scan 47049 (rt=15144.8) [D:\L4N2-02.raw]
PEPMASS=893.51238 134649.16
CHARGE=1+
SCANS=47049
RAWSCANS=sn47049
RTINSECONDS=15144.831
664.92852	348.05377
761.03619	425.75733
899.99875	346.70173
927.93353	891.61359
970.5456	483.28975
1014.0589	479.17873
1091.5937	461.70719
1141.6446	343.35497
1236.1663	399.63266
1376.2942	397.37184
1425.2876	391.43373
1558.1077	401.71848
END IONS

BEGIN IONS
TITLE=3836: Scan 47050 (rt=15144.9) [D:\L4N2-02.raw]
PEPMASS=896.08794 122701.31
CHARGE=1+
SCANS=47050
RAWSCANS=sn47050
RTINSECONDS=15144.903
600.1981	287.89568
702.39029	280.30418
748.17944	317.29944
749.93762	303.42461
784.44719	381.27689
790.24472	268.77587
860.16535	304.56869
916.55622	342.70284
949.05139	523.4543
1056.9904	400.50839
1074.2814	483.59845
1098.6448	391.81837
1107.9742	473.22571
1159.0646	465.47657
1177.0869	560.78901
1329.7348	437.53866
1353.8769	372.82015
1392.3885	384.77354
END IONS

BEGIN IONS
TITLE=3837: Scan 47058 (rt=15145.9) [D:\L4N2-02.raw]
PEPMASS=1380.0942 110246.59
CHARGE=4+
SCANS=47058
RAWSCANS=sn47058
RTINSECONDS=15145.948
656.37494	304.08932
674.07935	364.21596
702.62509	345.10927
729.85546	340.70177
760.39219	424.59192
817.59212	366.08553
851.419	425.26084
920.35611	351.06263
938.505	349.18426
946.47181	314.13701
1006.6093	333.45671
1035.8955	313.53391
1065.9018	396.28084
1192.1882	365.65743
1264.0779	573.68655
1571.7756	472.20761
1586.1134	578.38655
END IONS

BEGIN IONS
TITLE=3838: Scan 47059 (rt=15146.2) [D:\L4N2-02.raw]
PEPMASS=1000.0572 71307.375
CHARGE=2+
SCANS=47059
RAWSCANS=sn47059
RTINSECONDS=15146.208
553.76973	256.3439
660.39372	276.64863
736.20029	275.56541
772.72153	289.84733
828.12485	378.87799
1106.8063	334.26641
1126.6168	327.89198
1180.2286	409.37014
1256.5943	386.1702
1373.0938	455.06637
1537.8179	593.03509
END IONS

BEGIN IONS
TITLE=3839: Scan 47070 (rt=15147.6) [D:\L4N2-02.raw]
PEPMASS=789.22696 209554.25
CHARGE=1+
SCANS=47070
RAWSCANS=sn47070
RTINSECONDS=15147.639
566.82385	360.7471
667.37444	312.94823
721.10982	456.30364
762.70419	390.07356
768.58651	487.89235
789.42089	807.81065
810.28275	467.35095
844.1022	418.4247
846.49654	335.60415
865.83793	354.97373
882.65697	373.75914
892.30357	397.98736
905.38199	413.39203
929.16022	472.34884
941.10375	390.81952
951.8618	373.6836
984.52533	390.52409
1004.3184	476.98998
1014.5332	425.15853
1041.6034	554.08936
1071.5528	575.48954
1090.8902	563.76934
1096.8342	415.19068
1193.6964	370.62645
1226.6726	410.45808
1362.2086	448.24214
1748.2717	467.47509
END IONS

BEGIN IONS
TITLE=3840: Scan 47074 (rt=15148.2) [D:\L4N2-02.raw]
PEPMASS=924.69465 89697.594
CHARGE=1+
SCANS=47074
RAWSCANS=sn47074
RTINSECONDS=15148.155
560.289	351.53825
616.83844	406.66048
787.30712	311.38772
967.251	808.69258
1006.4968	353.41547
1048.3168	407.66444
1104.2908	383.27146
1135.6444	398.8456
1135.9512	359.90401
1267.2287	417.30731
1355.8812	372.55946
1714.5458	433.25623
END IONS

BEGIN IONS
TITLE=3841: Scan 47081 (rt=15149.1) [D:\L4N2-02.raw]
PEPMASS=740.4682 220731.94
CHARGE=5+
SCANS=47081
RAWSCANS=sn47081
RTINSECONDS=15149.147
636.68532	340.29513
649.03601	301.4656
710.81581	347.36645
724.28993	340.15937
739.39372	1011.4043
767.12678	866.83357
780.58218	307.84023
803.36134	381.9169
847.4935	424.98835
870.52062	389.26888
896.33144	469.52469
938.00765	350.52147
973.15573	433.86409
985.59989	359.0027
1009.5397	444.37522
1037.0326	442.64438
1118.0093	379.32831
1236.5935	485.04627
1241.2855	400.1205
1271.3669	433.42814
END IONS

BEGIN IONS
TITLE=3842: Scan 47087 (rt=15150) [D:\L4N2-02.raw]
PEPMASS=1089.2682 156946.5
CHARGE=4+
SCANS=47087
RAWSCANS=sn47087
RTINSECONDS=15150.031
558.54147	371.81845
595.12995	379.25312
693.82171	324.60011
751.81553	318.6831
764.92562	400.54538
780.00977	385.10717
807.15161	302.42437
868.78389	520.27818
908.63206	354.10947
937.44805	390.20657
958.03683	368.30656
979.34403	359.34433
1010.7177	348.01379
1025.187	370.04281
1042.8582	493.88625
1062.3796	446.75763
1101.2721	318.91743
1118.9681	396.19758
1143.8617	353.25116
1201.0235	374.89462
1301.4122	357.5773
1345.6845	347.92643
1551.6942	506.4535
END IONS

BEGIN IONS
TITLE=3843: Scan 47091 (rt=15150.6) [D:\L4N2-02.raw]
PEPMASS=889.2439 98322.438
CHARGE=2+
SCANS=47091
RAWSCANS=sn47091
RTINSECONDS=15150.59
612.25613	266.42903
669.14883	293.2126
782.1004	330.80796
846.98975	346.30735
889.47548	407.16774
940.15348	429.80108
1008.9204	380.10762
1022.1898	473.47193
1037.5119	368.04039
1060.8813	337.71623
1087.6117	393.13093
1091.0628	369.07605
1691.2382	461.31837
END IONS

BEGIN IONS
TITLE=3844: Scan 47100 (rt=15152) [D:\L4N2-02.raw]
PEPMASS=1248.3271 137602.59
CHARGE=4+
SCANS=47100
RAWSCANS=sn47100
RTINSECONDS=15151.992
559.96898	429.09475
594.90203	302.33487
626.81695	272.97119
673.40011	337.35185
728.60253	363.09303
746.39483	329.15459
768.1447	365.99082
848.37109	448.13105
1009.4075	365.22611
1037.9265	356.76768
1056.2215	430.29925
1056.4821	324.7203
1148.3282	420.7971
1188.6546	424.4723
1203.1176	399.72689
1301.4639	562.74162
1408.0487	379.89267
END IONS

BEGIN IONS
TITLE=3845: Scan 47102 (rt=15152.4) [D:\L4N2-02.raw]
PEPMASS=1655.2002 73435
CHARGE=3+
SCANS=47102
RAWSCANS=sn47102
RTINSECONDS=15152.358
450.76999	308.11333
638.12504	265.67504
885.25314	458.52865
1101.9223	303.77352
1114.4365	342.80501
1366.3343	447.07376
1445.7553	361.29057
1482.3518	391.34137
1533.4154	648.52575
1586.8943	407.47134
1712.7985	576.53917
END IONS

BEGIN IONS
TITLE=3846: Scan 47105 (rt=15152.6) [D:\L4N2-02.raw]
PEPMASS=1037.7768 81679.813
CHARGE=1+
SCANS=47105
RAWSCANS=sn47105
RTINSECONDS=15152.623
667.77184	363.74541
804.6598	326.35388
846.24506	335.08999
921.23709	305.81731
983.26865	304.20352
1018.4427	308.99069
1083.1898	381.19834
1107.3444	396.25776
1133.8814	399.15876
1140.264	344.81966
1197.8295	358.48906
1288.662	410.77359
1382.7053	505.37746
1452.6248	465.10009
1468.3222	514.59998
1526.6057	441.45258
1703.4219	521.67834
END IONS

BEGIN IONS
TITLE=3847: Scan 47111 (rt=15153.4) [D:\L4N2-02.raw]
PEPMASS=1145.7628 123114.19
CHARGE=2+
SCANS=47111
RAWSCANS=sn47111
RTINSECONDS=15153.393
631.31395	309.1081
788.19439	534.10763
810.80524	408.13749
873.99739	474.38329
896.43002	296.8873
970.94552	507.10269
1010.0663	383.4259
1030.3089	304.81962
1064.753	482.12053
1074.3664	421.2469
1081.2478	385.19035
1118.519	434.86308
1312.7478	430.0797
1422.7528	372.03778
1483.0634	498.71635
END IONS

BEGIN IONS
TITLE=3848: Scan 47117 (rt=15154.4) [D:\L4N2-02.raw]
PEPMASS=785.19297 133672.56
CHARGE=1+
SCANS=47117
RAWSCANS=sn47117
RTINSECONDS=15154.437
770.4162	383.22605
778.44715	342.86152
785.94499	357.07764
814.68576	344.90937
855.94725	449.30073
879.94937	363.17891
915.6663	427.23579
931.45716	333.30495
963.85815	373.22492
974.52374	415.83893
1001.8018	595.43056
1021.8112	361.03231
1034.2758	426.58705
1051.5638	336.79629
1101.454	351.29426
1175.6333	436.05021
1215.2197	357.68252
1343.5162	417.62004
1538.1552	528.92137
END IONS

BEGIN IONS
TITLE=3849: Scan 47120 (rt=15154.7) [D:\L4N2-02.raw]
PEPMASS=923.88076 93615.719
CHARGE=1+
SCANS=47120
RAWSCANS=sn47120
RTINSECONDS=15154.737
595.98987	290.34775
611.36479	282.81759
919.51482	289.03447
1036.15	471.06845
1112.8535	345.61376
1125.0297	396.24501
1193.6071	464.8475
1256.0454	343.83645
1281.7137	368.67625
1318.2051	435.77
1567.1287	541.11816
1598.8377	425.82832
END IONS

BEGIN IONS
TITLE=3850: Scan 47123 (rt=15155.2) [D:\L4N2-02.raw]
PEPMASS=1671.8253 146800.03
CHARGE=3+
SCANS=47123
RAWSCANS=sn47123
RTINSECONDS=15155.237
580.95376	341.73003
653.39276	399.41501
669.16224	357.86603
709.39325	408.90184
745.93547	550.79665
767.34855	394.09616
826.21224	484.35034
829.45329	400.25771
856.197	466.10273
870.26396	296.92663
892.14872	442.45229
917.46558	558.86872
929.10397	437.11442
931.83698	283.00429
1003.7495	334.50883
1123.9582	333.47299
1148.9663	470.52416
1166.193	377.021
1292.5419	332.68495
1341.1852	471.22461
1619.2568	615.5737
END IONS

BEGIN IONS
TITLE=3851: Scan 47128 (rt=15155.9) [D:\L4N2-02.raw]
PEPMASS=870.35789 86554.656
CHARGE=1+
SCANS=47128
RAWSCANS=sn47128
RTINSECONDS=15155.868
665.64388	460.76952
733.74596	326.65178
762.40097	390.65708
793.46597	340.9428
877.63586	563.17437
897.47749	394.92859
922.74363	330.27534
924.52256	308.12832
1036.1776	346.50862
1086.1496	322.3416
1136.8746	366.22202
1459.7623	394.08898
END IONS

BEGIN IONS
TITLE=3852: Scan 47147 (rt=15158.7) [D:\L4N2-02.raw]
PEPMASS=876.96393 182429.25
CHARGE=3+
SCANS=47147
RAWSCANS=sn47147
RTINSECONDS=15158.677
558.83256	324.34934
645.51062	267.28846
734.43852	351.41093
769.13376	442.60046
778.42888	376.00143
846.43079	347.29275
908.25589	329.06141
936.13513	348.17205
943.52339	323.90148
965.88885	475.49706
967.52941	402.25225
1005.3548	528.21189
1017.3449	430.80918
1031.2007	486.69986
1035.9337	403.81754
1098.9014	352.66453
1113.8304	452.70982
1138.8925	364.10353
1195.6314	551.98104
1237.6519	382.80336
1304.2826	486.48877
1333.9544	418.68053
1361.8319	411.74299
1707.8188	485.49403
END IONS

BEGIN IONS
TITLE=3853: Scan 47148 (rt=15158.9) [D:\L4N2-02.raw]
PEPMASS=1003.5186 72311.75
CHARGE=3+
SCANS=47148
RAWSCANS=sn47148
RTINSECONDS=15158.937
599.7659	308.99364
626.92058	295.95366
646.59623	249.80904
738.55152	301.21272
860.29711	327.77331
1079.5533	401.64794
1106.5656	357.72925
1134.0136	366.77899
1222.6386	408.15904
1355.2151	379.19753
END IONS

BEGIN IONS
TITLE=3854: Scan 47152 (rt=15159.6) [D:\L4N2-02.raw]
PEPMASS=1033.5174 70159.563
CHARGE=1+
SCANS=47152
RAWSCANS=sn47152
RTINSECONDS=15159.591
736.39352	326.82476
762.80504	348.87647
767.38919	302.87948
778.07643	300.11254
933.68336	319.66042
1010.1782	328.37391
1045.2235	327.1105
1153.3007	404.73687
1345.1223	359.49262
1358.6558	351.73214
1535.5431	394.74853
END IONS

BEGIN IONS
TITLE=3855: Scan 47158 (rt=15160.5) [D:\L4N2-02.raw]
PEPMASS=701.54006 281783.56
CHARGE=3+
SCANS=47158
RAWSCANS=sn47158
RTINSECONDS=15160.455
665.59504	1258.2458
701.49373	3286.8597
736.3105	463.51329
761.45308	482.13132
828.45789	377.97175
866.37796	411.84208
882.43682	544.07922
888.52646	445.05041
946.5	515.14696
1091.5985	501.16973
END IONS

BEGIN IONS
TITLE=3856: Scan 47159 (rt=15160.7) [D:\L4N2-02.raw]
PEPMASS=838.27281 160227.13
CHARGE=1+
SCANS=47159
RAWSCANS=sn47159
RTINSECONDS=15160.716
706.21235	421.30857
778.36681	422.73033
840.84729	389.77453
855.26585	348.64235
865.15303	371.53127
884.4329	405.04128
892.206	477.4301
916.4696	464.00516
956.32203	327.51119
979.44168	429.24297
986.28175	1139.8153
992.66123	418.55715
993.32236	367.95258
1030.5931	952.38602
1053.1184	464.17765
1061.0904	382.93402
1113.478	392.45463
1157.7799	529.25561
1216.6309	363.55862
1305.9387	352.87436
1353.4896	405.19033
END IONS

BEGIN IONS
TITLE=3857: Scan 47160 (rt=15160.8) [D:\L4N2-02.raw]
PEPMASS=991.96539 78673.688
CHARGE=3+
SCANS=47160
RAWSCANS=sn47160
RTINSECONDS=15160.823
745.83238	334.51071
829.67281	301.42769
877.62879	446.78416
895.46378	376.0935
1089.1761	347.72204
1103.0609	520.71139
1158.6719	341.02949
1191.4279	393.16791
1261.6965	394.20791
1337.7188	431.64645
END IONS

BEGIN IONS
TITLE=3858: Scan 47174 (rt=15162.9) [D:\L4N2-02.raw]
PEPMASS=884.80657 168361.56
CHARGE=1+
SCANS=47174
RAWSCANS=sn47174
RTINSECONDS=15162.917
614.96032	295.68666
651.03179	270.82611
708.3867	443.41666
750.2818	374.67936
760.90521	324.53013
855.53883	417.54432
871.06223	461.52223
885.50833	305.83153
904.12445	362.34455
927.54335	562.77293
952.35896	461.53689
973.06083	368.5359
992.76234	413.69017
1006.5401	469.95173
1025.2434	382.22978
1051.7392	439.95081
1091.3047	423.01496
1165.388	587.59454
1185.0966	434.90453
1273.3198	536.00801
END IONS

BEGIN IONS
TITLE=3859: Scan 47177 (rt=15163.4) [D:\L4N2-02.raw]
PEPMASS=1189.1869 65499
CHARGE=2+
SCANS=47177
RAWSCANS=sn47177
RTINSECONDS=15163.364
607.28174	258.15792
696.21511	298.25382
757.93694	269.75044
830.7073	280.02285
910.82268	414.39071
1018.9646	401.80348
1027.7935	290.2759
1273.7788	379.94164
1364.1521	579.96959
1584.9705	690.39052
END IONS

BEGIN IONS
TITLE=3860: Scan 47191 (rt=15165.3) [D:\L4N2-02.raw]
PEPMASS=822.3855 194619.44
CHARGE=3+
SCANS=47191
RAWSCANS=sn47191
RTINSECONDS=15165.267
635.02565	544.37292
652.55837	370.04562
713.91095	419.9986
720.9303	375.92137
724.5751	321.61251
766.86731	434.28887
777.55531	354.05012
823.4676	404.59058
846.42293	450.12016
932.28045	472.29009
934.98406	363.86733
988.83729	529.01535
1013.5438	442.73888
1036.1531	457.22067
1089.578	534.79085
1100.4492	398.20267
1148.6977	598.41744
1191.6027	472.72671
1201.701	530.99905
1270.6651	422.15967
1407.5758	477.46546
1531.992	406.96016
END IONS

BEGIN IONS
TITLE=3861: Scan 47194 (rt=15165.7) [D:\L4N2-02.raw]
PEPMASS=808.45416 126487.06
CHARGE=2+
SCANS=47194
RAWSCANS=sn47194
RTINSECONDS=15165.713
566.21169	280.22047
727.17302	295.46877
837.03642	382.55662
884.36851	408.12691
904.14894	347.9309
917.14663	415.04681
924.12329	367.02274
967.73289	505.76247
987.61297	374.3129
1020.7191	334.53533
1025.3777	333.46453
1080.0978	385.66828
1142.3499	369.23822
1164.6196	391.47325
1189.6211	435.58365
1214.4046	390.61152
1229.0056	485.26121
END IONS

BEGIN IONS
TITLE=3862: Scan 47195 (rt=15165.8) [D:\L4N2-02.raw]
PEPMASS=1027.887 76190.125
CHARGE=1+
SCANS=47195
RAWSCANS=sn47195
RTINSECONDS=15165.784
661.50871	345.59893
728.19388	304.83989
757.01483	283.45658
785.02201	299.24451
834.11041	323.03216
839.64449	315.37168
932.16289	289.42234
1015.7424	516.01348
1055.5442	440.46036
1108.2472	423.57391
1173.6236	395.20582
END IONS

BEGIN IONS
TITLE=3863: Scan 47205 (rt=15167.3) [D:\L4N2-02.raw]
PEPMASS=1131.2596 157509.44
CHARGE=5+
SCANS=47205
RAWSCANS=sn47205
RTINSECONDS=15167.284
555.79571	367.8723
632.43979	423.89541
693.73459	438.45504
738.2954	428.868
758.49893	468.4692
851.24838	427.81723
871.83688	312.16688
902.30441	340.65607
947.42087	292.6711
1012.4524	431.65872
1018.2716	469.52606
1044.6667	403.61282
1056.382	402.55708
1072.0969	526.36771
1141.2408	426.22369
1155.8994	311.56788
1199.7159	351.20399
1229.4199	339.99841
1237.8728	517.13486
1350.9303	405.2831
1532.4152	399.97216
1689.3261	514.2779
END IONS

BEGIN IONS
TITLE=3864: Scan 47206 (rt=15167.5) [D:\L4N2-02.raw]
PEPMASS=883.09822 121370.16
CHARGE=1+
SCANS=47206
RAWSCANS=sn47206
RTINSECONDS=15167.545
570.51976	283.22209
602.33568	272.69693
748.41409	366.98016
756.88773	279.90632
882.47859	678.71683
886.45421	436.7172
892.51407	345.18261
939.52793	355.0613
964.12771	418.48709
988.02542	368.53649
1084.566	577.64056
1092.7372	426.05759
1104.2764	473.46434
1120.73	419.03861
1170.8002	470.46725
1197.0002	463.87998
1280.1687	417.21025
1509.5814	414.98509
1548.8009	537.46657
END IONS

BEGIN IONS
TITLE=3865: Scan 47208 (rt=15167.7) [D:\L4N2-02.raw]
PEPMASS=970.14698 82181
CHARGE=1+
SCANS=47208
RAWSCANS=sn47208
RTINSECONDS=15167.731
653.33021	274.94049
720.64417	346.6738
816.37312	324.70859
883.47851	493.08682
894.19351	515.32592
1017.5433	381.18826
1047.5998	428.19154
1117.1816	483.47402
1158.2044	394.30993
1253.9001	363.97017
1275.6122	416.15584
1485.0412	487.44419
END IONS

BEGIN IONS
TITLE=3866: Scan 47217 (rt=15168.8) [D:\L4N2-02.raw]
PEPMASS=1170.7625 145444.13
CHARGE=4+
SCANS=47217
RAWSCANS=sn47217
RTINSECONDS=15168.848
538.59801	354.46319
575.23417	253.20681
672.78217	445.13427
733.38837	286.90842
816.35311	496.11441
831.60541	471.91231
860.71333	376.1999
879.63915	486.4233
882.43438	459.09112
888.66664	340.59185
925.99028	301.80665
941.82468	298.71921
968.50777	432.614
976.97908	380.09596
989.14448	336.59579
1075.7187	377.3566
1079.0552	337.24807
1108.6523	426.57379
1141.768	396.67575
1148.4396	349.30555
1163.0287	396.03655
1196.6717	331.73278
1300.4204	396.75486
1423.0355	327.37664
END IONS

BEGIN IONS
TITLE=3867: Scan 47218 (rt=15169.1) [D:\L4N2-02.raw]
PEPMASS=1386.6763 83410.25
CHARGE=3+
SCANS=47218
RAWSCANS=sn47218
RTINSECONDS=15169.109
559.76406	296.58112
727.26299	294.66294
890.83448	439.79145
912.79908	414.84788
921.6436	271.0783
948.73909	269.6229
1022.1026	424.88517
1329.4248	349.85773
1404.1197	378.99514
1491.9973	558.7875
1673.7168	481.20358
1691.3159	566.55884
END IONS

BEGIN IONS
TITLE=3868: Scan 47219 (rt=15169.2) [D:\L4N2-02.raw]
PEPMASS=764.44926 243087.81
CHARGE=1+
SCANS=47219
RAWSCANS=sn47219
RTINSECONDS=15169.215
647.37267	338.99645
671.62045	315.54542
692.42485	335.98217
720.98426	333.00867
744.43321	1357.7221
765.38616	738.54143
791.44754	341.39152
808.96543	417.4588
899.98846	688.95509
936.17988	368.51732
971.04953	459.26091
984.59035	428.40666
1064.9448	1010.1563
1091.599	1495.4726
1098.3032	548.54066
1098.6418	513.19108
END IONS

BEGIN IONS
TITLE=3869: Scan 47223 (rt=15169.6) [D:\L4N2-02.raw]
PEPMASS=737.00653 190263.44
CHARGE=3+
SCANS=47223
RAWSCANS=sn47223
RTINSECONDS=15169.581
594.5363	311.24041
714.93221	484.49909
722.28594	382.12747
735.40983	1146.861
737.38749	613.47605
765.60671	404.38363
791.64458	495.08004
816.41953	408.79253
849.62405	453.98628
895.3485	378.85202
907.32867	412.97063
924.55521	360.95385
926.22532	314.83249
995.52321	501.04354
1009.6749	350.75477
1024.3138	412.98134
1115.0004	463.93484
1125.6046	487.45033
1151.5152	457.94546
1162.1038	383.99644
1204.4806	472.65677
1235.8657	345.99092
END IONS

BEGIN IONS
TITLE=3870: Scan 47231 (rt=15170.9) [D:\L4N2-02.raw]
PEPMASS=745.06142 188715.94
CHARGE=1+
SCANS=47231
RAWSCANS=sn47231
RTINSECONDS=15170.859
490.30102	308.3197
575.33671	291.10398
617.68005	351.69673
622.85792	255.16942
700.29233	403.9444
709.94227	324.75215
745.42045	620.5084
770.59862	405.49639
775.03108	336.24717
792.54555	348.04985
814.58904	343.58979
854.39639	543.35415
865.25703	462.11008
912.72419	323.0505
928.26523	434.20491
930.97513	347.42744
947.51879	438.99894
958.74594	478.94426
995.2131	520.00682
1055.5607	401.62554
1162.9086	480.33128
1368.8695	494.37955
END IONS

BEGIN IONS
TITLE=3871: Scan 47233 (rt=15171.2) [D:\L4N2-02.raw]
PEPMASS=1282.873 63296.531
CHARGE=1+
SCANS=47233
RAWSCANS=sn47233
RTINSECONDS=15171.227
564.23641	301.87617
612.07034	296.04619
724.82575	316.90955
787.07618	388.92449
816.10468	309.54134
846.58549	335.36036
872.64937	330.12025
917.993	426.7236
1247.6129	335.01338
1305.2484	351.20713
END IONS

BEGIN IONS
TITLE=3872: Scan 47239 (rt=15172.1) [D:\L4N2-02.raw]
PEPMASS=1300.6293 128337.31
CHARGE=2+
SCANS=47239
RAWSCANS=sn47239
RTINSECONDS=15172.103
617.36448	270.67899
707.91425	439.06829
724.36992	324.5606
753.7756	308.77955
778.91675	354.03026
784.84249	332.08933
886.95951	391.93076
952.26038	405.72904
984.38115	401.14297
1071.7226	395.24447
1085.4289	452.73558
1110.5771	375.30029
1133.5821	356.54981
1144.2172	459.8507
1154.5797	371.76362
1210.2071	355.38611
1221.5636	453.90437
1330.0858	477.08828
1371.7081	337.55772
1527.0883	689.83184
1616.4826	458.17754
1754.4721	524.65313
END IONS

BEGIN IONS
TITLE=3873: Scan 47241 (rt=15172.5) [D:\L4N2-02.raw]
PEPMASS=1456.0592 79364.031
CHARGE=2+
SCANS=47241
RAWSCANS=sn47241
RTINSECONDS=15172.474
563.19872	250.79409
754.63712	378.14135
843.94615	433.47611
1000.0744	463.60493
1035.0745	359.09068
1089.373	502.51238
1121.1533	308.24768
1234.3536	329.60145
1590.1679	553.03158
1664.4017	485.88397
1686.9185	520.68879
1755.7064	461.01509
END IONS

BEGIN IONS
TITLE=3874: Scan 47243 (rt=15172.7) [D:\L4N2-02.raw]
PEPMASS=857.86954 159450.28
CHARGE=1+
SCANS=47243
RAWSCANS=sn47243
RTINSECONDS=15172.683
643.55012	354.33231
668.64228	339.04832
748.47161	550.37808
756.44507	315.03591
806.2235	453.84724
841.65565	568.68353
869.95914	329.43653
890.26816	403.7887
917.69233	509.36569
919.31482	414.90593
933.80418	361.48082
949.55187	511.08483
952.469	352.97085
974.39521	369.41431
986.09713	387.28206
988.90368	348.97666
1040.1465	529.40077
1053.2813	424.96172
1059.5601	405.41863
1065.8697	391.18208
1158.601	411.31016
1175.6385	370.87486
1206.3752	419.0632
1425.2999	451.70922
END IONS

BEGIN IONS
TITLE=3875: Scan 47256 (rt=15174.5) [D:\L4N2-02.raw]
PEPMASS=1374.3202 174856.41
CHARGE=3+
SCANS=47256
RAWSCANS=sn47256
RTINSECONDS=15174.536
612.67017	384.21011
642.26638	293.38984
706.98664	320.33101
737.30666	373.08897
764.90221	475.70196
780.28332	498.92222
780.59424	434.51535
789.46567	342.7864
841.0244	458.88923
870.45554	406.04051
875.76479	346.70505
913.49048	326.9219
955.77575	326.30293
979.26479	478.04693
1089.2723	393.82462
1109.7923	409.03846
1139.2879	445.14023
1153.8347	421.24105
1162.0157	337.74899
1206.6813	367.05098
1248.1647	413.95293
1276.0252	494.59767
1319.4652	316.22332
1329.9761	406.54327
1341.9346	489.05996
1467.7532	405.32548
1509.6833	436.46417
1527.1183	396.48118
1637.421	491.20599
END IONS

BEGIN IONS
TITLE=3876: Scan 47257 (rt=15174.8) [D:\L4N2-02.raw]
PEPMASS=727.29906 118107.16
CHARGE=1+
SCANS=47257
RAWSCANS=sn47257
RTINSECONDS=15174.797
654.20585	272.64632
670.81179	265.4558
709.16153	349.0224
725.43196	614.5576
758.7885	469.594
816.36086	422.99436
989.89283	402.97178
993.10121	348.79451
1024.2064	386.71698
1231.028	408.27381
END IONS

BEGIN IONS
TITLE=3877: Scan 47258 (rt=15174.9) [D:\L4N2-02.raw]
PEPMASS=793.47855 151688.22
CHARGE=1+
SCANS=47258
RAWSCANS=sn47258
RTINSECONDS=15174.909
554.63107	268.73665
646.87171	267.02543
679.69161	266.39758
751.09895	423.4252
808.96625	378.56513
816.49016	331.66867
899.98974	816.0231
922.86744	336.12277
944.54099	406.62234
1062.5937	444.67524
1098.3009	469.18897
1159.4549	388.26168
1204.617	442.60459
1205.3364	412.18035
1290.7337	1068.0936
1533.7331	406.1376
END IONS

BEGIN IONS
TITLE=3878: Scan 47259 (rt=15175) [D:\L4N2-02.raw]
PEPMASS=907.28182 107632.47
CHARGE=1+
SCANS=47259
RAWSCANS=sn47259
RTINSECONDS=15174.984
618.32429	260.61871
706.29795	270.58099
746.23928	340.06323
758.3439	299.89021
791.67573	339.96003
906.49669	572.21566
941.50527	564.59692
1048.5723	523.06757
1049.8389	408.71793
1063.6711	459.09521
1143.6169	335.43914
1290.3888	434.25625
1364.367	373.67701
1480.7842	368.00946
1496.7007	425.62793
1505.4378	353.44724
END IONS

BEGIN IONS
TITLE=3879: Scan 47260 (rt=15175.1) [D:\L4N2-02.raw]
PEPMASS=938.41506 94657.813
CHARGE=1+
SCANS=47260
RAWSCANS=sn47260
RTINSECONDS=15175.056
678.90735	301.10277
751.09125	341.25846
903.2085	363.00103
936.56467	358.5469
954.4647	366.95985
965.93478	345.73431
987.04399	346.51255
1051.5986	494.81154
1102.707	497.4967
1125.6262	351.4246
1549.0328	422.88824
END IONS

BEGIN IONS
TITLE=3880: Scan 47265 (rt=15175.7) [D:\L4N2-02.raw]
PEPMASS=1047.2083 163871.97
CHARGE=4+
SCANS=47265
RAWSCANS=sn47265
RTINSECONDS=15175.66
620.26449	341.25216
626.82297	314.9735
731.92657	315.01899
805.32313	441.98185
821.76974	418.29373
897.45932	588.77324
906.25497	323.60288
945.76717	321.10327
985.41273	526.23884
998.01093	439.03939
1005.51	371.52975
1046.8361	434.74874
1080.3132	342.45683
1087.0655	333.14294
1161.1658	380.14549
1170.2136	419.61905
1238.2255	439.67105
1332.023	498.73681
1384.7449	462.96808
1472.6575	487.18332
1554.5209	474.74064
1718.5471	544.65468
END IONS

BEGIN IONS
TITLE=3881: Scan 47266 (rt=15175.9) [D:\L4N2-02.raw]
PEPMASS=896.54667 148842.19
CHARGE=1+
SCANS=47266
RAWSCANS=sn47266
RTINSECONDS=15175.922
548.37918	314.1154
643.34607	261.35665
701.39465	379.81923
775.44197	506.32913
791.77052	400.8442
872.76072	507.75394
895.2482	304.38294
937.29147	362.81804
940.85528	327.59494
971.04762	468.91027
996.0227	395.15403
1009.3561	397.50959
1023.5782	379.86171
1074.9478	486.23691
1091.5969	635.33121
1107.9764	527.43103
1145.6685	621.97118
1205.6953	479.87746
1267.6727	481.37623
END IONS

BEGIN IONS
TITLE=3882: Scan 47267 (rt=15176) [D:\L4N2-02.raw]
PEPMASS=1132.7842 88400.594
CHARGE=3+
SCANS=47267
RAWSCANS=sn47267
RTINSECONDS=15176.031
532.52263	273.17877
576.28112	246.16719
685.44782	275.62423
803.36857	339.02645
824.6147	315.69617
848.80949	514.6792
939.40762	318.75092
1084.0926	356.81248
1143.927	427.88864
1238.0208	341.72731
1275.8417	402.67754
1623.2389	479.50811
END IONS

BEGIN IONS
TITLE=3883: Scan 47275 (rt=15176.9) [D:\L4N2-02.raw]
PEPMASS=765.0287 288849.63
CHARGE=1+
SCANS=47275
RAWSCANS=sn47275
RTINSECONDS=15176.929
526.97112	371.73317
575.31229	365.09068
593.83886	301.68421
608.78798	298.36858
685.38854	342.00305
711.79113	362.41259
744.43552	1189.9741
763.41644	631.13567
771.45081	470.30653
782.84872	384.35905
856.51634	480.65832
866.23449	337.01662
900.50077	395.54263
917.49967	359.34414
922.88797	340.04785
960.90517	434.5927
971.06844	730.98994
984.5796	494.48564
1001.5335	351.18604
1022.0321	1071.9356
1064.9517	961.24601
1077.1426	397.05136
1091.5978	1228.5951
1097.9745	564.53166
1098.6511	438.4158
1135.6619	625.79894
1168.7558	761.46955
1242.6887	371.97622
END IONS

BEGIN IONS
TITLE=3884: Scan 47276 (rt=15177) [D:\L4N2-02.raw]
PEPMASS=773.7597 115767.28
CHARGE=2+
SCANS=47276
RAWSCANS=sn47276
RTINSECONDS=15176.999
632.35857	361.00532
666.85082	345.38702
705.56432	330.68375
772.44785	848.78591
861.00733	315.54254
884.49693	657.76886
904.72391	388.30316
912.91119	398.47978
945.80495	353.73877
977.23391	372.80907
1041.537	468.85597
1080.7271	343.28298
1283.2155	350.53703
END IONS

BEGIN IONS
TITLE=3885: Scan 47277 (rt=15177.1) [D:\L4N2-02.raw]
PEPMASS=783.16088 108465
CHARGE=1+
SCANS=47277
RAWSCANS=sn47277
RTINSECONDS=15177.069
637.77492	353.11258
683.30957	323.7083
707.54689	361.78798
729.73503	352.33322
804.63738	387.61631
812.63191	378.38143
835.12678	359.68787
860.03234	407.44415
888.01827	362.43134
910.27185	436.61881
922.71753	362.88899
1023.5614	388.26465
1057.7597	365.089
1198.1634	424.8364
1299.1449	358.10323
1528.1866	487.15535
END IONS

BEGIN IONS
TITLE=3886: Scan 47282 (rt=15177.5) [D:\L4N2-02.raw]
PEPMASS=1535.5905 178479.69
CHARGE=3+
SCANS=47282
RAWSCANS=sn47282
RTINSECONDS=15177.537
580.93506	377.75037
670.882	438.50726
674.884	289.72466
724.56519	324.62806
761.32689	472.37901
812.21343	408.06829
816.87983	299.10375
837.28307	501.35843
929.60498	376.58902
940.02782	333.20693
953.05585	330.60035
973.42488	373.43495
1035.8328	491.95031
1050.8511	504.62396
1065.9303	408.58422
1078.5089	360.25886
1097.5167	393.13928
1103.6437	371.00427
1110.0798	456.2631
1140.316	532.47771
1144.3384	346.8474
1243.3788	400.93099
1285.6172	425.41014
1318.8041	379.63385
1620.2247	569.19866
1720.0706	539.25226
END IONS

BEGIN IONS
TITLE=3887: Scan 47283 (rt=15177.8) [D:\L4N2-02.raw]
PEPMASS=1584.9567 78918.969
CHARGE=3+
SCANS=47283
RAWSCANS=sn47283
RTINSECONDS=15177.798
743.73757	321.32755
831.01562	480.29699
948.17551	350.36582
976.55955	319.39198
1001.6189	492.53396
1011.3587	387.74529
1214.0546	382.44916
1387.6014	373.22901
1478.3466	423.40405
1665.0363	823.38487
END IONS

BEGIN IONS
TITLE=3888: Scan 47285 (rt=15178) [D:\L4N2-02.raw]
PEPMASS=1122.5898 74072.281
CHARGE=2+
SCANS=47285
RAWSCANS=sn47285
RTINSECONDS=15177.989
565.99696	289.64206
635.41975	279.17452
672.07721	271.60515
772.46221	298.88602
794.47902	307.24151
829.01146	302.09509
906.34197	272.64349
950.34187	478.73565
963.24077	316.22323
1003.5218	314.82417
1191.7596	435.68786
1215.5793	334.78687
1242.6711	384.33389
1266.646	391.04836
1350.451	372.00145
END IONS

BEGIN IONS
TITLE=3889: Scan 47289 (rt=15178.4) [D:\L4N2-02.raw]
PEPMASS=1566.6572 91875.656
CHARGE=3+
SCANS=47289
RAWSCANS=sn47289
RTINSECONDS=15178.433
607.13362	365.31815
617.03631	299.27769
656.39536	395.96846
691.60921	355.15624
697.31877	337.60352
703.66751	292.49071
817.52227	476.98173
818.7335	367.68767
925.03118	444.9902
982.72253	314.27095
1009.4659	324.10147
1059.0268	437.06486
1062.867	448.23343
1114.2989	425.83407
1131.2385	353.45111
1374.1884	364.19471
1436.688	466.36021
1472.3855	367.92861
END IONS

BEGIN IONS
TITLE=3890: Scan 47299 (rt=15179.8) [D:\L4N2-02.raw]
PEPMASS=1223.0246 113218.69
CHARGE=1+
SCANS=47299
RAWSCANS=sn47299
RTINSECONDS=15179.806
673.6775	423.99795
677.39019	257.89014
732.32456	367.88534
742.79038	341.98913
770.79807	406.04502
806.97827	320.62402
830.90658	316.78754
863.26002	515.1822
867.63192	362.03477
899.88615	455.0687
951.06932	354.34948
994.34403	362.80358
1034.5203	346.38768
1046.0127	629.10831
1085.9592	388.51871
1139.2586	402.0357
1253.2436	345.25937
1309.216	604.26219
1651.5839	505.1153
END IONS

BEGIN IONS
TITLE=3891: Scan 47306 (rt=15180.8) [D:\L4N2-02.raw]
PEPMASS=1300.1047 188765.91
CHARGE=3+
SCANS=47306
RAWSCANS=sn47306
RTINSECONDS=15180.827
648.07302	445.4318
672.77489	341.38447
696.0752	320.51368
713.5465	323.28402
720.09296	313.46039
766.20087	474.23501
770.93447	354.43293
810.85598	365.0994
831.32706	356.16548
843.45539	323.71871
887.84199	481.82768
897.53025	346.4909
927.13709	392.75116
943.72586	475.47367
1020.9682	385.33651
1075.5736	379.98696
1101.646	425.34267
1125.5442	507.07231
1182.2634	341.48661
1240.8461	426.54017
1261.7408	331.45272
1394.5425	471.18526
1630.6395	467.01057
1653.7013	549.21805
1706.1186	645.87082
END IONS

BEGIN IONS
TITLE=3892: Scan 47308 (rt=15181.2) [D:\L4N2-02.raw]
PEPMASS=1734.458 92180.156
CHARGE=3+
SCANS=47308
RAWSCANS=sn47308
RTINSECONDS=15181.195
620.73744	290.81132
647.27561	263.40941
747.87898	277.96851
813.80745	352.42713
981.07194	315.73491
1017.9053	275.07418
1046.018	302.63895
1111.705	276.89722
1130.8161	373.39977
1265.6089	592.85882
1340.8337	535.57565
1587.2286	399.62352
1625.7499	625.36091
END IONS

BEGIN IONS
TITLE=3893: Scan 47311 (rt=15181.7) [D:\L4N2-02.raw]
PEPMASS=805.01581 115166.75
CHARGE=2+
SCANS=47311
RAWSCANS=sn47311
RTINSECONDS=15181.674
610.63145	327.0557
642.36076	249.37684
757.09654	331.18461
765.30357	317.43071
774.95107	316.95064
803.45429	453.26763
847.45521	443.25098
870.26043	951.41828
971.05233	735.49628
972.85387	391.01976
1061.8116	439.00517
1202.6425	443.78949
1453.8932	394.12868
END IONS

BEGIN IONS
TITLE=3894: Scan 47314 (rt=15181.9) [D:\L4N2-02.raw]
PEPMASS=1272.9803 74322.188
CHARGE=2+
SCANS=47314
RAWSCANS=sn47314
RTINSECONDS=15181.939
911.29382	816.26941
967.71356	343.82588
1076.7265	401.39723
1096.5554	321.06907
1190.7156	356.62731
1204.4789	358.07545
1285.1567	386.50169
1336.0388	393.86187
1365.5077	331.79505
1436.8826	450.85071
1477.3599	380.02448
1646.7699	433.28197
END IONS

BEGIN IONS
TITLE=3895: Scan 47320 (rt=15182.6) [D:\L4N2-02.raw]
PEPMASS=1265.9178 187874.53
CHARGE=3+
SCANS=47320
RAWSCANS=sn47320
RTINSECONDS=15182.571
586.26154	284.45301
675.68294	408.56422
691.4197	303.44467
731.44838	360.19254
746.77801	324.80627
784.8345	358.9689
805.52038	391.84435
807.76728	331.08134
849.36332	461.40521
882.9465	425.80256
920.20117	502.61473
938.99048	310.63849
954.69017	501.413
958.28778	343.93407
978.81847	470.76905
1006.7574	569.32126
1025.2265	420.43417
1038.4675	493.93686
1059.1141	388.82764
1060.8693	319.16177
1229.889	426.15574
1244.117	419.29341
1335.7278	447.90693
1340.4501	349.39238
1349.9348	345.03007
1424.1926	469.21121
1493.9378	484.86527
1543.6162	379.49803
1617.202	699.39429
END IONS

BEGIN IONS
TITLE=3896: Scan 47321 (rt=15182.8) [D:\L4N2-02.raw]
PEPMASS=1271.943 61257.688
CHARGE=3+
SCANS=47321
RAWSCANS=sn47321
RTINSECONDS=15182.832
588.09968	252.85139
683.73406	254.86807
712.75331	308.79651
831.2283	289.552
916.35229	432.64004
957.99939	296.31585
1139.4526	301.74233
1288.0774	393.42932
1401.831	373.63411
1502.182	425.44368
1685.2678	496.11494
END IONS

BEGIN IONS
TITLE=3897: Scan 47328 (rt=15183.6) [D:\L4N2-02.raw]
PEPMASS=1059.2411 141482.94
CHARGE=1+
SCANS=47328
RAWSCANS=sn47328
RTINSECONDS=15183.647
596.84016	341.15229
647.23592	321.49824
676.63556	306.91587
707.09727	323.86342
777.18862	315.61177
799.44819	457.3104
806.46164	336.44789
868.85501	445.76184
877.88838	464.93191
893.87036	451.47167
906.65408	354.29312
922.04599	316.16678
958.98796	441.4713
1018.1223	344.4862
1059.5543	298.9607
1072.6912	377.68105
1077.0371	405.47161
1089.978	426.25611
1093.8921	359.20017
1111.337	471.34858
1148.135	451.34941
1195.7394	373.38822
1202.2533	362.54244
1222.0713	445.62669
1254.3253	368.28389
1261.091	347.12602
1367.0531	328.84282
END IONS

BEGIN IONS
TITLE=3898: Scan 47337 (rt=15184.9) [D:\L4N2-02.raw]
PEPMASS=1526.5059 157447.16
CHARGE=3+
SCANS=47337
RAWSCANS=sn47337
RTINSECONDS=15184.936
699.39054	286.0331
735.69314	375.50461
797.10719	350.65707
799.90109	275.12016
861.63217	475.64739
872.17111	405.18346
890.6971	397.97574
913.20594	380.30667
923.65284	485.4875
1002.1904	530.57316
1028.271	387.21697
1049.2788	494.00533
1114.5388	320.059
1266.3443	397.58713
1323.5515	432.77467
1336.1966	474.68704
1351.5673	421.34884
1398.9982	365.14873
1495.3332	471.42876
1504.8301	528.58092
1540.8208	506.70606
1747.2356	563.75458
END IONS

BEGIN IONS
TITLE=3899: Scan 47339 (rt=15185.3) [D:\L4N2-02.raw]
PEPMASS=760.00195 145249.19
CHARGE=2+
SCANS=47339
RAWSCANS=sn47339
RTINSECONDS=15185.301
633.32831	279.37926
717.80194	301.01932
761.00744	500.08823
807.40284	377.61361
868.20143	403.1232
886.08632	540.43655
932.04225	391.85749
1015.879	368.65865
1035.4544	481.45912
1038.3429	364.86634
1138.6046	306.43452
END IONS

BEGIN IONS
TITLE=3900: Scan 47340 (rt=15185.4) [D:\L4N2-02.raw]
PEPMASS=936.14777 91447.063
CHARGE=2+
SCANS=47340
RAWSCANS=sn47340
RTINSECONDS=15185.377
549.42184	266.5917
845.79426	288.20109
898.46561	345.95436
970.56448	302.30621
1043.1008	328.29559
1176.8124	358.64845
1272.3592	506.09788
1309.718	527.70345
1617.8222	488.99752
1672.8704	450.94071
END IONS

BEGIN IONS
TITLE=3901: Scan 47345 (rt=15186) [D:\L4N2-02.raw]
PEPMASS=1141.8307 131717.31
CHARGE=1+
SCANS=47345
RAWSCANS=sn47345
RTINSECONDS=15185.967
607.81359	299.93607
630.70697	299.97843
705.0748	422.51012
775.8853	388.08328
785.47676	365.77768
808.82701	282.67131
824.40445	323.79476
872.63366	323.31866
925.17451	482.96592
946.18149	418.65538
951.54619	356.59904
985.51041	522.53225
1134.9346	619.58428
1178.1983	356.03592
1230.8568	370.95306
1286.0555	339.4134
1362.7675	552.21219
1476.681	512.75162
END IONS

BEGIN IONS
TITLE=3902: Scan 47346 (rt=15186.2) [D:\L4N2-02.raw]
PEPMASS=1238.6648 69912.5
CHARGE=2+
SCANS=47346
RAWSCANS=sn47346
RTINSECONDS=15186.228
656.91957	271.03942
701.14848	267.7295
750.87634	285.70231
799.20731	489.54108
859.48646	289.71578
991.3966	297.2638
1153.3187	522.70887
1209.4892	379.31781
1271.0794	322.45764
1295.8119	349.74093
1319.4931	350.07937
1355.1623	323.54103
1384.9147	321.27935
1459.4515	339.48269
END IONS

BEGIN IONS
TITLE=3903: Scan 47349 (rt=15186.5) [D:\L4N2-02.raw]
PEPMASS=1156.7664 197123.94
CHARGE=4+
SCANS=47349
RAWSCANS=sn47349
RTINSECONDS=15186.544
549.14322	277.19791
613.10542	250.31377
670.64671	429.50798
674.48407	300.91497
689.87231	274.68092
727.88399	365.18201
759.51134	262.72693
784.16157	312.79108
830.63383	502.6311
833.32887	326.23709
868.71877	587.603
872.53485	415.5633
947.95122	529.55228
951.25278	337.64153
989.35348	491.12913
1003.2334	469.7234
1009.4739	399.82622
1052.2853	377.79165
1112.0591	1234.7446
1131.321	1148.8342
1161.3715	453.76769
1210.3651	454.91216
1376.0303	383.8327
1411.6739	461.4356
1475.8319	662.36617
1707.3284	463.60202
END IONS

BEGIN IONS
TITLE=3904: Scan 47351 (rt=15186.9) [D:\L4N2-02.raw]
PEPMASS=1014.5608 83339.531
CHARGE=1+
SCANS=47351
RAWSCANS=sn47351
RTINSECONDS=15186.913
673.83695	283.06749
787.4659	370.63637
802.6582	312.54673
844.51066	323.38512
872.74753	292.04736
901.47448	322.79341
1213.6331	499.93546
1233.8307	428.9871
1289.7167	471.95003
1314.1863	367.3197
1365.4257	339.89332
1412.0151	409.55731
1504.1513	413.69877
1546.5573	471.84908
1657.2915	524.59073
END IONS

BEGIN IONS
TITLE=3905: Scan 47354 (rt=15187.2) [D:\L4N2-02.raw]
PEPMASS=1650.2427 79714.063
CHARGE=2+
SCANS=47354
RAWSCANS=sn47354
RTINSECONDS=15187.216
580.90096	275.0198
661.25619	311.74954
699.50245	298.64904
713.99122	304.22395
753.95557	310.90342
837.95101	294.27473
1234.5917	384.60595
1329.6669	449.09655
1409.6147	343.51611
1565.5153	485.45737
1591.97	403.77577
1617.6051	549.23996
END IONS

BEGIN IONS
TITLE=3906: Scan 47357 (rt=15187.6) [D:\L4N2-02.raw]
PEPMASS=923.73797 193742.31
CHARGE=1+
SCANS=47357
RAWSCANS=sn47357
RTINSECONDS=15187.632
592.93489	325.65456
684.59862	341.06365
712.90198	363.31367
723.56222	382.11325
746.44299	330.04077
786.79497	317.24385
809.84541	328.2361
839.421	374.65921
908.33748	381.00511
920.78475	544.25377
936.79099	419.76037
947.78202	611.84746
952.77412	371.17773
962.45241	302.06816
975.48554	303.87011
1004.2008	516.04206
1031.5265	404.58324
1061.316	466.03418
1104.2715	931.60917
1108.9502	365.14836
1124.4931	460.74363
1130.6035	481.14191
1144.4511	440.33085
1217.9343	427.27803
1291.3172	374.72508
1334.3087	373.22559
1370.1647	458.04134
END IONS

BEGIN IONS
TITLE=3907: Scan 47369 (rt=15189.6) [D:\L4N2-02.raw]
PEPMASS=751.76715 92613
CHARGE=1+
SCANS=47369
RAWSCANS=sn47369
RTINSECONDS=15189.648
612.12704	292.44872
650.40643	288.31921
710.53534	304.12738
753.33783	340.47544
761.1341	292.53482
834.80462	451.99036
835.44413	301.60015
857.00954	382.31651
1053.7211	328.42685
1065.2828	347.29658
1275.2974	293.21904
END IONS

BEGIN IONS
TITLE=3908: Scan 47374 (rt=15190.3) [D:\L4N2-02.raw]
PEPMASS=1087.0343 193910.88
CHARGE=5+
SCANS=47374
RAWSCANS=sn47374
RTINSECONDS=15190.263
671.91214	396.95296
706.10532	314.60018
733.54967	461.78964
740.42931	344.59585
762.28595	352.30223
802.34716	343.68737
813.17195	315.01352
906.03783	530.12134
955.39816	442.14243
975.64156	358.44796
1001.0157	488.63326
1040.7573	450.99058
1068.8583	670.26878
1083.924	443.15183
1101.4188	454.99461
1155.3466	435.66545
1161.3962	363.40774
1202.8201	423.60539
1238.9737	475.97586
1264.0316	347.30973
1292.2088	355.18831
1337.3139	373.92893
1356.8146	505.55999
1381.165	533.69829
1416.7153	374.2094
1711.4918	547.90906
END IONS

BEGIN IONS
TITLE=3909: Scan 47377 (rt=15190.9) [D:\L4N2-02.raw]
PEPMASS=944.50397 122267.84
CHARGE=2+
SCANS=47377
RAWSCANS=sn47377
RTINSECONDS=15190.866
634.27823	344.28117
840.48573	355.48746
862.5473	399.78905
928.50233	321.93969
945.48922	322.58282
957.88692	296.2867
962.16508	281.06725
1013.536	407.22664
1040.4118	394.32256
1091.6262	2126.7632
1216.1304	393.65087
1243.7697	342.08523
1694.1867	518.32157
END IONS

BEGIN IONS
TITLE=3910: Scan 47381 (rt=15191.4) [D:\L4N2-02.raw]
PEPMASS=1730.207 186231.53
CHARGE=3+
SCANS=47381
RAWSCANS=sn47381
RTINSECONDS=15191.369
618.48354	336.14935
638.59396	346.93785
660.25495	285.63319
693.1165	857.56187
697.67037	388.59094
770.52278	366.04796
790.57837	372.19594
809.04934	358.09067
831.53753	366.28233
868.47664	402.32663
894.78158	390.80092
970.49269	565.42609
974.30578	385.95635
1001.2933	414.1881
1007.1155	380.90832
1067.4645	478.06862
1079.4558	390.71703
1131.561	393.58293
1149.7328	651.24654
1185.9923	446.99728
1209.0043	513.01909
1213.699	456.18336
1269.8791	388.78306
1276.1652	383.93464
1352.5568	372.95873
1424.4711	450.31403
1524.6182	419.2227
END IONS

BEGIN IONS
TITLE=3911: Scan 47382 (rt=15191.6) [D:\L4N2-02.raw]
PEPMASS=734.57424 88901.781
CHARGE=1+
SCANS=47382
RAWSCANS=sn47382
RTINSECONDS=15191.63
616.8969	391.75161
683.23	331.61362
708.91285	286.04649
772.41047	345.86927
804.78119	369.32072
833.1395	358.90559
837.48836	340.063
875.48056	436.07775
954.99449	322.25169
1136.2211	326.72686
END IONS

BEGIN IONS
TITLE=3912: Scan 47393 (rt=15193.5) [D:\L4N2-02.raw]
PEPMASS=1750.7517 207259.72
CHARGE=3+
SCANS=47393
RAWSCANS=sn47393
RTINSECONDS=15193.483
653.60325	360.55858
707.19025	412.9764
730.0279	487.89948
747.78376	431.4707
778.04117	402.06757
814.56381	362.87086
834.93599	534.36744
851.35445	391.58165
884.57436	389.12532
903.06723	448.10736
925.58884	348.17458
932.83941	346.84038
962.64764	504.84405
976.39978	384.94637
1070.8638	359.93956
1085.5567	370.69476
1192.4862	444.16702
1456.1866	511.89474
1584.8611	459.30677
1593.7797	476.83438
1620.4571	605.8036
1684.2827	680.43414
1715.9947	590.70572
1738.2235	527.47996
END IONS

BEGIN IONS
TITLE=3913: Scan 47394 (rt=15193.7) [D:\L4N2-02.raw]
PEPMASS=1067.7543 94816.906
CHARGE=1+
SCANS=47394
RAWSCANS=sn47394
RTINSECONDS=15193.744
586.29717	276.62635
727.07974	262.25848
807.10912	404.2073
861.16245	335.82956
914.02042	319.48892
1018.3635	303.69419
1020.0339	294.96102
1151.4378	331.06439
1163.5665	358.06425
1171.4363	335.18684
1254.2701	345.23857
1299.2207	327.49767
1460.3184	400.86519
1537.9066	376.99442
1725.9212	478.61564
END IONS

BEGIN IONS
TITLE=3914: Scan 47399 (rt=15194.5) [D:\L4N2-02.raw]
PEPMASS=1027.5919 289124.59
CHARGE=1+
SCANS=47399
RAWSCANS=sn47399
RTINSECONDS=15194.544
548.77108	305.36083
649.90998	319.14909
702.75575	418.3986
734.64907	491.07039
754.65291	458.71311
787.13316	659.36242
793.46237	363.86362
824.41889	573.3967
838.42988	488.97263
864.26505	490.58242
942.10313	494.21395
945.39755	356.38843
970.07341	435.09568
972.51082	351.17835
987.30654	358.06082
1007.4721	546.15472
1039.2741	460.62479
1062.4225	603.8325
1079.2741	671.15855
1122.5914	814.2278
1127.3349	432.85108
1129.8351	327.57664
1160.5812	430.11386
1172.5969	410.23296
1189.4531	469.44103
1202.8679	533.9203
1225.3393	573.21079
1245.0452	469.19761
1251.1217	350.76222
1298.3922	376.83899
1361.7241	420.56792
1424.9152	392.39298
1456.7348	390.68498
1576.1012	490.21261
1691.4915	526.79702
END IONS

BEGIN IONS
TITLE=3915: Scan 47402 (rt=15195.1) [D:\L4N2-02.raw]
PEPMASS=732.45227 151220.06
CHARGE=3+
SCANS=47402
RAWSCANS=sn47402
RTINSECONDS=15195.147
679.37125	339.15579
732.40889	951.12532
746.38065	402.34796
764.30934	328.5732
801.40018	465.26048
836.73247	429.82378
870.21592	432.83959
904.75719	286.17799
924.64531	455.64073
926.84681	316.83527
1063.5935	347.1303
1114.2604	335.23569
1187.2821	283.65192
END IONS

BEGIN IONS
TITLE=3916: Scan 47403 (rt=15195.2) [D:\L4N2-02.raw]
PEPMASS=867.49852 118113.47
CHARGE=1+
SCANS=47403
RAWSCANS=sn47403
RTINSECONDS=15195.219
642.94917	290.82644
762.29237	353.40025
784.44344	393.1788
834.84089	360.67488
866.47884	403.01955
889.65921	394.48425
933.61088	420.50973
950.22333	392.96156
1013.1035	381.47375
1041.407	336.87381
1076.7868	359.59931
1138.5034	335.17333
1257.4781	365.56688
END IONS

BEGIN IONS
TITLE=3917: Scan 47404 (rt=15195.3) [D:\L4N2-02.raw]
PEPMASS=874.29761 131943.91
CHARGE=2+
SCANS=47404
RAWSCANS=sn47404
RTINSECONDS=15195.29
781.57186	340.45022
846.73131	514.1909
873.47268	1030.1542
884.49866	364.25438
913.37269	573.72299
919.52071	357.49451
971.79158	486.45871
1009.824	495.70207
1049.037	389.82006
1133.1441	498.10324
1209.6404	389.19217
1314.982	467.27458
1324.7539	477.82443
1410.8351	413.99342
1663.3517	476.2748
END IONS

BEGIN IONS
TITLE=3918: Scan 47406 (rt=15195.6) [D:\L4N2-02.raw]
PEPMASS=867.49852 77968.156
CHARGE=1+
SCANS=47406
RAWSCANS=sn47406
RTINSECONDS=15195.618
592.71215	286.85284
665.36801	322.60795
685.72183	263.76141
829.30383	273.79989
866.45624	851.03611
993.91294	302.73624
1090.9058	333.92649
1112.1384	315.1238
1312.4174	308.48646
1474.8632	364.46779
END IONS

BEGIN IONS
TITLE=3919: Scan 47407 (rt=15195.9) [D:\L4N2-02.raw]
PEPMASS=917.63747 156072.75
CHARGE=1+
SCANS=47407
RAWSCANS=sn47407
RTINSECONDS=15195.865
634.32753	299.7779
658.95965	298.05551
681.41807	314.16057
814.45001	357.95092
817.20915	333.7338
838.11317	311.28029
879.62857	346.39569
920.46043	325.56962
1025.5414	852.5408
1077.744	345.35115
1090.553	374.0984
1118.5857	413.23111
1137.8416	344.21736
1165.5767	621.434
1182.6087	452.74208
1226.6584	457.5669
1271.6772	473.16383
END IONS

BEGIN IONS
TITLE=3920: Scan 47416 (rt=15197.4) [D:\L4N2-02.raw]
PEPMASS=828.86268 347774.56
CHARGE=1+
SCANS=47416
RAWSCANS=sn47416
RTINSECONDS=15197.373
692.60429	490.46506
703.35463	415.95297
710.52207	417.91332
729.60971	481.85163
755.94633	497.77111
758.2951	402.10719
798.41616	374.51998
813.98704	662.03761
829.45856	866.31925
860.11495	388.53758
875.83946	372.39505
918.18184	744.71195
936.49269	407.73004
946.36861	336.71348
963.52027	360.51249
969.51902	372.03205
984.13071	471.07651
991.36556	429.88216
1002.1173	489.32052
1014.5295	403.93844
1028.5487	383.46116
1040.2347	436.64047
1063.0867	448.23416
1076.5704	414.3867
1087.5907	495.28629
1137.2372	433.03414
1155.6112	483.03503
1177.6258	566.72177
1212.635	909.66213
1233.6695	415.40782
1289.725	544.48765
1316.3859	487.56966
1334.8892	377.13862
1346.6882	606.96358
1405.0726	648.66598
1422.8478	501.30087
END IONS

BEGIN IONS
TITLE=3921: Scan 47419 (rt=15197.8) [D:\L4N2-02.raw]
PEPMASS=706.71627 165181.25
CHARGE=1+
SCANS=47419
RAWSCANS=sn47419
RTINSECONDS=15197.822
626.97971	347.12436
673.3957	361.05219
705.39707	1730.1872
707.38779	1052.8567
838.19802	370.40271
866.50081	420.21472
1080.3177	416.28528
1146.6124	385.74508
1219.9404	504.9933
1302.9239	300.23059
END IONS

BEGIN IONS
TITLE=3922: Scan 47420 (rt=15197.9) [D:\L4N2-02.raw]
PEPMASS=710.79857 121037.88
CHARGE=1+
SCANS=47420
RAWSCANS=sn47420
RTINSECONDS=15197.934
533.64234	243.83062
710.40232	1460.8597
712.39241	785.09039
758.2749	368.43562
793.1227	292.49166
834.45764	394.04235
841.74995	295.51786
916.86492	355.53083
955.92253	320.44084
978.69525	354.65063
1002.1685	312.56835
END IONS

BEGIN IONS
TITLE=3923: Scan 47422 (rt=15198.1) [D:\L4N2-02.raw]
PEPMASS=1368.8884 87727.25
CHARGE=2+
SCANS=47422
RAWSCANS=sn47422
RTINSECONDS=15198.078
631.92039	274.23228
674.08956	255.53722
816.35296	321.77389
968.54131	395.07007
988.56304	319.11373
1259.6349	417.26707
1298.0702	345.83935
1306.0958	345.95993
1396.3384	364.05193
1497.6052	438.54703
1535.5833	443.01356
1548.7668	435.77224
END IONS

BEGIN IONS
TITLE=3924: Scan 47426 (rt=15198.8) [D:\L4N2-02.raw]
PEPMASS=891.43469 416124.19
CHARGE=3+
SCANS=47426
RAWSCANS=sn47426
RTINSECONDS=15198.769
608.49236	461.45451
616.57499	400.94735
648.37419	313.57218
687.29339	386.59692
735.98641	498.77031
758.43261	384.114
779.21429	510.92699
791.40866	460.70635
815.57009	286.39279
837.64694	763.26247
890.47928	967.49096
923.57231	739.97721
929.06836	384.55478
940.9724	570.6642
955.86973	393.28063
972.38392	517.30042
1001.506	569.51874
1015.0462	578.83923
1036.9283	502.6295
1041.9393	688.30678
1053.104	1307.5761
1065.6097	599.53346
1069.4567	450.95399
1091.6115	550.03847
1133.5427	597.69819
1155.8928	429.42323
1164.0783	559.0729
1184.6279	441.94734
1228.6165	880.3756
1239.3794	604.97133
1256.3415	416.18011
1268.5408	617.4457
1311.6683	605.24278
1390.3524	486.78178
END IONS

BEGIN IONS
TITLE=3925: Scan 47427 (rt=15199) [D:\L4N2-02.raw]
PEPMASS=1242.6954 104044.75
CHARGE=3+
SCANS=47427
RAWSCANS=sn47427
RTINSECONDS=15199.03
691.26724	286.27493
711.42462	268.5949
996.50324	309.24725
1022.7179	529.94159
1077.8287	562.28993
1083.1235	348.76695
1164.033	513.19261
1188.8867	373.78468
1261.3704	368.42463
1301.6483	396.53742
1343.2067	366.6922
1362.3218	455.96575
1366.0221	344.78733
1577.3905	591.17366
1593.1264	435.26297
END IONS

BEGIN IONS
TITLE=3926: Scan 47431 (rt=15199.7) [D:\L4N2-02.raw]
PEPMASS=834.96178 193452.03
CHARGE=1+
SCANS=47431
RAWSCANS=sn47431
RTINSECONDS=15199.653
599.78597	420.8468
625.93031	302.56794
788.45825	343.09353
864.98738	337.87413
884.87784	358.30215
896.79429	346.63642
923.47101	372.01108
926.98545	312.36654
959.51936	344.80756
1000.8005	486.9531
1018.3604	444.86027
1042.4255	437.46536
1067.5597	406.66086
1079.569	468.03475
1092.7907	348.60922
1133.5311	352.24016
1158.5995	496.83717
1210.6282	527.55806
1382.7047	344.43039
END IONS

BEGIN IONS
TITLE=3927: Scan 47442 (rt=15201.5) [D:\L4N2-02.raw]
PEPMASS=1023.8302 366261.56
CHARGE=2+
SCANS=47442
RAWSCANS=sn47442
RTINSECONDS=15201.543
650.07065	347.37603
685.10575	390.95883
708.41549	473.64175
739.77978	356.95338
761.17661	383.13777
798.47434	797.97243
826.6716	541.79893
840.86191	808.71821
897.03148	339.78507
924.39789	721.55946
951.88796	542.32468
961.89951	555.75223
965.99636	334.42805
985.02522	468.60346
1008.9357	496.16783
1012.6026	408.12188
1024.923	575.37332
1052.5805	601.23014
1063.1968	612.5408
1069.5	416.96468
1076.4199	587.45473
1089.9044	486.6691
1103.4955	693.17149
1155.634	1320.5813
1162.1839	416.94227
1193.66	459.6714
1219.3863	387.75064
1240.5102	499.29506
1261.8921	467.18196
1277.3277	544.21074
1295.4546	498.63267
1311.7452	1523.4467
1448.863	662.24289
1710.8901	624.11985
END IONS

BEGIN IONS
TITLE=3928: Scan 47443 (rt=15201.8) [D:\L4N2-02.raw]
PEPMASS=1209.7294 100243.25
CHARGE=2+
SCANS=47443
RAWSCANS=sn47443
RTINSECONDS=15201.804
700.53549	264.34712
813.36201	437.84086
892.92196	465.02394
919.35082	463.31654
976.30473	322.37146
1083.8469	705.87968
1187.2304	428.73411
1275.3439	332.53126
1425.3726	339.70139
1614.2007	588.42243
END IONS

BEGIN IONS
TITLE=3929: Scan 47455 (rt=15204) [D:\L4N2-02.raw]
PEPMASS=809.21814 670234.44
CHARGE=3+
SCANS=47455
RAWSCANS=sn47455
RTINSECONDS=15203.983
614.57304	265.46668
635.05051	1318.8553
681.34933	380.67516
740.45405	415.13932
768.24848	445.22738
774.44456	320.83056
808.43748	1674.7146
829.13252	595.91879
830.60842	355.71843
842.19322	445.14976
854.62578	596.74591
863.66271	504.72806
871.39855	513.75498
885.24968	1067.9892
893.20366	498.74699
900.5843	927.83149
922.63548	465.39933
929.02751	464.70863
947.72124	707.22687
969.94494	361.67313
999.76705	415.35179
1003.4548	382.50554
1026.1619	1081.1742
1044.5986	832.49164
1046.8214	483.81817
1058.2435	589.18062
1071.3907	1796.6776
1088.9503	587.42462
1098.7697	536.38706
1113.8872	646.98723
1119.5633	859.34464
1120.1088	574.48961
1131.6019	590.02057
1138.5374	527.35902
1157.8235	847.00585
1173.7766	581.17139
1180.0659	478.29695
1183.3525	428.17887
1195.8716	859.18468
1205.4104	467.46152
1228.156	559.6685
1234.7808	524.14236
1256.9071	567.43644
1273.0458	851.07173
1275.7556	425.50203
1406.5833	475.34954
1416.4355	573.34893
1447.3149	853.35791
1635.7753	475.94168
END IONS

BEGIN IONS
TITLE=3930: Scan 47456 (rt=15204.2) [D:\L4N2-02.raw]
PEPMASS=830.10113 241366.09
CHARGE=1+
SCANS=47456
RAWSCANS=sn47456
RTINSECONDS=15204.244
600.02976	333.34487
696.79262	375.23612
698.12879	318.80817
740.83196	388.26507
760.89744	312.27914
778.40819	395.56392
793.09889	359.50568
803.40744	430.76468
812.44256	346.71673
829.43387	566.29353
853.34649	374.65133
870.48952	351.37891
902.46094	408.11566
922.99875	403.69398
968.03239	378.21583
1002.0671	381.50823
1027.5268	478.75039
1059.5738	419.47052
1087.1076	510.72699
1098.5877	447.99782
1113.9549	430.36335
1178.5821	509.94332
1188.0126	414.44369
END IONS

BEGIN IONS
TITLE=3931: Scan 47457 (rt=15204.4) [D:\L4N2-02.raw]
PEPMASS=846.22676 275641.63
CHARGE=1+
SCANS=47457
RAWSCANS=sn47457
RTINSECONDS=15204.362
591.97127	314.70802
625.30392	278.65219
729.37794	328.39887
739.40182	318.19934
795.88578	351.54611
847.43636	844.40297
873.26812	504.37058
890.15619	406.66225
952.5117	465.28522
967.19414	611.09284
984.52937	429.03489
1006.0464	511.91632
1017.5606	381.81888
1049.5741	473.90863
1055.8414	493.89097
1062.7968	666.82826
1099.5858	404.28935
1128.2128	414.50361
1145.1205	354.23484
END IONS

BEGIN IONS
TITLE=3932: Scan 47469 (rt=15206.5) [D:\L4N2-02.raw]
PEPMASS=1684.0095 558382.88
CHARGE=3+
SCANS=47469
RAWSCANS=sn47469
RTINSECONDS=15206.549
777.33927	404.3586
812.75802	647.04544
841.27209	600.36942
844.47318	509.32319
872.21068	479.34912
889.10093	643.5423
892.90257	594.5964
895.40045	394.59782
901.67207	554.11119
922.59736	726.63177
938.33111	1586.5642
941.76288	704.11168
955.73533	882.19627
963.37122	1314.2385
970.30246	1214.3592
984.31111	811.49547
986.55322	567.50394
997.38029	617.66834
1009.3637	485.08027
1030.3672	1463.3766
1041.224	546.95704
1047.742	836.29208
1065.3723	551.84164
1089.3856	570.40393
1095.0387	1361.9972
1097.6248	674.80204
1110.4755	1007.024
1127.6557	566.8775
1139.5264	682.30368
1144.534	1186.6365
1191.7473	635.48841
1237.492	734.52837
1246.8709	664.29657
1264.9724	654.83954
1273.0256	646.82893
1305.8895	448.2349
1319.6513	687.47546
1346.5819	470.52275
1412.5644	512.33479
1445.0315	1154.6128
1464.893	488.34168
1583.0721	546.99832
1601.3033	545.957
1688.2468	804.87281
END IONS

BEGIN IONS
TITLE=3933: Scan 47470 (rt=15206.8) [D:\L4N2-02.raw]
PEPMASS=1718.5769 156985.94
CHARGE=3+
SCANS=47470
RAWSCANS=sn47470
RTINSECONDS=15206.81
883.63574	371.00134
1035.5574	608.93198
1047.1324	602.53813
1097.019	602.93836
1526.147	627.00869
1590.4984	376.70265
1601.8848	547.15536
1647.0935	437.66439
1716.3465	578.78659
1723.891	571.92025
END IONS

BEGIN IONS
TITLE=3934: Scan 47482 (rt=15208.8) [D:\L4N2-02.raw]
PEPMASS=1594.4847 448819.56
CHARGE=3+
SCANS=47482
RAWSCANS=sn47482
RTINSECONDS=15208.828
643.3134	352.05921
651.16531	305.17976
696.98133	446.46004
708.98677	342.2259
749.07265	308.64324
758.20897	290.51036
821.71245	415.71148
837.7521	820.02409
891.70089	423.84529
912.02781	644.7498
931.28939	775.33929
945.4323	796.42521
954.75001	454.11368
984.29096	553.75304
996.16988	1480.4871
999.0633	690.97158
1013.0903	1055.0151
1019.3221	470.41686
1039.506	524.60365
1045.4857	642.04859
1061.1013	599.67166
1083.1485	1191.5204
1088.5401	360.18709
1101.3199	659.85412
1106.8226	867.18554
1111.5058	440.68095
1121.086	519.13606
1155.7861	612.0391
1164.5718	969.88061
1173.6746	331.51814
1187.8442	371.81887
1295.1335	795.46418
1299.6477	1115.5671
1346.855	942.03229
1405.2503	406.91807
1411.8285	534.18192
1458.973	402.67611
1542.4379	1122.1578
1616.8552	475.64254
1636.7992	489.80005
1652.9569	493.00398
END IONS

BEGIN IONS
TITLE=3935: Scan 47483 (rt=15209.1) [D:\L4N2-02.raw]
PEPMASS=740.24427 251248.94
CHARGE=1+
SCANS=47483
RAWSCANS=sn47483
RTINSECONDS=15209.088
599.33968	348.79301
615.36109	285.19526
661.91739	294.29729
701.03115	380.98145
740.37849	1047.5557
780.16249	411.80737
816.18525	411.18807
826.47262	346.17995
869.16833	707.28395
880.68053	409.41799
938.53762	499.35717
955.35078	516.18519
971.10495	595.34834
1239.5286	451.76053
END IONS

BEGIN IONS
TITLE=3936: Scan 47486 (rt=15209.5) [D:\L4N2-02.raw]
PEPMASS=1454.3002 118949.88
CHARGE=2+
SCANS=47486
RAWSCANS=sn47486
RTINSECONDS=15209.521
670.03383	311.92011
761.91967	287.6578
771.15893	277.37419
874.84439	283.25177
1197.3607	336.77872
1311.7602	521.63158
1321.56	350.0219
1438.739	469.99705
1576.8346	423.98519
1585.3581	667.07512
END IONS

BEGIN IONS
TITLE=3937: Scan 47487 (rt=15209.6) [D:\L4N2-02.raw]
PEPMASS=1457.8726 113893.03
CHARGE=2+
SCANS=47487
RAWSCANS=sn47487
RTINSECONDS=15209.594
679.0902	282.44359
695.90579	267.49708
775.73682	288.11291
845.19349	323.95469
919.00312	322.2857
951.26473	318.3142
993.73688	328.14648
1361.7986	409.79857
1472.3726	365.90923
1626.1302	456.09563
1740.4413	503.59067
END IONS

BEGIN IONS
TITLE=3938: Scan 47496 (rt=15211.2) [D:\L4N2-02.raw]
PEPMASS=1681.1666 513952
CHARGE=3+
SCANS=47496
RAWSCANS=sn47496
RTINSECONDS=15211.235
781.18209	354.45961
812.49779	387.20488
850.08613	320.49985
865.89763	418.33548
872.3944	419.72454
885.10662	385.48141
894.45623	462.50139
902.08178	311.07738
926.57471	440.66571
946.30462	434.95213
947.53007	280.01118
956.51873	708.60887
988.1695	1513.1648
996.9924	631.6436
1012.8064	869.68195
1022.9388	577.21305
1040.2563	673.46177
1047.7226	766.56304
1054.735	723.51646
1072.3075	880.18147
1089.1697	1983.1206
1090.7389	329.37341
1103.6356	587.71938
1119.1361	499.4978
1127.2247	524.78311
1132.3271	673.54241
1138.0901	553.86378
1146.1265	654.03148
1155.4135	507.31984
1165.2745	540.43523
1166.6556	1003.7088
1169.0516	529.52552
1179.0559	454.21951
1218.7748	584.51214
1231.992	593.34751
1239.5715	607.81299
1321.2552	2041.477
1406.7225	402.31053
1432.7187	522.61896
1455.0274	583.17777
1472.8741	511.81303
1543.2005	464.1021
1625.6228	584.15935
1721.223	751.47296
1752.4531	673.5443
END IONS

BEGIN IONS
TITLE=3939: Scan 47500 (rt=15211.9) [D:\L4N2-02.raw]
PEPMASS=798.33667 269708.47
CHARGE=2+
SCANS=47500
RAWSCANS=sn47500
RTINSECONDS=15211.928
588.29142	337.45935
659.36324	311.67374
698.08217	336.47637
733.39972	343.18108
752.28885	362.96709
797.46215	1109.6813
824.47432	355.94234
850.47831	439.84033
883.46075	492.25043
889.49343	418.77808
914.47521	355.73618
946.53304	414.58277
950.03172	357.53125
988.54173	505.96219
1005.8788	354.27175
1029.5529	555.83601
1095.1944	377.00963
1143.9076	409.17847
1172.6245	399.66653
1185.4386	456.04402
END IONS

BEGIN IONS
TITLE=3940: Scan 47507 (rt=15213) [D:\L4N2-02.raw]
PEPMASS=1189.0796 167968.34
CHARGE=2+
SCANS=47507
RAWSCANS=sn47507
RTINSECONDS=15213.003
562.95238	318.97828
759.43138	331.62891
799.68109	316.80115
869.48376	319.16611
939.50047	312.72514
1052.5395	367.92725
1094.5732	360.23303
1133.0742	357.9912
1188.6282	855.45662
1237.8328	379.22511
1268.1341	378.99677
1421.2338	576.30819
1513.7714	440.3685
END IONS

BEGIN IONS
TITLE=3941: Scan 47513 (rt=15214.1) [D:\L4N2-02.raw]
PEPMASS=1427.9583 524403.56
CHARGE=3+
SCANS=47513
RAWSCANS=sn47513
RTINSECONDS=15214.058
654.22789	332.52852
685.29132	439.35244
719.77613	426.96775
752.45563	744.40355
781.85056	627.47725
797.1594	439.72331
828.97303	451.56097
845.32006	464.41665
859.11965	327.36974
896.46327	527.9377
902.01378	426.46856
930.75058	479.28634
941.8172	509.35941
954.37181	397.53836
1009.5039	811.8869
1017.876	724.15388
1023.9676	460.64118
1046.1908	1076.304
1062.4061	404.99145
1065.6737	363.61855
1072.6775	1180.7863
1075.0904	1341.301
1100.1346	425.79952
1111.8751	548.89715
1116.9961	495.75208
1125.8652	559.43261
1141.2659	1184.8745
1159.4912	495.37817
1160.1381	394.18526
1175.7465	588.51065
1178.5195	615.98525
1187.3356	402.20937
1204.3215	803.99868
1206.015	390.5844
1236.2679	586.92475
1246.8438	363.32222
1255.4008	862.19939
1269.6373	616.20952
1276.6605	428.37589
1301.7975	511.56824
1302.0989	505.17981
1327.615	608.41376
1351.7203	460.97515
1380.2254	409.5679
1433.1114	394.97852
1458.5038	827.55374
1501.4683	629.25709
1506.2328	660.43196
1552.2415	931.24358
1649.8439	698.44757
1684.367	706.61737
1712.8229	641.51218
1731.8984	534.08981
END IONS

BEGIN IONS
TITLE=3942: Scan 47514 (rt=15214.3) [D:\L4N2-02.raw]
PEPMASS=1486.7738 148444.38
CHARGE=3+
SCANS=47514
RAWSCANS=sn47514
RTINSECONDS=15214.319
727.88026	320.53843
822.95919	288.67367
913.70857	540.11455
957.73848	378.76033
1024.4553	533.45997
1100.0932	501.58247
1121.759	369.65453
1222.3371	460.22358
1264.6651	431.22583
1327.3124	438.15336
1374.9591	462.0505
1447.4689	419.21486
1612.1286	492.96594
1678.8382	535.57992
END IONS

BEGIN IONS
TITLE=3943: Scan 47524 (rt=15215.9) [D:\L4N2-02.raw]
PEPMASS=1213.7761 143886.63
CHARGE=2+
SCANS=47524
RAWSCANS=sn47524
RTINSECONDS=15215.95
557.26942	379.77645
627.655	387.70135
824.46785	540.80196
846.10104	477.14206
895.44732	531.29253
907.47363	466.69441
920.18019	539.50227
1032.3719	508.33113
1115.6021	505.09276
1335.8546	557.83776
1690.6938	975.57042
1724.216	1024.8292
END IONS

BEGIN IONS
TITLE=3944: Scan 47531 (rt=15217.1) [D:\L4N2-02.raw]
PEPMASS=1514.1543 593495.25
CHARGE=3+
SCANS=47531
RAWSCANS=sn47531
RTINSECONDS=15217.068
736.34281	706.64063
792.74881	602.20999
808.43518	575.35531
813.50369	511.41177
831.72643	582.5547
855.72387	799.76724
890.51563	693.88522
915.27941	524.51925
928.81045	409.83397
943.5909	900.80288
964.13166	1200.7528
982.32243	572.9988
993.74561	1003.5006
1004.7242	750.91508
1026.125	604.81993
1034.6217	1137.8219
1051.768	688.57775
1055.2172	629.27935
1072.9911	611.09847
1088.2361	839.01045
1102.3319	809.24764
1104.6957	443.86645
1113.5104	770.99012
1117.0632	489.76076
1135.2116	1445.0973
1154.5886	562.83689
1172.1678	561.43654
1190.0008	1179.4108
1194.6399	672.79365
1230.1636	890.71376
1244.5097	436.63603
1310.922	468.22455
1334.7201	469.38293
1387.8154	777.97736
1410.3158	980.92603
1416.8266	470.52012
1434.6694	698.70569
1548.548	507.76575
1616.175	649.81973
1632.8424	1112.2281
1710.3425	822.59945
1731.9271	699.38613
END IONS

BEGIN IONS
TITLE=3945: Scan 47532 (rt=15217.3) [D:\L4N2-02.raw]
PEPMASS=865.98529 464903.94
CHARGE=2+
SCANS=47532
RAWSCANS=sn47532
RTINSECONDS=15217.329
624.36218	271.73212
760.42398	365.56878
770.39924	330.11737
798.4078	449.05294
805.20075	320.06332
836.44307	481.05978
846.42335	773.31828
869.36923	393.463
876.46185	369.2161
915.84803	385.23463
941.21416	754.08498
956.4943	547.80221
965.51689	365.98605
975.02095	425.58397
982.49461	760.18361
1004.5268	493.85572
1016.2276	414.27866
1065.5804	461.23396
1083.6322	447.18401
1094.8342	463.1919
1110.0602	547.03938
1116.6301	398.06478
1137.5767	394.24415
1145.0981	451.65407
1154.4577	479.08716
1169.8636	472.78756
1180.6264	607.69174
1187.1692	486.66474
1324.1592	525.27116
1346.6839	455.55851
1352.7018	441.68163
1443.757	609.73375
END IONS

BEGIN IONS
TITLE=3946: Scan 47535 (rt=15217.9) [D:\L4N2-02.raw]
PEPMASS=914.06468 491244.94
CHARGE=1+
SCANS=47535
RAWSCANS=sn47535
RTINSECONDS=15217.943
628.3161	306.50765
703.38332	379.27419
740.91864	406.78794
777.51625	845.87983
801.41939	472.71836
819.25695	401.7376
823.11078	372.62351
896.46955	498.70506
913.4867	1207.0185
915.30425	576.16929
938.48594	471.20708
977.51363	630.65306
1012.5169	464.16313
1029.0406	506.69512
1032.4758	461.87253
1047.5633	455.62031
1076.583	413.00218
1098.0808	548.82351
1104.5734	441.03473
1119.5933	460.15654
1121.2377	382.5255
1133.5954	539.22997
1167.6359	858.47207
1177.6414	546.88798
1256.6937	471.13116
1270.6635	987.16769
END IONS

BEGIN IONS
TITLE=3947: Scan 47537 (rt=15218.1) [D:\L4N2-02.raw]
PEPMASS=1526.6824 117641.53
CHARGE=2+
SCANS=47537
RAWSCANS=sn47537
RTINSECONDS=15218.087
928.6369	348.90701
965.27063	309.74244
1072.994	297.44589
1158.6917	377.89705
1180.6092	343.02601
1196.1393	460.4922
1226.6102	437.88913
1431.3923	393.27875
1680.1469	756.64523
1704.335	508.27185
END IONS

BEGIN IONS
TITLE=3948: Scan 47546 (rt=15219.8) [D:\L4N2-02.raw]
PEPMASS=761.67324 595009.31
CHARGE=2+
SCANS=47546
RAWSCANS=sn47546
RTINSECONDS=15219.763
687.3366	365.50937
716.20554	377.90084
729.76265	337.96264
762.42974	3340.8398
781.76679	935.65305
804.6197	385.17703
815.24045	375.85972
836.94713	433.92436
866.58808	486.65604
899.64254	416.76543
912.48459	407.81249
931.60185	466.70952
941.81346	444.53429
956.9812	473.5231
967.99765	449.07858
975.03702	739.42756
979.58315	397.00819
1014.62	517.85677
1020.5361	581.48844
1024.0413	424.19566
1037.6604	450.72293
1065.6963	712.48863
1068.7613	968.49497
1076.7695	629.17781
1099.0745	596.63885
1101.3858	534.05118
1109.0793	544.68484
1117.2304	489.61308
1145.1485	481.39224
1154.1048	956.10478
1177.614	600.85076
1183.0122	688.56747
1200.5069	523.41406
1214.7193	415.64509
1284.0457	615.1247
1296.9559	743.34022
1370.9682	508.90353
1612.7507	628.28323
1612.9769	430.88267
END IONS

BEGIN IONS
TITLE=3949: Scan 47547 (rt=15220) [D:\L4N2-02.raw]
PEPMASS=1692.2341 151135.56
CHARGE=3+
SCANS=47547
RAWSCANS=sn47547
RTINSECONDS=15220.027
725.43378	284.67011
762.2039	323.12991
959.49719	361.13646
1079.0825	502.3278
1128.8285	299.12332
1176.4908	348.4537
1206.0802	339.86707
1284.6783	542.59646
1328.5681	350.98427
1386.9685	359.02167
1447.5613	567.66054
1567.7927	490.24773
1609.8817	457.36278
1661.8574	751.77726
1708.8306	613.13852
END IONS

BEGIN IONS
TITLE=3950: Scan 47552 (rt=15220.6) [D:\L4N2-02.raw]
PEPMASS=1341.9922 123930.13
CHARGE=2+
SCANS=47552
RAWSCANS=sn47552
RTINSECONDS=15220.572
604.55351	283.14404
829.52759	318.03428
907.01467	289.61274
946.48886	352.69029
1009.5531	343.22792
1019.6794	295.32376
1054.7477	354.13793
1231.9902	344.56436
1249.6519	365.477
1384.0993	407.35413
1538.8725	485.16608
1663.5716	605.16155
1727.4282	868.36245
1738.4741	733.15579
END IONS

BEGIN IONS
TITLE=3951: Scan 47553 (rt=15220.7) [D:\L4N2-02.raw]
PEPMASS=905.1424 123532.63
CHARGE=1+
SCANS=47553
RAWSCANS=sn47553
RTINSECONDS=15220.65
613.37572	262.19519
712.61414	296.99312
902.46563	2526.6463
903.50651	668.99829
978.51806	337.76835
1110.6355	338.05855
1553.4619	388.65895
1589.9846	440.83708
1804.9568	1972.3292
1806.9265	4664.1616
1808.8737	995.97585
END IONS

BEGIN IONS
TITLE=3952: Scan 47556 (rt=15221.4) [D:\L4N2-02.raw]
PEPMASS=1422.1833 125177.88
CHARGE=2+
SCANS=47556
RAWSCANS=sn47556
RTINSECONDS=15221.415
850.09972	284.79097
943.75228	295.0028
1101.8709	346.49604
1175.9287	367.039
1274.1877	359.52321
1332.7061	397.39204
1555.6519	646.24797
1704.6141	1204.0476
1740.8311	518.26227
1754.3996	530.95851
END IONS

BEGIN IONS
TITLE=3953: Scan 47563 (rt=15222.5) [D:\L4N2-02.raw]
PEPMASS=1636.8673 530445.63
CHARGE=5+
SCANS=47563
RAWSCANS=sn47563
RTINSECONDS=15222.542
664.49529	291.59173
783.64921	411.19886
805.0589	492.28466
842.58923	696.8535
877.26118	582.41239
891.39912	657.92945
905.01403	486.6732
917.42121	490.78907
929.63004	553.71863
934.97478	313.40814
963.22364	479.00199
974.88664	396.58701
1006.288	578.13483
1014.4353	587.31572
1040.9204	1285.94
1044.081	613.23333
1047.1174	329.14108
1078.4928	710.07985
1088.4289	700.60285
1100.9148	1146.634
1111.5394	760.42138
1117.7	488.22708
1130.8811	405.91112
1149.8857	822.83261
1177.5077	655.49253
1184.4637	627.76849
1195.0539	535.79862
1225.9147	432.1767
1245.5415	550.40619
1274.6464	492.74286
1284.1789	381.37872
1292.5455	521.9177
1314.4022	1111.1839
1322.8056	567.91893
1342.0201	439.22248
1417.696	425.83837
1437.9378	475.99959
1456.3222	624.01441
1467.6866	476.78078
1519.9026	408.90662
1535.473	3110.9882
1590.7306	708.1836
1602.6635	538.79989
1625.7736	535.5771
1674.549	659.43132
1698.1956	749.10071
1734.3946	765.85848
END IONS

BEGIN IONS
TITLE=3954: Scan 47564 (rt=15222.8) [D:\L4N2-02.raw]
PEPMASS=1715.6551 196283
CHARGE=1+
SCANS=47564
RAWSCANS=sn47564
RTINSECONDS=15222.803
865.03083	288.1921
896.03628	323.63551
991.76863	721.73394
1049.8868	773.92111
1122.7277	825.33267
1136.1272	535.11602
1163.3782	344.37351
1181.5522	724.0463
1256.6721	751.14117
1395.2229	388.97664
1406.892	479.10308
1508.732	464.49944
1509.425	383.23137
1547.8866	379.45148
1612.6435	743.26047
1640.5156	664.52454
1666.0261	587.72512
1706.2403	558.44286
END IONS

BEGIN IONS
TITLE=3955: Scan 47569 (rt=15223.5) [D:\L4N2-02.raw]
PEPMASS=1308.158 116647.5
CHARGE=2+
SCANS=47569
RAWSCANS=sn47569
RTINSECONDS=15223.466
587.30675	306.88604
721.5522	297.00936
737.56021	256.47138
884.49528	317.57151
1222.0825	468.57573
1286.95	445.24114
1308.2031	396.64585
1341.8662	420.00045
1471.0496	483.89105
1597.8109	539.41918
END IONS

BEGIN IONS
TITLE=3956: Scan 47570 (rt=15223.6) [D:\L4N2-02.raw]
PEPMASS=1371.1014 149967.03
CHARGE=2+
SCANS=47570
RAWSCANS=sn47570
RTINSECONDS=15223.579
689.10153	277.53141
745.61783	295.43852
936.66642	446.67585
1006.8331	323.91014
1037.3366	289.26836
1108.6563	1159.8156
1244.6613	374.38174
1289.4404	385.28747
1361.2913	370.64953
1414.7111	362.51301
1448.2032	403.36678
1452.7919	406.90033
1460.439	348.5786
1517.2673	433.24732
1616.8888	605.32768
1640.5126	587.09707
END IONS

BEGIN IONS
TITLE=3957: Scan 47575 (rt=15224.5) [D:\L4N2-02.raw]
PEPMASS=1495.9575 129855.31
CHARGE=2+
SCANS=47575
RAWSCANS=sn47575
RTINSECONDS=15224.517
761.89664	297.72233
930.03801	291.92029
1004.4045	322.27979
1293.9407	402.16062
1315.9024	341.47369
1341.755	364.24557
1422.3704	501.93489
1505.2816	415.17334
1553.7584	417.48361
1572.3472	486.83587
1594.8972	533.57242
1672.7902	491.31953
END IONS

BEGIN IONS
TITLE=3958: Scan 47576 (rt=15224.6) [D:\L4N2-02.raw]
PEPMASS=1609.5358 159932.56
CHARGE=2+
SCANS=47576
RAWSCANS=sn47576
RTINSECONDS=15224.589
548.36909	458.4721
630.4555	298.86596
1000.1603	339.98629
1082.4432	319.43958
1105.2415	339.87016
1211.279	370.82019
1295.1829	318.88507
1363.7433	333.26972
1409.0671	458.80452
1427.863	431.98889
1455.419	483.51759
1492.5608	437.05951
1524.0189	1014.4952
1533.0976	433.53775
1682.5565	647.85907
END IONS

BEGIN IONS
TITLE=3959: Scan 47581 (rt=15225.5) [D:\L4N2-02.raw]
PEPMASS=907.70537 936059
CHARGE=1+
SCANS=47581
RAWSCANS=sn47581
RTINSECONDS=15225.515
677.79138	1015.9367
694.0071	675.88733
739.70141	755.95404
830.23721	1062.8974
835.9311	642.09222
869.93914	1168.5512
882.81911	1126.7745
894.92695	1051.254
910.96238	1024.8068
932.93068	1193.1355
967.51204	928.68415
980.50106	1693.7256
982.0381	828.2878
998.42	1023.5503
1003.3376	1017.3364
1013.4	1792.2721
1020.43	1191.8124
1028.9247	1204.3581
1049.5118	902.4078
1052.6657	854.94283
1058.1109	715.52505
1086.4615	949.01085
1097.2788	969.57217
1122.305	814.08345
1139.4943	1131.9781
1140.208	924.47891
1150.8126	1168.8372
1153.051	1021.6322
1167.1351	2158.7996
1176.6272	1067.0038
1187.6054	918.88838
1194.8624	1182.5814
1204.6367	909.42538
1229.5706	2049.9731
1232.0603	1131.7579
1245.4158	933.84254
1276.7073	1135.2856
1297.6973	1005.3107
1341.5998	1171.8354
1348.2395	1251.3084
1358.664	1792.9516
1465.1917	2066.2687
1496.2913	925.51857
END IONS

BEGIN IONS
TITLE=3960: Scan 47582 (rt=15225.8) [D:\L4N2-02.raw]
PEPMASS=1551.0361 156163.91
CHARGE=3+
SCANS=47582
RAWSCANS=sn47582
RTINSECONDS=15225.776
812.35566	318.89237
870.29037	1061.4106
962.51174	359.72272
968.71939	305.78436
1044.9648	309.62962
1287.7513	347.98094
1360.5263	410.12851
1468.4998	447.55781
1552.8055	509.82549
1599.143	509.45584
1623.8364	432.66497
1709.2178	527.7938
END IONS

BEGIN IONS
TITLE=3961: Scan 47585 (rt=15226.3) [D:\L4N2-02.raw]
PEPMASS=1653.3702 140241.84
CHARGE=3+
SCANS=47585
RAWSCANS=sn47585
RTINSECONDS=15226.335
821.40917	321.5843
901.49192	279.46431
935.28303	278.19707
1096.5624	309.07894
1214.2067	361.20261
1242.4267	334.95303
1371.132	424.95518
1459.3975	398.05069
1491.6385	525.33884
1500.1532	410.10325
1541.7019	823.63127
1588.1741	464.3659
1623.4552	489.28762
1702.7117	538.89743
END IONS

BEGIN IONS
TITLE=3962: Scan 47586 (rt=15226.4) [D:\L4N2-02.raw]
PEPMASS=1391.1465 123427.31
CHARGE=2+
SCANS=47586
RAWSCANS=sn47586
RTINSECONDS=15226.407
526.55148	297.132
650.22637	262.29248
898.47887	302.01365
1056.5491	374.36375
1066.1853	368.60153
1217.3155	434.56385
1266.1508	337.25845
1305.151	400.68739
1508.7996	966.22064
1637.8338	457.6523
1674.705	548.05159
END IONS

BEGIN IONS
TITLE=3963: Scan 47587 (rt=15226.5) [D:\L4N2-02.raw]
PEPMASS=1413.938 117681.09
CHARGE=2+
SCANS=47587
RAWSCANS=sn47587
RTINSECONDS=15226.479
827.46432	283.38708
1083.8272	336.7383
1104.2156	331.27217
1163.57	399.81924
1247.653	420.30356
1293.3781	358.78756
1349.2036	390.6853
1428.4916	550.20832
1493.7765	386.13931
1522.5818	461.62351
1728.8532	498.95629
END IONS

BEGIN IONS
TITLE=3964: Scan 47596 (rt=15228.1) [D:\L4N2-02.raw]
PEPMASS=1439.4231 1184482.6
CHARGE=4+
SCANS=47596
RAWSCANS=sn47596
RTINSECONDS=15228.059
632.73215	883.6786
710.49671	1317.5364
845.87527	1215.0028
854.87814	970.1311
892.46679	1801.2558
904.04547	1820.9194
913.22121	2758.6197
926.75957	1078.8621
971.48606	1774.4382
979.06244	2043.6504
988.10325	2020.3025
993.93088	1595.2653
1010.2641	1349.2848
1013.5782	1247.4663
1034.8609	1191.9439
1041.9488	1034.5845
1059.326	1520.5497
1062.9425	1565.8362
1067.7377	3704.8485
1088.54	991.86291
1114.4151	2755.249
1128.2697	1602.3919
1132.6035	1003.4669
1141.6887	1664.6739
1150.1495	2169.249
1156.9297	2701.9927
1200.2546	1113.3795
1213.4802	1563.1936
1220.7485	1783.1166
1258.1586	1314.7327
1275.6114	1639.4019
1283.348	1262.1113
1288.476	1860.7988
1339.1027	1309.7117
1354.4319	1280.6537
1375.7855	2033.3826
1405.2397	2462.7166
1485.2599	1350.8803
1512.2619	1494.9651
1666.4224	1889.2891
1714.8391	2978.2029
END IONS

BEGIN IONS
TITLE=3965: Scan 47597 (rt=15228.3) [D:\L4N2-02.raw]
PEPMASS=800.79225 243260.75
CHARGE=1+
SCANS=47597
RAWSCANS=sn47597
RTINSECONDS=15228.32
668.13026	354.12481
738.97417	375.22696
756.43975	442.41047
800.42007	1152.4217
812.6076	419.44785
814.87806	316.52758
845.49918	474.05957
883.46155	451.23499
932.54118	371.54421
980.392	632.56982
1009.9986	1029.6838
1012.4506	446.03986
1019.5511	444.50476
1030.9342	492.33385
1051.5567	465.48369
1070.8919	419.90981
1088.9696	599.16694
1097.5909	390.93019
1113.8005	553.30547
1125.6022	451.8741
1146.672	393.67653
1170.0417	415.95304
1174.6045	392.87243
1221.196	747.55368
END IONS

BEGIN IONS
TITLE=3966: Scan 47598 (rt=15228.5) [D:\L4N2-02.raw]
PEPMASS=1439.4231 50044.125
CHARGE=4+
SCANS=47598
RAWSCANS=sn47598
RTINSECONDS=15228.479
603.18968	274.66279
612.99517	251.21688
647.12347	260.64653
892.88653	294.68519
1035.0926	337.80093
1257.5378	315.49187
1299.9641	428.42211
1328.8673	353.68297
1439.3125	422.33331
1439.7596	549.84788
END IONS

BEGIN IONS
TITLE=3967: Scan 47604 (rt=15229.4) [D:\L4N2-02.raw]
PEPMASS=899.83081 393122.69
CHARGE=2+
SCANS=47604
RAWSCANS=sn47604
RTINSECONDS=15229.373
550.37779	269.09297
597.34398	256.67103
768.40649	335.64037
803.66472	430.27759
813.39062	365.9235
827.40129	317.30592
871.51809	402.18315
898.5124	1111.1891
949.50729	403.49925
959.52499	590.18672
972.48535	455.53351
975.04087	389.39897
987.05464	452.31966
1009.5367	460.45355
1075.5668	510.62826
1081.5684	436.59821
1093.2669	421.69169
1101.5913	381.85096
1135.5845	539.73975
1168.1204	999.80515
1191.6066	559.4955
1255.5988	467.20792
1298.6783	437.52079
1377.7235	440.47547
1400.7658	545.53598
1556.3944	484.93728
END IONS

BEGIN IONS
TITLE=3968: Scan 47610 (rt=15230.4) [D:\L4N2-02.raw]
PEPMASS=1141.4957 178706.81
CHARGE=4+
SCANS=47610
RAWSCANS=sn47610
RTINSECONDS=15230.378
735.36071	310.01983
876.82582	340.65499
896.17112	328.8706
923.81125	391.89976
1024.5211	349.91187
1100.0906	381.44933
1141.5867	389.01934
1244.1255	454.33323
1255.608	523.09293
1296.7061	425.49712
1329.6708	557.44947
1358.7076	366.81509
1380.6948	444.07274
1410.9859	455.42774
1434.5124	374.66825
1440.8097	407.9279
1609.6053	449.81262
END IONS

BEGIN IONS
TITLE=3969: Scan 47617 (rt=15231.5) [D:\L4N2-02.raw]
PEPMASS=1402.0298 987535.88
CHARGE=2+
SCANS=47617
RAWSCANS=sn47617
RTINSECONDS=15231.541
735.64743	1619.5485
833.71673	1696.7027
846.86874	953.49473
878.94468	1325.9691
916.64705	1068.9575
951.88847	1982.7449
971.2166	1786.3616
984.25808	1263.4748
995.75968	1558.597
1009.0146	1648.8875
1030.6878	1395.1678
1057.3046	1883.8289
1074.976	1710.9546
1081.3573	1422.9216
1098.9718	1586.0524
1114.3382	1569.7409
1120.7699	1184.1315
1139.6474	3470.3786
1142.4536	1131.448
1167.4068	4677.587
1179.9202	2539.4396
1193.8918	1822.0229
1200.3016	1748.241
1207.1657	1745.0326
1237.4351	1225.049
1259.3801	1563.7807
1268.169	3728.4649
1274.3635	1291.9539
1283.6796	1247.8191
1298.6195	1670.5467
1306.5679	1056.733
1327.0908	1421.0788
1352.0532	2429.2091
1411.2898	1543.0124
1687.6886	1569.2958
1704.6447	1579.4669
END IONS

BEGIN IONS
TITLE=3970: Scan 47618 (rt=15231.8) [D:\L4N2-02.raw]
PEPMASS=1763.2089 168272.91
CHARGE=2+
SCANS=47618
RAWSCANS=sn47618
RTINSECONDS=15231.802
576.91959	257.71789
722.41905	275.0193
803.86556	403.12669
824.78907	281.35769
909.8152	313.54461
1042.4447	518.57374
1062.0611	542.96673
1068.2963	976.10618
1129.5893	366.1429
1314.0469	381.23654
1377.7907	446.11437
1388.9837	622.15816
1420.4706	445.47296
1487.5661	507.46321
1543.4787	696.76097
1693.8047	518.49924
1711.161	521.5642
END IONS

BEGIN IONS
TITLE=3971: Scan 47621 (rt=15232.3) [D:\L4N2-02.raw]
PEPMASS=943.50936 812346.75
CHARGE=1+
SCANS=47621
RAWSCANS=sn47621
RTINSECONDS=15232.348
706.33131	729.29644
740.18191	840.30291
792.4191	1621.2051
797.00423	731.85717
832.52388	1498.1914
841.75969	776.0063
860.2477	1378.3635
889.24141	665.754
918.51785	943.39702
918.80764	909.06375
931.36871	2466.1333
952.13389	1622.5719
973.57268	960.0605
983.19519	1462.3467
986.45713	952.0131
1000.3945	957.11329
1011.9502	2560.4305
1037.823	2549.2495
1053.609	1098.8791
1063.1796	1479.746
1078.5737	758.43109
1101.5303	1675
1132.9443	1849.7545
1155.7128	1149.5626
1157.9896	934.96059
1163.357	791.08363
1175.8399	1306.6356
1232.6781	893.4362
1268.346	1230.5576
1274.2548	946.3929
1308.1058	1253.0298
1321.6819	940.21228
1344.7041	940.58942
1367.7221	1421.3472
1430.3228	2069.8306
1432.3771	898.58148
1497.7465	1208.3864
1532.7334	1141.2366
1586.2796	1097.1631
1650.3145	1242.632
END IONS

BEGIN IONS
TITLE=3972: Scan 47626 (rt=15233.1) [D:\L4N2-02.raw]
PEPMASS=1593.564 123549.81
CHARGE=2+
SCANS=47626
RAWSCANS=sn47626
RTINSECONDS=15233.105
736.15216	286.02824
856.09347	267.02031
870.29322	281.68911
1015.5564	329.03857
1215.135	367.01764
1274.7171	352.09115
1296.6925	365.02197
1480.1762	399.50191
1504.7187	387.94228
1593.6004	435.10467
1666.2452	549.44098
1739.3952	494.59375
END IONS

BEGIN IONS
TITLE=3973: Scan 47631 (rt=15234) [D:\L4N2-02.raw]
PEPMASS=972.72168 519138.44
CHARGE=4+
SCANS=47631
RAWSCANS=sn47631
RTINSECONDS=15234.027
551.32663	386.19996
605.33711	282.90826
739.19835	471.2234
764.90281	604.18597
797.35692	512.40676
804.65563	462.31563
826.87312	654.79526
834.90827	576.52016
863.87557	523.28681
880.19927	614.52961
883.45567	803.78442
891.2765	382.3279
916.35195	881.45481
941.50232	497.87777
956.49352	542.50748
972.50754	1586.3603
994.38295	482.95309
1004.4919	458.62082
1028.0095	704.84616
1036.8016	565.0323
1037.5449	583.72506
1058.5451	1045.7788
1105.6577	666.2999
1116.9	694.69857
1124.7984	627.8051
1136.2623	524.23837
1153.7581	823.68187
1163.4988	751.45936
1190.0686	488.31515
1215.8548	501.44301
1216.6274	437.58048
1297.9229	427.21447
1307.7634	1286.1274
1351.8989	649.54032
1425.4884	514.87917
1480.298	489.02689
1531.8145	758.25946
1715.6724	820.44589
END IONS

BEGIN IONS
TITLE=3974: Scan 47632 (rt=15234.3) [D:\L4N2-02.raw]
PEPMASS=780.43764 244016.88
CHARGE=1+
SCANS=47632
RAWSCANS=sn47632
RTINSECONDS=15234.288
625.15051	324.68971
637.62598	288.19139
690.31638	325.3539
723.35998	339.38637
765.40946	364.12523
779.42412	2925.9457
800.5754	420.83354
837.0158	382.1498
855.81788	389.47448
903.00338	388.3948
934.59684	581.95127
993.23127	391.60249
1008.5402	408.04791
1041.1134	364.07716
1107.5998	402.61803
1117.28	387.37293
1124.0825	356.41319
1192.6505	474.99224
1227.6943	578.41394
1334.1779	700.72983
1400.7202	614.0714
1500.995	377.70374
END IONS

BEGIN IONS
TITLE=3975: Scan 47633 (rt=15234.5) [D:\L4N2-02.raw]
PEPMASS=972.72168 317854.28
CHARGE=4+
SCANS=47633
RAWSCANS=sn47633
RTINSECONDS=15234.466
971.50963	6675.1768
973.00036	4097.9202
1215.841	375.22314
1297.3222	875.91254
1374.7158	389.78226
1458.7528	3595.5711
1518.1457	403.865
1571.1936	426.95196
1620.2005	1057.124
1621.8209	1036.8238
1683.0572	577.70896
1720.3504	656.88359
1943.0263	6090.986
1946.0012	2721.1723
END IONS

BEGIN IONS
TITLE=3976: Scan 47634 (rt=15234.6) [D:\L4N2-02.raw]
PEPMASS=1420.717 172433.81
CHARGE=3+
SCANS=47634
RAWSCANS=sn47634
RTINSECONDS=15234.628
966.20776	358.20447
1081.5368	371.29439
1163.1382	386.31975
1205.6324	324.00775
1251.0862	416.08846
1311.1251	377.66671
1476.7811	640.90386
1494.7693	602.92001
1525.8015	720.86373
1548.1528	429.89755
1614.3391	642.30732
1626.3415	625.77707
1649.8662	556.68481
1701.8577	520.28227
1726.9996	880.96917
END IONS

BEGIN IONS
TITLE=3977: Scan 47636 (rt=15234.8) [D:\L4N2-02.raw]
PEPMASS=1662.9922 138540.25
CHARGE=3+
SCANS=47636
RAWSCANS=sn47636
RTINSECONDS=15234.813
588.77921	266.19665
939.01798	353.81817
988.59433	317.59498
1184.9309	373.30107
1263.459	415.08559
1306.5313	390.98093
1394.012	377.95461
1414.4879	416.23205
1514.341	475.29162
1607.3849	445.6795
1622.7334	773.54423
1704.8585	613.27126
1713.7781	541.43298
END IONS

BEGIN IONS
TITLE=3978: Scan 47640 (rt=15235.5) [D:\L4N2-02.raw]
PEPMASS=1697.692 188604.28
CHARGE=3+
SCANS=47640
RAWSCANS=sn47640
RTINSECONDS=15235.502
609.07579	298.83851
684.30211	320.65487
930.48409	360.64911
1065.5799	336.2055
1231.9948	429.46682
1245.0025	452.13985
1325.3628	396.26782
1332.0995	461.61477
1365.8961	525.0391
1424.9128	485.17145
1473.582	633.06853
1488.7383	430.29225
1497.9138	418.91668
1648.5298	513.56916
1696.313	570.09896
1711.6266	550.70986
1824.204	1378.557
END IONS

BEGIN IONS
TITLE=3979: Scan 47641 (rt=15235.6) [D:\L4N2-02.raw]
PEPMASS=846.60592 243562.19
CHARGE=1+
SCANS=47641
RAWSCANS=sn47641
RTINSECONDS=15235.574
722.19826	277.87874
809.3583	360.09486
831.79257	371.95807
846.45046	607.37358
870.62327	404.37421
883.3588	421.11603
916.45857	432.65792
926.65588	425.99139
950.48427	822.70377
984.06922	388.54664
1028.5492	346.29454
1076.5426	388.80184
1096.751	381.40839
1340.702	407.84785
1379.6997	383.42878
END IONS

BEGIN IONS
TITLE=3980: Scan 47646 (rt=15236.4) [D:\L4N2-02.raw]
PEPMASS=935.25873 252533.88
CHARGE=2+
SCANS=47646
RAWSCANS=sn47646
RTINSECONDS=15236.449
545.77584	294.29149
715.34458	310.639
812.4513	361.11404
843.40279	318.14582
934.50204	494.1803
967.96512	335.78528
987.90357	501.98076
1000.535	393.23435
1009.5366	429.29779
1076.5688	528.04647
1079.5563	405.99327
1084.4955	420.04511
1100.3617	433.68097
1207.2286	380.27227
1233.6546	393.54323
1273.1642	415.65487
1290.6914	750.94892
1312.6862	648.45764
1386.689	423.88574
1716.9526	855.77498
END IONS

BEGIN IONS
TITLE=3981: Scan 47649 (rt=15236.7) [D:\L4N2-02.raw]
PEPMASS=935.25873 90267.063
CHARGE=2+
SCANS=47649
RAWSCANS=sn47649
RTINSECONDS=15236.671
594.72115	255.83078
668.39791	303.68288
878.19444	337.89239
888.68998	308.79205
915.65176	346.63831
934.46885	1691.6737
936.54367	362.15745
950.09004	321.76709
1401.7488	401.01075
1867.9977	1526.0121
END IONS

BEGIN IONS
TITLE=3982: Scan 47651 (rt=15237.2) [D:\L4N2-02.raw]
PEPMASS=1007.5081 84927.5
CHARGE=1+
SCANS=47651
RAWSCANS=sn47651
RTINSECONDS=15237.204
548.33553	247.85275
708.59218	308.04183
818.22078	286.71816
851.68128	331.28661
987.48175	308.52909
1005.5003	761.03825
1006.5077	1584.9322
1034.7345	322.4989
1149.0472	349.78325
1192.8334	313.49788
1457.8149	410.49445
1687.3627	495.50183
END IONS

BEGIN IONS
TITLE=3983: Scan 47653 (rt=15237.5) [D:\L4N2-02.raw]
PEPMASS=816.57273 349638.25
CHARGE=1+
SCANS=47653
RAWSCANS=sn47653
RTINSECONDS=15237.529
654.95681	530.27964
663.37106	303.46741
716.8956	336.25655
768.71569	664.65523
807.21506	542.98106
815.44411	2000.724
823.84001	505.73888
838.22726	584.34924
856.87491	517.28972
892.80829	489.58475
911.71545	357.61121
934.93826	402.25654
954.51536	542.20253
981.43916	1066.8636
1002.531	439.5306
1027.9827	508.44692
1040.9156	736.12815
1046.2178	523.76862
1058.0106	750.77283
1077.7288	666.44459
1099.9503	507.71886
1130.2515	458.82392
1169.5064	532.35243
1217.9919	430.12407
1236.7951	478.63458
1281.2197	556.40611
1300.7485	526.1465
1388.2843	659.93481
END IONS

BEGIN IONS
TITLE=3984: Scan 47654 (rt=15237.8) [D:\L4N2-02.raw]
PEPMASS=1591.0181 182158.63
CHARGE=3+
SCANS=47654
RAWSCANS=sn47654
RTINSECONDS=15237.79
886.46517	301.62566
930.49642	358.96981
1056.3301	659.86848
1153.7994	464.31783
1186.3394	333.67194
1268.144	333.58206
1445.4289	412.52007
1473.7706	493.12545
1477.937	775.23424
1504.1967	629.28205
1524.0403	394.1869
1546.4867	466.70283
1553.5865	831.73243
1602.8162	744.2418
1629.8372	649.68625
1667.2276	615.0651
1677.8659	542.92995
END IONS

BEGIN IONS
TITLE=3985: Scan 47655 (rt=15237.9) [D:\L4N2-02.raw]
PEPMASS=1651.2238 168539.22
CHARGE=3+
SCANS=47655
RAWSCANS=sn47655
RTINSECONDS=15237.909
798.76979	318.18318
1008.4425	390.38627
1110.9657	367.61067
1136.5716	334.20934
1153.7973	383.51158
1168.8166	374.09139
1217.3754	333.15714
1249.5659	381.25209
1282.2344	496.74761
1291.6724	358.71342
1354.6821	342.64053
1380.0591	392.59935
1436.3774	415.88529
1475.789	573.04248
1566.0988	502.3156
1676.2886	574.48651
END IONS

BEGIN IONS
TITLE=3986: Scan 47665 (rt=15239.5) [D:\L4N2-02.raw]
PEPMASS=1237.2872 358371.44
CHARGE=4+
SCANS=47665
RAWSCANS=sn47665
RTINSECONDS=15239.461
555.71364	378.30685
706.41931	305.80966
765.49765	325.57386
771.89536	262.89049
816.19593	377.76229
870.99559	452.39263
916.13299	481.18063
931.42557	383.62865
941.83315	372.42861
993.04055	422.4511
1019.4851	530.75352
1026.0804	408.94546
1036.8374	702.07058
1048.8995	1127.2642
1055.3487	322.70105
1087.8884	380.17748
1110.6007	464.7729
1116.2306	449.76134
1130.0793	1490.1621
1190.6536	498.77384
1221.3963	722.0802
1240.9732	1525.4643
1249.6201	386.73319
1270.7745	462.75527
1291.1047	460.68906
1305.7115	532.49547
1320.5204	435.26795
1324.3374	556.20097
1359.2159	679.57661
1363.6734	385.45938
1378.686	486.14491
1440.2787	460.95109
1467.5266	600.94373
1497.721	466.07774
1534.8107	623.0534
1546.8422	423.98538
1616.5252	518.11243
1631.1307	554.0216
END IONS

BEGIN IONS
TITLE=3987: Scan 47674 (rt=15241) [D:\L4N2-02.raw]
PEPMASS=1325.6027 118642.09
CHARGE=2+
SCANS=47674
RAWSCANS=sn47674
RTINSECONDS=15241.041
630.1235	264.37413
674.35726	317.40424
796.46376	272.13296
841.77514	292.64438
922.47142	301.97546
1012.5573	393.46875
1145.6809	357.39158
1252.6628	453.88847
1283.6606	435.32569
1307.6837	334.39042
1365.6966	357.33904
1381.9202	539.57134
END IONS

BEGIN IONS
TITLE=3988: Scan 47677 (rt=15241.6) [D:\L4N2-02.raw]
PEPMASS=754.7597 346804.19
CHARGE=3+
SCANS=47677
RAWSCANS=sn47677
RTINSECONDS=15241.582
671.44787	731.74965
700.58813	290.74461
770.45651	405.80894
780.83898	515.12369
808.83809	356.55914
844.1882	532.21257
865.4109	538.12301
877.00261	442.92995
913.71707	405.46878
949.92211	412.66259
984.3579	372.84224
1034.5408	557.95712
1044.6517	628.19392
1053.5246	738.91009
1062.5308	463.1857
1139.8623	513.35243
1150.6648	534.94978
1166.5613	345.98615
1203.7769	714.66542
1239.7499	622.55418
1289.0062	789.04887
1337.9163	573.33003
1378.6244	418.22915
1414.2707	889.70471
1422.6317	383.71215
1427.1087	361.60284
1602.8824	662.00828
1625.8204	798.22928
1670.5524	428.49085
END IONS

BEGIN IONS
TITLE=3989: Scan 47678 (rt=15241.8) [D:\L4N2-02.raw]
PEPMASS=847.91399 176621.59
CHARGE=1+
SCANS=47678
RAWSCANS=sn47678
RTINSECONDS=15241.843
653.87418	297.0431
713.75171	325.04657
755.9173	333.37446
773.08021	356.02654
790.89319	337.12826
834.70852	329.65427
846.44719	939.50893
873.49726	345.80417
893.48007	366.9271
933.15475	354.8929
954.49197	517.62875
970.52353	354.89573
991.01011	387.2406
1001.523	386.43164
1065.1079	376.57599
1093.5819	572.79249
1105.5605	417.01717
1159.2521	504.89539
1194.8792	424.005
1638.8698	580.10317
1652.3476	934.09546
END IONS

BEGIN IONS
TITLE=3990: Scan 47679 (rt=15242) [D:\L4N2-02.raw]
PEPMASS=966.34204 280906.66
CHARGE=3+
SCANS=47679
RAWSCANS=sn47679
RTINSECONDS=15241.958
733.66052	391.19345
900.98896	360.47896
919.7596	313.73514
941.55071	306.05253
965.50372	1097.7855
966.80414	372.09929
979.5161	509.89167
1026.5349	381.75478
1072.9537	747.14863
1075.5808	391.28749
1100.7789	393.65891
1159.5791	492.18785
1206.6255	396.53414
1243.1068	489.31126
1290.6581	403.83415
1315.7066	509.66971
1344.6956	422.24586
1483.7511	403.87816
1666.4404	648.48452
1670.8492	588.67946
1692.3214	647.71487
END IONS

BEGIN IONS
TITLE=3991: Scan 47680 (rt=15242) [D:\L4N2-02.raw]
PEPMASS=1120.6265 137701.03
CHARGE=3+
SCANS=47680
RAWSCANS=sn47680
RTINSECONDS=15242.034
652.80868	284.58642
661.01865	276.4665
860.46262	302.06
872.97443	294.52079
992.35052	512.28207
1035.1513	372.22871
1082.7222	455.9379
1111.5815	486.53388
1257.7142	437.0941
1373.7029	444.98113
1486.7718	461.85304
1578.5264	578.06268
END IONS

BEGIN IONS
TITLE=3992: Scan 47682 (rt=15242.2) [D:\L4N2-02.raw]
PEPMASS=966.34204 254310.13
CHARGE=3+
SCANS=47682
RAWSCANS=sn47682
RTINSECONDS=15242.225
964.80451	1499.2406
965.5015	3631.5467
967.01914	1446.1449
1288.3417	1033.5108
1364.7061	357.01301
1437.2748	400.83346
1448.7611	3701.0269
1611.888	438.66769
1671.9135	443.47964
1931.0276	7001.0906
1933.0267	2750.049
END IONS

BEGIN IONS
TITLE=3993: Scan 47686 (rt=15242.9) [D:\L4N2-02.raw]
PEPMASS=1311.1328 144571.06
CHARGE=2+
SCANS=47686
RAWSCANS=sn47686
RTINSECONDS=15242.935
707.34892	335.87184
783.46227	294.70781
874.933	304.8536
952.92993	353.84173
973.51025	340.57338
1049.8254	444.99317
1061.4241	381.4464
1087.5164	311.11702
1144.6148	663.08991
1199.671	346.05875
1222.6166	351.18671
1295.2666	449.02568
1309.9308	439.94323
1455.1228	410.07977
1624.5201	539.54421
1680.9029	438.83073
1717.8218	532.52519
END IONS

BEGIN IONS
TITLE=3994: Scan 47693 (rt=15244.1) [D:\L4N2-02.raw]
PEPMASS=1547.8541 155058.94
CHARGE=2+
SCANS=47693
RAWSCANS=sn47693
RTINSECONDS=15244.063
697.34095	305.54791
916.02302	310.88475
986.83269	305.14257
1103.8797	321.98582
1163.6414	373.4021
1262.4192	489.02065
1276.8207	490.90146
1285.7994	377.51174
1306.0535	368.79183
1322.3851	363.50194
1359.2455	655.07424
1445.8031	453.71121
1554.6123	437.07267
1589.3825	547.60973
1597.3997	482.66831
1641.0969	805.39332
END IONS

BEGIN IONS
TITLE=3995: Scan 47698 (rt=15245) [D:\L4N2-02.raw]
PEPMASS=1445.3395 315284.44
CHARGE=4+
SCANS=47698
RAWSCANS=sn47698
RTINSECONDS=15245.03
706.05025	272.94647
717.60703	255.56798
746.96154	269.88271
902.93064	410.90236
927.46462	521.0524
944.31947	354.27744
1021.0537	387.48213
1065.8885	383.67304
1074.7694	348.85409
1101.066	540.56934
1115.425	594.12929
1148.3442	875.4406
1164.7725	453.28731
1172.7053	632.04586
1213.4787	989.84257
1219.2778	1205.1846
1229.9812	514.10527
1260.6124	486.42292
1289.6908	521.16683
1299.0164	506.65614
1317.0225	662.71459
1334.7082	1150.8662
1342.5341	383.05717
1363.7796	402.7057
1374.8945	441.10258
1402.4845	381.33024
1437.4652	352.41055
1445.2533	366.84791
1463.758	493.17447
1468.8721	505.11623
1537.2958	460.68506
1568.412	559.64742
1587.9908	529.64234
1594.5653	484.46146
1602.1299	429.69381
1634.001	641.92132
1642.179	499.41263
END IONS

BEGIN IONS
TITLE=3996: Scan 47706 (rt=15246.4) [D:\L4N2-02.raw]
PEPMASS=786.07081 320602.88
CHARGE=2+
SCANS=47706
RAWSCANS=sn47706
RTINSECONDS=15246.408
609.32192	368.34138
616.67444	335.79134
670.3213	531.13845
741.12668	506.92772
822.44281	443.73707
839.08101	458.32757
876.11662	331.68482
913.80934	540.00242
952.37118	443.47131
967.91405	339.00481
1004.7427	912.70163
1021.5252	581.92629
1030.2949	1213.3258
1062.8905	362.23661
1075.0704	358.25515
1085.5697	363.63727
1099.6054	479.44097
1109.8283	677.55145
1131.6711	956.88808
1141.6132	455.15337
1221.4219	505.29194
1240.9428	495.21741
1270.7004	1408.14
1286.6929	363.51294
1354.1568	553.6429
1468.2914	410.80509
END IONS

BEGIN IONS
TITLE=3997: Scan 47707 (rt=15246.7) [D:\L4N2-02.raw]
PEPMASS=792.46991 174671.16
CHARGE=1+
SCANS=47707
RAWSCANS=sn47707
RTINSECONDS=15246.669
562.68375	263.90372
692.03252	310.15661
736.08549	290.93889
749.93923	293.6177
775.61664	324.23455
782.59634	292.22546
792.43042	1381.5403
937.50263	360.84095
980.24468	341.90956
992.00285	415.31954
996.82522	358.02247
1040.4332	438.90118
1074.2776	381.85429
1357.2575	336.91444
END IONS

BEGIN IONS
TITLE=3998: Scan 47708 (rt=15246.8) [D:\L4N2-02.raw]
PEPMASS=989.94794 191112.16
CHARGE=3+
SCANS=47708
RAWSCANS=sn47708
RTINSECONDS=15246.785
627.34837	313.47321
702.22572	292.60759
911.48792	330.87634
960.50633	463.394
965.51626	478.67751
989.54606	833.93582
999.53081	814.4209
1053.4768	534.45385
1056.5811	398.12176
1088.8027	1072.854
1133.5922	486.33828
1162.6098	377.8669
1235.6361	373.80843
1247.6838	501.24588
1403.2239	426.14779
1430.5056	427.0858
1596.8829	555.41319
1693.8868	532.07066
END IONS

BEGIN IONS
TITLE=3999: Scan 47709 (rt=15246.9) [D:\L4N2-02.raw]
PEPMASS=1102.9779 119284.66
CHARGE=3+
SCANS=47709
RAWSCANS=sn47709
RTINSECONDS=15246.862
532.56852	275.88974
743.0317	295.77878
809.58795	318.20446
822.46146	308.1137
916.49496	363.82292
1037.5322	349.84468
1206.5865	394.79379
1224.9715	405.92559
1230.9763	365.76191
1258.6752	395.58901
1491.3609	417.06047
1579.6547	554.01792
1742.984	717.44854
END IONS

BEGIN IONS
TITLE=4000: Scan 47711 (rt=15247.2) [D:\L4N2-02.raw]
PEPMASS=1102.9779 110353.13
CHARGE=3+
SCANS=47711
RAWSCANS=sn47711
RTINSECONDS=15247.174
597.08262	340.00513
621.13709	287.6669
789.15225	335.12268
919.71047	307.01866
957.0679	329.37548
1085.3075	374.92713
1101.5839	2040.0382
1103.5867	805.87802
1127.4251	416.93262
1363.5059	405.30341
1379.1221	371.71025
1595.3489	457.1264
1654.3369	596.06222
1667.8833	530.27305
1747.4064	546.66234
END IONS

BEGIN IONS
TITLE=4001: Scan 47712 (rt=15247.4) [D:\L4N2-02.raw]
PEPMASS=1679.751 136544.81
CHARGE=3+
SCANS=47712
RAWSCANS=sn47712
RTINSECONDS=15247.35
931.3162	290.75947
1145.2482	325.99699
1237.6025	339.00502
1266.2955	469.93383
1426.928	398.69115
1458.7955	355.4603
1514.7549	544.39283
1597.1593	582.73443
1658.3933	726.47961
1711.5927	779.24456
1739.7821	614.13083
1760.2809	749.54947
END IONS

BEGIN IONS
TITLE=4002: Scan 47718 (rt=15248.3) [D:\L4N2-02.raw]
PEPMASS=1285.4191 110260.03
CHARGE=2+
SCANS=47718
RAWSCANS=sn47718
RTINSECONDS=15248.283
600.68414	262.69533
651.61513	310.25374
709.58613	325.71481
902.90229	318.42438
923.75405	314.8525
939.50784	305.6102
1072.4709	362.76198
1341.0668	399.38993
1456.2825	361.80456
1661.7904	673.98142
END IONS

BEGIN IONS
TITLE=4003: Scan 47719 (rt=15248.4) [D:\L4N2-02.raw]
PEPMASS=1303.6228 98481.5
CHARGE=2+
SCANS=47719
RAWSCANS=sn47719
RTINSECONDS=15248.355
544.11359	294.72679
737.8308	301.42607
966.01788	333.24301
1073.3907	315.96627
1139.4182	352.06235
1255.6077	370.00643
1282.4047	381.90834
1304.0043	354.60321
1447.2031	406.78557
1488.803	478.17343
1579.8314	437.59745
END IONS

BEGIN IONS
TITLE=4004: Scan 47725 (rt=15249.4) [D:\L4N2-02.raw]
PEPMASS=1598.1543 280865.84
CHARGE=1+
SCANS=47725
RAWSCANS=sn47725
RTINSECONDS=15249.403
703.14561	463.8127
724.14482	403.59051
833.46593	682.57882
837.16548	553.12697
869.46402	594.02635
974.90597	421.34477
995.27063	554.61419
1007.1403	708.97367
1029.9823	787.58609
1058.7048	692.6602
1074.623	500.2939
1094.9634	933.99726
1098.1725	1402.664
1141.0011	745.13415
1184.1197	424.17844
1213.9514	1295.1887
1244.4966	589.30405
1249.9652	768.19502
1281.6237	1102.9621
1298.5028	1653.9225
1329.9557	807.42387
1360.5814	473.60736
1495.2642	551.50856
1501.7113	982.11441
1566.588	552.24075
1610.841	596.0455
END IONS

BEGIN IONS
TITLE=4005: Scan 47726 (rt=15249.7) [D:\L4N2-02.raw]
PEPMASS=809.93271 146174.72
CHARGE=1+
SCANS=47726
RAWSCANS=sn47726
RTINSECONDS=15249.664
654.34514	325.19358
707.16672	360.31234
876.66962	400.68484
910.50893	341.05733
937.01083	361.12839
977.03017	543.15961
999.12189	386.95684
1127.6081	330.42858
1198.2849	445.26107
1241.7502	372.9797
END IONS

BEGIN IONS
TITLE=4006: Scan 47729 (rt=15250.1) [D:\L4N2-02.raw]
PEPMASS=1289.832 106506.06
CHARGE=1+
SCANS=47729
RAWSCANS=sn47729
RTINSECONDS=15250.073
665.33811	296.12116
862.27138	286.90506
907.39454	397.30628
923.51067	414.16716
969.67371	291.94094
992.53227	329.97532
1034.8027	350.14604
1146.7837	334.71641
1372.7666	475.79303
1691.7935	488.17026
END IONS

BEGIN IONS
TITLE=4007: Scan 47734 (rt=15251) [D:\L4N2-02.raw]
PEPMASS=1537.2421 119862.28
CHARGE=2+
SCANS=47734
RAWSCANS=sn47734
RTINSECONDS=15250.988
614.58294	309.63463
640.06549	314.00196
902.31744	313.73605
1071.4398	309.12532
1311.7179	361.84616
1514.598	410.76223
1581.9066	487.49411
1597.177	608.09622
1648.313	474.76108
1663.4903	653.51717
END IONS

BEGIN IONS
TITLE=4008: Scan 47739 (rt=15251.7) [D:\L4N2-02.raw]
PEPMASS=1489.9055 271040.75
CHARGE=2+,3+
SCANS=47739
RAWSCANS=sn47739
RTINSECONDS=15251.747
682.53507	426.67293
735.18769	316.7803
885.69776	422.93042
934.97984	430.33948
961.21578	399.93178
1000.6789	376.56247
1015.6036	358.34746
1048.1915	379.12484
1124.9698	472.99979
1180.0203	393.20501
1194.5821	554.59322
1204.4324	375.3757
1223.5685	445.93197
1241.8597	386.12159
1263.1261	467.41611
1377.9983	474.89299
1402.9253	518.03182
1460.1907	472.3591
1483.1478	724.34947
1538.7934	748.99556
1549.1414	489.11501
1558.3443	485.88495
1583.7636	638.20441
1614.9278	703.5608
1622.1966	681.78977
1636.1851	666.87379
1655.6594	564.33627
1686.3163	552.48935
1718.2065	840.51828
1724.8461	774.99753
1746.0604	899.58733
END IONS

BEGIN IONS
TITLE=4009: Scan 47741 (rt=15252.2) [D:\L4N2-02.raw]
PEPMASS=1489.9055 75488.031
CHARGE=2+,3+
SCANS=47741
RAWSCANS=sn47741
RTINSECONDS=15252.203
824.01748	298.76374
941.5036	316.02378
960.19835	325.563
993.76909	324.46229
1297.6252	359.66391
1348.2466	401.68843
1489.2369	446.07974
1490.7929	620.00781
1659.3254	484.02762
1684.2018	449.46268
1701.5515	529.42966
END IONS

BEGIN IONS
TITLE=4010: Scan 47747 (rt=15253.1) [D:\L4N2-02.raw]
PEPMASS=1403.4454 164511.44
CHARGE=4+
SCANS=47747
RAWSCANS=sn47747
RTINSECONDS=15253.122
704.53095	337.84891
752.38711	338.70085
821.34731	417.88668
891.86837	513.70733
919.73176	349.5956
933.29523	358.09863
951.637	468.92019
1028.1906	405.51718
1041.3405	526.6117
1085.4549	328.38697
1144.6156	360.64268
1189.704	319.6487
1312.0285	564.30871
1379.6089	415.4303
1403.9711	543.68807
1416.7307	644.74293
1514.4918	531.36302
1548.5481	485.55447
1741.9328	636.65809
END IONS

BEGIN IONS
TITLE=4011: Scan 47748 (rt=15253.4) [D:\L4N2-02.raw]
PEPMASS=887.73621 134807.38
CHARGE=3+
SCANS=47748
RAWSCANS=sn47748
RTINSECONDS=15253.383
619.21768	251.43361
727.06109	312.00519
851.66847	461.31297
859.39721	358.86582
938.7974	358.77682
1011.5071	350.94291
1096.5747	418.07773
1166.6176	407.8393
1174.5448	513.29139
1234.9902	360.43847
1269.6851	409.67417
1330.6967	520.71271
END IONS

BEGIN IONS
TITLE=4012: Scan 47752 (rt=15253.9) [D:\L4N2-02.raw]
PEPMASS=1274.1353 98147.188
CHARGE=2+
SCANS=47752
RAWSCANS=sn47752
RTINSECONDS=15253.876
948.21807	307.56993
979.52587	302.72689
1053.5477	360.14083
1078.837	316.96157
1184.3083	400.82213
1291.612	369.03789
1297.198	374.28429
1367.0347	381.48314
1463.7749	383.86372
1583.8047	497.94014
1694.189	474.89779
END IONS

BEGIN IONS
TITLE=4013: Scan 47761 (rt=15255.5) [D:\L4N2-02.raw]
PEPMASS=857.88309 92347.094
CHARGE=1+
SCANS=47761
RAWSCANS=sn47761
RTINSECONDS=15255.55
713.08065	278.88473
726.41141	309.3959
769.74451	313.70698
802.31245	291.05004
822.12384	292.19738
857.6523	965.86189
949.9583	376.4929
974.48906	346.31525
1084.5518	341.17743
1420.3266	406.54908
END IONS

BEGIN IONS
TITLE=4014: Scan 47770 (rt=15257) [D:\L4N2-02.raw]
PEPMASS=1580.1226 102959.69
CHARGE=2+
SCANS=47770
RAWSCANS=sn47770
RTINSECONDS=15256.976
755.9701	285.17521
822.44991	297.63887
965.17523	339.21245
983.50354	348.6743
1139.3048	359.56448
1160.8299	343.6867
1193.1328	387.67421
1381.7485	418.23879
1432.3347	378.59101
1614.5334	457.557
END IONS

BEGIN IONS
TITLE=4015: Scan 47774 (rt=15257.7) [D:\L4N2-02.raw]
PEPMASS=1282.4132 153948.38
CHARGE=3+
SCANS=47774
RAWSCANS=sn47774
RTINSECONDS=15257.665
741.8545	313.87938
791.42858	349.9106
823.23611	382.13659
864.82509	409.05338
877.8418	501.96387
891.3241	361.39078
926.8513	409.1174
957.26384	379.13867
981.54552	441.52825
1010.3801	332.12654
1026.3813	447.88646
1031.2216	374.77126
1073.5729	328.59818
1100.9257	384.90661
1114.2603	324.80106
1128.3851	386.1343
1182.0613	399.57227
1200.6772	451.28853
1215.2784	335.56984
1282.6199	357.45379
1310.0542	433.30835
1375.9807	422.05884
1395.6708	443.43785
1460.7678	395.14551
1488.5215	406.36815
1646.2626	486.58564
1672.8953	507.47317
END IONS

BEGIN IONS
TITLE=4016: Scan 47777 (rt=15258.3) [D:\L4N2-02.raw]
PEPMASS=1022.7378 136259.81
CHARGE=1+
SCANS=47777
RAWSCANS=sn47777
RTINSECONDS=15258.256
613.31626	292.25577
714.37695	282.23709
823.46006	318.71105
853.47839	340.93434
944.86592	320.31385
1021.5692	365.08083
1061.092	359.37893
1086.5641	404.0563
1163.0789	331.01612
1206.9996	367.76476
1257.2773	353.13058
1326.397	402.67345
1346.7148	386.18379
1428.8212	360.43315
END IONS

BEGIN IONS
TITLE=4017: Scan 47780 (rt=15258.8) [D:\L4N2-02.raw]
PEPMASS=1005.248 102118.97
CHARGE=2+
SCANS=47780
RAWSCANS=sn47780
RTINSECONDS=15258.799
628.01864	315.82836
639.36695	282.77486
671.31703	277.12263
700.98067	303.52869
750.69506	311.91564
771.41494	297.79462
792.37678	317.14347
823.20496	305.68223
850.42869	295.56884
1019.3885	393.63254
1174.6424	387.68037
1438.0996	450.81127
1458.7677	448.04296
1573.5076	492.18033
END IONS

BEGIN IONS
TITLE=4018: Scan 47796 (rt=15261.8) [D:\L4N2-02.raw]
PEPMASS=1559.4225 135352.31
CHARGE=3+
SCANS=47796
RAWSCANS=sn47796
RTINSECONDS=15261.797
924.40028	327.70918
1057.2989	327.59905
1155.5942	404.20202
1168.8588	366.34089
1190.0726	366.03462
1199.6493	331.16621
1250.6537	364.87188
1318.8664	374.65963
1364.0692	442.36347
1484.887	452.93411
1508.9947	670.68815
1641.8884	507.75582
1676.7995	574.43664
1689.3659	531.35617
1694.9369	488.7929
END IONS

BEGIN IONS
TITLE=4019: Scan 47806 (rt=15263.4) [D:\L4N2-02.raw]
PEPMASS=1414.1681 108593.69
CHARGE=2+
SCANS=47806
RAWSCANS=sn47806
RTINSECONDS=15263.436
581.47281	262.6541
606.46871	253.45394
823.61213	288.71802
960.54248	367.72723
1015.7936	351.75413
1025.4138	331.57949
1107.4406	315.79101
1131.4491	304.97691
1170.4671	363.30865
1301.6632	337.55586
1347.8309	305.33338
1379.1941	391.18269
1738.5384	465.44647
END IONS

BEGIN IONS
TITLE=4020: Scan 47812 (rt=15264.5) [D:\L4N2-02.raw]
PEPMASS=904.50208 88150.438
CHARGE=2+
SCANS=47812
RAWSCANS=sn47812
RTINSECONDS=15264.467
534.26197	336.11787
588.97653	287.30497
605.3213	331.25234
714.38851	297.32852
821.73128	325.68675
859.14807	366.92294
905.67879	537.88484
953.71684	378.45215
1129.2939	400.36192
1227.2086	370.59379
1438.0176	388.98387
END IONS

BEGIN IONS
TITLE=4021: Scan 47813 (rt=15264.6) [D:\L4N2-02.raw]
PEPMASS=1202.0531 120058.94
CHARGE=2+
SCANS=47813
RAWSCANS=sn47813
RTINSECONDS=15264.611
674.37494	357.91612
763.42216	303.77581
788.62207	304.83825
839.91498	306.45227
874.47011	314.9071
931.85624	307.65584
977.41428	314.66712
1031.7831	293.62641
1145.5287	315.43821
1173.5936	355.62671
1316.6659	327.80494
1396.7235	364.38163
1493.1607	443.67424
1563.3049	392.36126
END IONS

BEGIN IONS
TITLE=4022: Scan 47822 (rt=15266.1) [D:\L4N2-02.raw]
PEPMASS=1527.9596 114199.25
CHARGE=3+
SCANS=47822
RAWSCANS=sn47822
RTINSECONDS=15266.051
966.88202	352.35282
1046.3974	309.52518
1069.0168	335.30498
1139.6078	357.94001
1144.1303	352.93706
1202.9688	419.44003
1208.1772	474.72533
1283.3776	339.88667
1359.0075	399.41094
1483.9613	531.24807
1494.0428	499.67471
1545.0216	454.09484
1631.8347	444.39579
1690.9008	551.1219
1702.5703	533.3011
1748.6195	527.9669
END IONS

BEGIN IONS
TITLE=4023: Scan 47845 (rt=15269.8) [D:\L4N2-02.raw]
PEPMASS=1421.3435 123522.5
CHARGE=3+
SCANS=47845
RAWSCANS=sn47845
RTINSECONDS=15269.781
620.32028	295.24354
626.14787	332.52058
695.36707	291.24389
771.13245	319.9719
805.92921	302.69529
852.65652	336.4852
1064.5773	490.87554
1158.011	346.28482
1210.1959	361.07939
1258.0107	352.55129
1468.5382	414.59804
END IONS

BEGIN IONS
TITLE=4024: Scan 47853 (rt=15271.4) [D:\L4N2-02.raw]
PEPMASS=1341.7085 104426.72
CHARGE=3+
SCANS=47853
RAWSCANS=sn47853
RTINSECONDS=15271.368
755.13431	311.3161
838.47337	284.29982
1011.354	367.77284
1212.8067	326.40239
1288.9729	407.64022
1332.6823	331.77644
1343.828	337.52746
1402.21	382.98384
1430.8865	426.5509
1486.1828	495.93339
1514.6982	397.3946
1525.5267	522.00287
1545.3224	447.26601
1684.8622	493.53716
END IONS

BEGIN IONS
TITLE=4025: Scan 47878 (rt=15275.7) [D:\L4N2-02.raw]
PEPMASS=1495.6075 96499.406
CHARGE=3+
SCANS=47878
RAWSCANS=sn47878
RTINSECONDS=15275.75
674.96636	297.07646
869.14825	335.37805
877.79238	292.14736
1021.4793	333.00067
1135.2475	329.6459
1240.2236	426.40575
1298.2574	421.19068
1340.5608	324.8627
1403.4395	441.89612
1526.795	401.45152
1563.306	388.3063
END IONS

BEGIN IONS
TITLE=4026: Scan 47900 (rt=15279.4) [D:\L4N2-02.raw]
PEPMASS=1044.6014 91726.969
CHARGE=5+
SCANS=47900
RAWSCANS=sn47900
RTINSECONDS=15279.442
519.11336	292.36759
614.12238	268.29436
693.41993	349.12048
918.4876	457.39645
970.52087	412.93686
1044.5432	385.13565
1055.3999	429.20236
1133.5764	404.35061
1139.1662	344.34588
1151.3069	438.11896
1162.0816	386.79805
1632.5071	456.19478
END IONS

BEGIN IONS
TITLE=4027: Scan 47912 (rt=15281.3) [D:\L4N2-02.raw]
PEPMASS=1046.7703 113335.19
CHARGE=1+
SCANS=47912
RAWSCANS=sn47912
RTINSECONDS=15281.316
565.18142	242.24806
869.42271	375.10059
872.81078	345.18723
946.62485	303.92154
980.51487	342.77273
993.06521	332.08333
1046.5645	741.06526
1064.9888	1357.469
1070.9919	423.73488
1203.4585	479.05065
1239.478	377.27997
1286.6837	472.11013
1318.7112	1161.6342
1364.6941	428.52899
1373.7578	422.8176
1400.8523	332.77118
END IONS

BEGIN IONS
TITLE=4028: Scan 47914 (rt=15281.7) [D:\L4N2-02.raw]
PEPMASS=1046.7703 203393.94
CHARGE=1+
SCANS=47914
RAWSCANS=sn47914
RTINSECONDS=15281.704
642.76115	299.65096
678.17311	255.41976
706.09567	248.72701
1046.5523	3338.8293
1047.5156	1362.0849
1048.5506	701.83848
1095.2864	521.88347
1212.1223	461.35784
1223.1146	723.47003
1229.9862	357.3049
1279.8006	390.06954
1314.6418	367.08213
1427.9142	736.92325
1436.9785	620.86561
1451.552	467.81245
1472.3722	427.2806
1547.3687	418.84854
1620.711	495.37618
1690.1928	581.09374
1727.0975	699.8901
END IONS

BEGIN IONS
TITLE=4029: Scan 47916 (rt=15282.1) [D:\L4N2-02.raw]
PEPMASS=1660.9576 72396.156
CHARGE=3+
SCANS=47916
RAWSCANS=sn47916
RTINSECONDS=15282.052
605.47031	252.35301
680.3152	263.51737
738.79557	301.71372
873.17863	297.70381
916.0584	311.78471
1136.7147	316.58434
1239.5186	322.75712
1379.2207	464.83136
1469.438	343.98453
1615.5121	429.62739
END IONS

BEGIN IONS
TITLE=4030: Scan 47922 (rt=15282.8) [D:\L4N2-02.raw]
PEPMASS=1497.0929 92898.688
CHARGE=2+
SCANS=47922
RAWSCANS=sn47922
RTINSECONDS=15282.778
608.40587	276.7349
645.75149	296.34118
684.32506	342.12551
973.24043	385.71518
1011.3319	317.01232
1063.6659	352.75094
1228.8844	314.45764
1299.1502	342.90491
1349.7695	337.34891
1357.95	305.61389
END IONS

BEGIN IONS
TITLE=4031: Scan 47935 (rt=15285) [D:\L4N2-02.raw]
PEPMASS=1653.1937 135984.25
CHARGE=4+
SCANS=47935
RAWSCANS=sn47935
RTINSECONDS=15285.014
839.83231	380.61078
943.531	341.06244
979.90946	341.2461
1038.973	367.74345
1068.5555	309.29249
1311.6609	379.06465
1357.4067	563.04469
1364.204	316.18409
1473.195	391.20573
1496.3125	447.1215
1519.725	525.60848
1569.5475	719.14045
1748.9565	666.12475
END IONS

BEGIN IONS
TITLE=4032: Scan 47948 (rt=15286.8) [D:\L4N2-02.raw]
PEPMASS=1452.7655 97635.156
CHARGE=4+
SCANS=47948
RAWSCANS=sn47948
RTINSECONDS=15286.807
626.36138	328.30153
644.15519	308.41969
671.1144	337.88775
685.91802	301.75263
913.43708	313.46107
1026.6272	335.32121
1059.279	324.22646
1133.2601	422.9999
1384.5983	415.28457
1491.1264	573.33522
1575.4254	464.54827
END IONS

BEGIN IONS
TITLE=4033: Scan 47953 (rt=15287.6) [D:\L4N2-02.raw]
PEPMASS=1151.6414 64088.344
CHARGE=2+
SCANS=47953
RAWSCANS=sn47953
RTINSECONDS=15287.626
654.38088	263.03303
735.55409	321.1647
864.61181	782.85615
952.42999	382.32087
1077.5162	311.03892
1096.3415	314.71469
1118.2858	376.15196
1150.6322	367.2356
1213.9878	320.60703
1347.1197	361.08271
END IONS

BEGIN IONS
TITLE=4034: Scan 47999 (rt=15295) [D:\L4N2-02.raw]
PEPMASS=1586.9877 58847.688
CHARGE=2+
SCANS=47999
RAWSCANS=sn47999
RTINSECONDS=15295.002
552.34798	253.56025
657.89771	268.03886
752.8799	296.21503
874.26728	314.9972
1062.5679	332.98578
1253.1469	329.86882
1458.9112	538.22805
1490.2234	337.29262
1611.356	611.52608
1637.8375	594.34853
END IONS

BEGIN IONS
TITLE=4035: Scan 48004 (rt=15295.8) [D:\L4N2-02.raw]
PEPMASS=1557.9524 81465.188
CHARGE=3+
SCANS=48004
RAWSCANS=sn48004
RTINSECONDS=15295.781
782.29469	278.51827
877.83103	299.87689
949.90304	290.76715
1130.7489	288.9771
1180.6748	341.21835
1266.3479	561.40168
1385.119	390.76043
1448.3022	376.18726
1554.882	641.71948
1677.5172	633.7012
END IONS

BEGIN IONS
TITLE=4036: Scan 48044 (rt=15301.6) [D:\L4N2-02.raw]
PEPMASS=1479.0092 90881.563
CHARGE=3+
SCANS=48044
RAWSCANS=sn48044
RTINSECONDS=15301.616
828.2469	320.64998
917.57593	297.4457
1173.6986	348.07015
1282.8819	324.96456
1332.0397	331.89207
1458.4854	407.81386
1482.2194	344.51595
1510.2774	364.17017
1558.7035	395.04589
1584.4061	583.85928
1655.9129	451.42661
END IONS

BEGIN IONS
TITLE=4037: Scan 48117 (rt=15312.6) [D:\L4N2-02.raw]
PEPMASS=1484.5083 80733
CHARGE=3+
SCANS=48117
RAWSCANS=sn48117
RTINSECONDS=15312.605
755.56306	279.88049
857.80888	280.80748
873.24755	259.66559
1049.376	330.58643
1111.1859	288.91304
1147.292	448.68314
1248.664	431.15817
1353.0643	360.69162
1382.3656	345.90485
1428.7175	386.24087
1437.7611	374.99864
1610.3611	501.94758
1671.6052	696.45554
END IONS

BEGIN IONS
TITLE=4038: Scan 48145 (rt=15317.6) [D:\L4N2-02.raw]
PEPMASS=1450.6752 73479.969
CHARGE=2+
SCANS=48145
RAWSCANS=sn48145
RTINSECONDS=15317.615
559.29451	258.64989
624.52903	304.04194
709.59873	276.6702
762.42822	305.51048
831.48846	310.98732
1212.649	347.85747
1516.761	423.13941
1550.9016	468.43159
1608.4824	477.87494
1626.191	404.54269
END IONS

BEGIN IONS
TITLE=4039: Scan 48196 (rt=15326.2) [D:\L4N2-02.raw]
PEPMASS=836.0694 149310.22
CHARGE=2+
SCANS=48196
RAWSCANS=sn48196
RTINSECONDS=15326.152
479.29234	304.31048
575.78254	297.94993
635.11451	321.76678
664.07307	262.25691
763.62633	436.76375
799.6565	390.72278
803.94017	329.78862
817.6812	790.39671
855.09183	369.58551
1048.511	287.60685
1323.231	332.13816
1360.5163	332.97349
1674.5218	409.59504
END IONS

BEGIN IONS
TITLE=4040: Scan 48304 (rt=15343.6) [D:\L4N2-02.raw]
PEPMASS=1112.0466 73005.625
CHARGE=2+
SCANS=48304
RAWSCANS=sn48304
RTINSECONDS=15343.631
548.93223	246.40533
667.83096	273.07958
686.29036	291.95491
711.76382	303.27223
760.00903	302.71507
832.34856	323.2426
994.98335	363.33746
1060.6426	328.08281
1165.6116	403.61014
1203.7187	350.31808
1257.1278	355.82054
1299.6479	298.20898
END IONS

BEGIN IONS
TITLE=4041: Scan 48435 (rt=15367.1) [D:\L4N2-02.raw]
PEPMASS=1077.5581 65905.875
CHARGE=3+
SCANS=48435
RAWSCANS=sn48435
RTINSECONDS=15367.068
587.53295	266.50098
629.95107	273.16362
805.11831	295.8716
958.97139	296.18892
1041.2815	337.6654
1178.2021	340.84925
1218.949	349.42757
1345.0872	363.22384
1414.9722	315.72576
1458.6721	326.71959
END IONS

BEGIN IONS
TITLE=4042: Scan 48485 (rt=15377) [D:\L4N2-02.raw]
PEPMASS=1311.5236 71153.031
CHARGE=3+
SCANS=48485
RAWSCANS=sn48485
RTINSECONDS=15376.982
643.65205	323.16346
722.02282	265.18727
797.27351	290.45224
896.9343	282.54705
943.4107	294.34165
1121.1988	330.99169
1169.414	316.84332
1229.1609	301.59957
1425.5734	443.07715
1580.394	438.47805
1737.255	450.98463
END IONS

BEGIN IONS
TITLE=4043: Scan 48486 (rt=15377.2) [D:\L4N2-02.raw]
PEPMASS=1744.9513 75303.531
CHARGE=2+
SCANS=48486
RAWSCANS=sn48486
RTINSECONDS=15377.243
940.47808	279.55682
979.88572	395.22184
1071.5909	384.82679
1241.227	360.29451
1279.0075	401.37921
1309.1659	361.6804
1339.2855	330.56775
1404.628	342.44269
1540.9848	356.91312
1575.912	439.19347
END IONS

BEGIN IONS
TITLE=4044: Scan 48503 (rt=15380.5) [D:\L4N2-02.raw]
PEPMASS=1525.1901 81092.625
CHARGE=2+,3+
SCANS=48503
RAWSCANS=sn48503
RTINSECONDS=15380.511
637.49504	292.02578
800.61991	294.33696
825.9826	285.70625
996.39411	348.78587
1348.8877	446.19933
1548.515	468.76047
1564.9961	417.6564
1574.4782	421.67385
1591.9912	409.32047
1630.816	450.85961
END IONS

BEGIN IONS
TITLE=4045: Scan 48630 (rt=15404.1) [D:\L4N2-02.raw]
PEPMASS=1146.1034 58215.813
CHARGE=3+
SCANS=48630
RAWSCANS=sn48630
RTINSECONDS=15404.069
644.76129	272.91042
771.00914	261.96216
833.13699	287.47628
873.1553	326.36203
914.9703	321.28964
949.80523	319.31497
1030.0576	300.8759
1352.8116	330.59625
1472.0154	463.50236
1732.284	494.01285
END IONS

BEGIN IONS
TITLE=4046: Scan 48655 (rt=15408.5) [D:\L4N2-02.raw]
PEPMASS=1673.7567 63004.688
CHARGE=2+
SCANS=48655
RAWSCANS=sn48655
RTINSECONDS=15408.462
585.60718	273.49666
608.92624	266.88532
725.72541	301.01582
787.5325	262.00096
956.67213	309.2939
969.03943	368.6246
1188.356	318.20514
1321.5963	324.93199
1370.7802	429.98969
1682.3064	415.14113
END IONS

BEGIN IONS
TITLE=4047: Scan 48759 (rt=15430.1) [D:\L4N2-02.raw]
PEPMASS=1488.2306 64446.875
CHARGE=3+
SCANS=48759
RAWSCANS=sn48759
RTINSECONDS=15430.094
667.02093	270.15379
734.25012	314.37566
802.20041	320.48015
824.87949	280.89831
988.19365	334.55838
1080.5533	306.54525
1216.7401	299.75889
1354.487	447.8305
1518.4042	350.66927
1585.3898	1544.1361
END IONS

BEGIN IONS
TITLE=4048: Scan 48839 (rt=15443.7) [D:\L4N2-02.raw]
PEPMASS=1542.756 68157.438
CHARGE=2+
SCANS=48839
RAWSCANS=sn48839
RTINSECONDS=15443.679
692.85582	325.43708
725.16895	331.24484
939.29122	314.91996
951.13679	328.46587
1108.5532	334.17749
1186.0511	354.64289
1331.5181	333.01425
1439.6028	354.52879
1653.9284	487.77807
1681.0132	429.42534
1752.977	470.33548
END IONS

BEGIN IONS
TITLE=4049: Scan 48858 (rt=15447) [D:\L4N2-02.raw]
PEPMASS=1527.941 87135
CHARGE=3+
SCANS=48858
RAWSCANS=sn48858
RTINSECONDS=15447.032
689.71804	284.60927
746.56616	405.99562
915.05433	301.32033
1220.3414	360.28087
1267.8363	352.62204
1464.2362	462.49488
1527.1105	409.94523
1591.891	430.91554
1644.967	666.08452
1666.8639	410.31125
END IONS

BEGIN IONS
TITLE=4050: Scan 48893 (rt=15453.1) [D:\L4N2-02.raw]
PEPMASS=1774.1803 87514.75
CHARGE=2+
SCANS=48893
RAWSCANS=sn48893
RTINSECONDS=15453.057
600.09052	260.29734
689.79039	313.87055
700.82228	297.67137
762.41668	277.01296
838.14329	338.06281
1251.9838	380.89568
1290.8552	346.4127
1440.2224	352.06651
1453.1493	369.66267
1455.3919	338.90746
1696.383	675.20395
END IONS

BEGIN IONS
TITLE=4051: Scan 49009 (rt=15471.8) [D:\L4N2-02.raw]
PEPMASS=1316.9922 95677.875
CHARGE=3+
SCANS=49009
RAWSCANS=sn49009
RTINSECONDS=15471.792
547.20023	299.20852
573.55963	253.10556
710.22566	252.5652
733.73826	276.37434
792.27307	285.61105
1012.6987	298.95998
1085.5518	330.10147
1132.2469	334.11084
1230.3848	334.86203
1270.8821	473.77422
1360.1124	371.76955
1400.0604	382.69284
1582.1205	448.74144
END IONS

BEGIN IONS
TITLE=4052: Scan 49010 (rt=15471.9) [D:\L4N2-02.raw]
PEPMASS=1293.4412 105664.22
CHARGE=2+,3+
SCANS=49010
RAWSCANS=sn49010
RTINSECONDS=15471.882
600.79721	260.53879
690.76025	277.72519
1241.0183	322.48942
1263.9712	393.66986
1292.6555	1339.7852
1394.0674	361.58014
1437.9091	321.72828
1505.9087	402.67167
1523.1738	396.64944
1609.836	411.30821
END IONS

BEGIN IONS
TITLE=4053: Scan 49026 (rt=15474.5) [D:\L4N2-02.raw]
PEPMASS=1499.4131 96426.844
CHARGE=2+
SCANS=49026
RAWSCANS=sn49026
RTINSECONDS=15474.498
579.90972	278.84663
638.03286	265.66162
676.29891	284.82633
910.51359	288.14907
988.5135	341.26944
1135.2128	351.5414
1171.3696	306.55527
1368.02	513.87358
1473.3795	470.52735
1495.4521	392.26059
1740.5135	486.27132
END IONS

BEGIN IONS
TITLE=4054: Scan 49030 (rt=15475.2) [D:\L4N2-02.raw]
PEPMASS=1031.8165 70565.031
CHARGE=3+
SCANS=49030
RAWSCANS=sn49030
RTINSECONDS=15475.219
599.84173	353.47106
711.10003	300.86015
817.48461	406.81481
880.79194	288.70326
965.59705	334.16566
1002.5619	431.91879
1052.2783	355.56764
1086.2613	410.65944
1106.1547	295.77961
1168.0404	346.46928
1288.2908	349.78278
1462.2676	378.71557
END IONS

BEGIN IONS
TITLE=4055: Scan 49031 (rt=15475.5) [D:\L4N2-02.raw]
PEPMASS=1470.6466 105961.41
CHARGE=3+
SCANS=49031
RAWSCANS=sn49031
RTINSECONDS=15475.48
465.03794	297.68837
616.97714	263.70558
654.68598	254.21127
752.14939	320.25498
838.00334	279.14972
900.6841	338.35939
1002.115	341.50303
1124.5482	294.49191
1321.3559	524.1808
1471.4152	633.18755
1536.7447	387.4496
END IONS

BEGIN IONS
TITLE=4056: Scan 49046 (rt=15477.8) [D:\L4N2-02.raw]
PEPMASS=1729.2212 124145.88
CHARGE=4+
SCANS=49046
RAWSCANS=sn49046
RTINSECONDS=15477.754
555.12863	305.38177
839.12219	330.79681
1101.84	291.93705
1181.3369	353.55506
1202.2219	472.75621
1271.5317	379.55279
1319.6853	431.38729
1352.9039	364.29924
1394.957	351.09914
1460.8389	499.04806
1528.7107	723.76561
1571.8408	644.98264
1578.6755	517.8994
1598.4864	514.02707
1658.3873	688.08237
1691.34	624.31082
1754.0449	533.30201
END IONS

BEGIN IONS
TITLE=4057: Scan 49049 (rt=15478.3) [D:\L4N2-02.raw]
PEPMASS=1077.3828 94132.375
CHARGE=1+
SCANS=49049
RAWSCANS=sn49049
RTINSECONDS=15478.309
575.34305	261.24072
629.77643	250.0094
681.46589	295.4216
861.71527	293.93245
897.51646	342.32108
956.02533	353.65823
975.09498	301.32243
1057.2053	319.03911
1130.6063	399.58901
1234.6691	419.02824
1340.7705	365.78858
1518.8286	426.55055
END IONS

BEGIN IONS
TITLE=4058: Scan 49050 (rt=15478.4) [D:\L4N2-02.raw]
PEPMASS=1228.0853 84303.656
CHARGE=3+
SCANS=49050
RAWSCANS=sn49050
RTINSECONDS=15478.381
591.31915	258.92616
703.25477	304.94491
786.85765	361.71439
864.24499	307.36604
1015.0511	350.83911
1032.3567	354.90169
1199.6693	361.15027
1210.9323	367.92838
1374.0339	405.03619
1442.0002	582.8038
1489.7863	370.33321
1503.2422	333.64797
END IONS

BEGIN IONS
TITLE=4059: Scan 49055 (rt=15479.2) [D:\L4N2-02.raw]
PEPMASS=1424.5347 96579.563
CHARGE=3+
SCANS=49055
RAWSCANS=sn49055
RTINSECONDS=15479.165
676.28631	308.42176
810.26091	310.84305
1096.1367	326.26436
1110.7277	457.55116
1343.4522	360.64635
1352.3603	479.05913
1373.6678	344.88384
1423.8433	368.55031
1608.2835	497.16788
1618.6791	442.4399
1758.3122	489.17292
END IONS

BEGIN IONS
TITLE=4060: Scan 49057 (rt=15479.3) [D:\L4N2-02.raw]
PEPMASS=895.70526 141316.41
CHARGE=2+
SCANS=49057
RAWSCANS=sn49057
RTINSECONDS=15479.35
696.17306	318.18329
865.50686	341.04756
906.83456	313.9325
926.21945	363.48278
966.99764	332.2793
1022.9154	364.91213
1036.5536	338.32034
1074.954	518.0184
1144.6518	348.81498
1267.0781	384.13917
1487.3813	351.06807
END IONS

BEGIN IONS
TITLE=4061: Scan 49067 (rt=15481) [D:\L4N2-02.raw]
PEPMASS=1048.2306 67192.406
CHARGE=3+
SCANS=49067
RAWSCANS=sn49067
RTINSECONDS=15480.952
610.94658	301.40783
717.68734	277.6061
778.03551	353.50601
894.9458	311.49571
919.69386	312.06185
1009.0407	304.81058
1073.4716	377.29106
1090.0451	381.82056
1166.5846	323.82696
1182.2647	405.31763
1213.3576	381.55051
1274.5897	359.76769
1312.2416	342.03251
END IONS

BEGIN IONS
TITLE=4062: Scan 49069 (rt=15481.4) [D:\L4N2-02.raw]
PEPMASS=937.25305 84685.188
CHARGE=2+
SCANS=49069
RAWSCANS=sn49069
RTINSECONDS=15481.358
883.97573	325.88741
914.52722	355.06743
923.48366	320.96493
937.7123	369.38745
998.5451	338.76709
1044.5275	330.16959
1135.4466	406.33707
1217.0006	413.567
1316.6611	349.79073
1425.1824	457.43414
END IONS

BEGIN IONS
TITLE=4063: Scan 49075 (rt=15482.4) [D:\L4N2-02.raw]
PEPMASS=1400.7445 137888.28
CHARGE=3+
SCANS=49075
RAWSCANS=sn49075
RTINSECONDS=15482.391
691.87955	298.27705
722.93709	375.21901
791.68502	293.34629
884.97364	368.14296
956.09291	436.79654
1027.1105	363.59424
1056.8855	337.31677
1137.1652	329.73025
1144.1207	354.04963
1273.7101	331.04347
1320.8228	534.58958
1333.6602	408.57637
1363.6591	420.77143
1425.314	401.46424
1435.7239	469.26282
1453.4635	813.35831
1523.4587	434.24495
1580.7914	572.76463
1623.6998	509.00125
1694.2335	661.18443
1706.6858	523.1964
END IONS

BEGIN IONS
TITLE=4064: Scan 49076 (rt=15482.5) [D:\L4N2-02.raw]
PEPMASS=1065.5771 104223
CHARGE=2+
SCANS=49076
RAWSCANS=sn49076
RTINSECONDS=15482.499
617.09069	282.73226
649.83893	284.61209
724.39476	305.4527
941.05591	326.00414
960.2478	290.98017
1063.716	327.14771
1135.5739	371.11183
1181.2601	355.88735
1190.5442	351.41204
1262.6068	476.70946
1269.3681	352.2629
1296.6291	329.89428
1470.1964	365.19441
1744.068	484.83964
END IONS

BEGIN IONS
TITLE=4065: Scan 49085 (rt=15484.1) [D:\L4N2-02.raw]
PEPMASS=1326.61 96926.719
CHARGE=2+
SCANS=49085
RAWSCANS=sn49085
RTINSECONDS=15484.092
677.05956	296.70993
957.52141	299.6881
982.36163	392.19164
996.00377	325.48615
1095.7179	351.91641
1109.9762	337.62396
1125.2599	307.50621
1187.5224	328.46675
1242.1962	337.58659
1271.4191	311.45198
1286.0555	380.20014
1358.3678	495.94854
1454.3169	358.74201
1478.4307	410.10029
1678.8721	469.46822
END IONS

BEGIN IONS
TITLE=4066: Scan 49086 (rt=15484.2) [D:\L4N2-02.raw]
PEPMASS=1371.0706 110886.09
CHARGE=2+
SCANS=49086
RAWSCANS=sn49086
RTINSECONDS=15484.164
580.56848	291.0883
886.48919	285.04462
910.80506	303.01826
953.50643	323.47398
982.54176	291.8257
1063.2867	369.56006
1146.5864	311.37615
1244.1977	327.98843
1346.2067	365.71983
1395.7587	409.2546
1426.3611	632.96188
1578.7457	483.35666
1609.5572	455.16603
END IONS

BEGIN IONS
TITLE=4067: Scan 49090 (rt=15484.9) [D:\L4N2-02.raw]
PEPMASS=945.1665 196131.28
CHARGE=4+
SCANS=49090
RAWSCANS=sn49090
RTINSECONDS=15484.854
538.32216	325.78715
597.34365	298.55356
717.26154	294.03365
773.35769	354.98491
792.12627	395.24817
804.15525	307.30791
829.62891	272.65282
846.84833	338.66984
915.49996	303.93972
944.49941	998.28366
965.08798	353.97825
990.17449	386.35641
1011.7114	478.66041
1014.5649	437.27542
1041.5331	368.47968
1050.3631	394.65209
1064.0709	365.82091
1082.5782	518.34997
1165.2421	411.05757
1179.294	463.83149
1179.6168	386.03049
1189.9844	432.41039
1215.481	383.54194
1240.619	468.13683
1252.6536	403.86837
1293.6758	399.98377
1299.6437	541.29631
1313.6695	548.04331
1491.2999	422.08434
END IONS

BEGIN IONS
TITLE=4068: Scan 49091 (rt=15485.1) [D:\L4N2-02.raw]
PEPMASS=1140.2903 114928.81
CHARGE=3+
SCANS=49091
RAWSCANS=sn49091
RTINSECONDS=15485.115
852.14213	322.32627
1003.5154	336.00744
1071.7261	351.6896
1124.1119	398.82636
1132.9143	406.57974
1154.418	418.48257
1327.199	418.1687
1351.5942	383.45991
1459.6062	508.32563
1558.3311	435.43112
END IONS

BEGIN IONS
TITLE=4069: Scan 49096 (rt=15485.9) [D:\L4N2-02.raw]
PEPMASS=1097.5516 123744.84
CHARGE=2+
SCANS=49096
RAWSCANS=sn49096
RTINSECONDS=15485.855
599.71057	325.01025
760.3529	330.24973
846.48918	472.52523
954.04943	311.34253
1021.9929	347.0191
1032.5716	326.26133
1045.0828	354.0966
1127.8422	382.44321
1340.2154	325.0366
1358.7485	576.09779
1465.821	455.34866
1575.5691	682.36602
END IONS

BEGIN IONS
TITLE=4070: Scan 49097 (rt=15485.9) [D:\L4N2-02.raw]
PEPMASS=1257.2501 112448.94
CHARGE=2+
SCANS=49097
RAWSCANS=sn49097
RTINSECONDS=15485.928
805.09258	340.177
925.06561	324.95607
1166.5427	414.42126
1214.6294	343.04953
1224.36	480.37957
1291.6237	562.1708
1328.7868	543.64824
1570.892	450.41093
1643.4106	693.24455
1673.4158	647.92776
1678.8263	471.09747
1707.4784	521.43897
END IONS

BEGIN IONS
TITLE=4071: Scan 49104 (rt=15487.2) [D:\L4N2-02.raw]
PEPMASS=977.86237 142676.78
CHARGE=1+
SCANS=49104
RAWSCANS=sn49104
RTINSECONDS=15487.244
586.35326	314.77655
626.58585	368.44811
673.45852	333.94118
697.54015	263.44686
733.44505	325.29191
740.78556	290.82282
780.40912	370.89653
788.46832	302.43537
828.77883	472.23759
847.44075	339.98857
920.95873	557.17038
947.98116	378.84531
977.48653	988.64841
981.60331	342.45552
993.75226	383.63273
1012.5444	425.80553
1028.6422	406.21726
1123.5879	407.77604
1141.6258	354.40387
1205.2647	599.52041
1241.3575	479.02224
1511.4048	469.78417
END IONS

BEGIN IONS
TITLE=4072: Scan 49105 (rt=15487.5) [D:\L4N2-02.raw]
PEPMASS=1108.9835 125240
CHARGE=1+
SCANS=49105
RAWSCANS=sn49105
RTINSECONDS=15487.505
694.43729	287.2215
842.46949	334.16619
949.15038	332.84754
980.52284	424.09783
1128.9737	349.93057
1167.9272	438.75926
1190.7897	395.34029
1236.6284	398.13969
1291.3825	374.81375
1319.163	371.6729
1382.1934	512.97242
1550.8872	538.24199
1556.5563	440.59935
1664.4241	560.2426
END IONS

BEGIN IONS
TITLE=4073: Scan 49112 (rt=15488.6) [D:\L4N2-02.raw]
PEPMASS=907.31976 215344.19
CHARGE=2+
SCANS=49112
RAWSCANS=sn49112
RTINSECONDS=15488.603
564.4017	398.1456
600.65871	323.75773
656.4854	414.00552
677.11474	344.601
827.5798	435.73949
842.01268	328.8543
946.20813	366.54104
1023.1916	501.95074
1120.9332	441.24524
1141.6344	424.54649
1160.4471	496.08661
1189.6191	478.52011
1223.5746	446.71346
1279.2861	426.7221
1314.6822	491.59615
1332.6886	475.23666
1521.7489	520.53616
1562.8306	530.13449
END IONS

BEGIN IONS
TITLE=4074: Scan 49113 (rt=15488.9) [D:\L4N2-02.raw]
PEPMASS=1306.7039 116522.81
CHARGE=2+
SCANS=49113
RAWSCANS=sn49113
RTINSECONDS=15488.864
641.3233	324.3732
906.96685	298.67031
945.92118	354.176
958.62691	325.46571
993.87541	380.88949
1001.8746	311.87315
1045.3765	329.3161
1085.5527	405.20694
1183.6091	372.3572
1290.7405	338.76488
1392.8933	366.91473
1431.4627	438.47929
1454.7609	375.47242
1488.5174	377.72647
END IONS

BEGIN IONS
TITLE=4075: Scan 49114 (rt=15489) [D:\L4N2-02.raw]
PEPMASS=1310.0966 112957.81
CHARGE=1+
SCANS=49114
RAWSCANS=sn49114
RTINSECONDS=15488.977
611.86153	332.70821
829.76051	287.8957
873.98057	346.20238
917.19259	301.37745
956.24859	285.32046
976.48135	347.54435
987.02677	342.23534
1021.0568	320.76633
1150.6061	370.91698
1184.8793	403.35732
1372.712	411.72219
1446.1736	383.68422
1472.8357	377.42531
1489.6705	369.31567
1641.5847	418.01781
1709.4539	444.65147
END IONS

BEGIN IONS
TITLE=4076: Scan 49117 (rt=15489.6) [D:\L4N2-02.raw]
PEPMASS=1353.1447 109711.56
CHARGE=2+
SCANS=49117
RAWSCANS=sn49117
RTINSECONDS=15489.588
824.5148	327.13607
903.48866	467.29501
1016.6853	320.25622
1044.2659	373.22034
1122.8089	378.9846
1129.124	338.06455
1161.8035	391.36954
1197.2378	371.71219
1215.6527	359.88236
1267.6796	304.58605
1395.2044	416.04779
1709.5281	519.5505
END IONS

BEGIN IONS
TITLE=4077: Scan 49124 (rt=15490.7) [D:\L4N2-02.raw]
PEPMASS=1613.3922 128839.06
CHARGE=2+
SCANS=49124
RAWSCANS=sn49124
RTINSECONDS=15490.685
634.9579	283.30999
948.18406	319.48251
1061.8109	306.75126
1131.9707	311.85672
1156.2552	297.6633
1346.5068	337.17217
1434.2776	381.01978
1522.1646	371.15954
1554.3002	498.96278
1570.814	526.36132
1589.1991	492.18092
1651.9406	495.45117
1671.5357	506.82544
1735.8729	783.51973
1748.1059	464.19971
END IONS

BEGIN IONS
TITLE=4078: Scan 49132 (rt=15492.3) [D:\L4N2-02.raw]
PEPMASS=1732.7124 90461.156
CHARGE=3+
SCANS=49132
RAWSCANS=sn49132
RTINSECONDS=15492.255
705.62277	317.02151
973.86734	416.37493
1215.4451	362.07254
1387.9621	384.86838
1435.6725	476.32131
1447.5213	365.89171
1607.4146	454.42945
1647.1276	521.7016
1674.1524	558.27843
1721.4376	561.95551
1752.227	753.04519
END IONS

BEGIN IONS
TITLE=4079: Scan 49133 (rt=15492.3) [D:\L4N2-02.raw]
PEPMASS=849.06989 234182.47
CHARGE=2+
SCANS=49133
RAWSCANS=sn49133
RTINSECONDS=15492.327
507.316	422.68341
620.35005	280.09174
667.38214	358.44865
698.88081	337.48821
713.38854	333.81521
795.64486	475.37021
820.44853	329.31942
849.7075	448.5919
856.4552	405.96445
864.81103	381.83385
945.47874	499.05706
956.52279	418.92133
965.72111	376.33745
1046.3229	548.94797
1107.6017	420.77602
1141.606	365.4215
1178.8933	360.75461
1260.6514	402.80861
END IONS

BEGIN IONS
TITLE=4080: Scan 49134 (rt=15492.4) [D:\L4N2-02.raw]
PEPMASS=949.5398 201403.63
CHARGE=1+
SCANS=49134
RAWSCANS=sn49134
RTINSECONDS=15492.399
614.32389	349.44786
734.42303	420.0167
783.44703	308.31076
813.96326	345.9898
931.4997	308.0321
975.55204	407.23552
1062.5226	323.31592
1102.0779	385.43649
1155.6244	541.22279
1228.6672	407.17645
1247.1186	360.78439
1258.8611	376.03219
1289.6753	522.72321
1316.8611	404.05158
1322.3712	375.06637
1539.5213	396.0272
1635.0224	472.53282
END IONS

BEGIN IONS
TITLE=4081: Scan 49137 (rt=15492.9) [D:\L4N2-02.raw]
PEPMASS=1012.3004 127208.88
CHARGE=2+
SCANS=49137
RAWSCANS=sn49137
RTINSECONDS=15492.942
639.3135	271.70135
725.39799	303.44169
840.15886	346.16703
943.85816	318.8928
1029.3375	400.41177
1047.5902	388.20072
1100.5772	373.56957
1109.5593	331.86306
1221.5939	397.20177
1226.6579	417.34248
1235.6752	364.5907
1417.6954	429.66056
END IONS

BEGIN IONS
TITLE=4082: Scan 49139 (rt=15493.1) [D:\L4N2-02.raw]
PEPMASS=1192.5858 84568.188
CHARGE=2+
SCANS=49139
RAWSCANS=sn49139
RTINSECONDS=15493.087
652.31235	306.54072
703.67042	292.73508
786.68898	279.62693
930.35773	317.72356
962.52834	399.84357
1119.6131	368.28717
1270.4416	356.70337
1599.9368	463.17164
1663.833	575.69063
1758.4335	533.08626
END IONS

BEGIN IONS
TITLE=4083: Scan 49144 (rt=15494) [D:\L4N2-02.raw]
PEPMASS=1360.4446 91700.125
CHARGE=2+
SCANS=49144
RAWSCANS=sn49144
RTINSECONDS=15494.002
653.90597	252.4145
681.53263	271.8226
1152.0884	315.96037
1238.8369	348.43104
1284.3281	380.25191
1318.894	390.3955
1494.3077	388.17718
1517.9357	393.64861
1554.749	524.58857
1668.3224	471.74313
END IONS

BEGIN IONS
TITLE=4084: Scan 49150 (rt=15495.1) [D:\L4N2-02.raw]
PEPMASS=863.58861 165979.06
CHARGE=1+
SCANS=49150
RAWSCANS=sn49150
RTINSECONDS=15495.092
479.29756	461.96006
541.12273	259.6574
613.44827	272.53181
619.38644	270.59416
686.74748	364.47461
753.40462	336.67028
802.43974	450.85177
812.58002	345.09605
825.36625	347.35006
864.21913	330.69329
882.47743	338.68512
894.45807	332.4467
944.13674	356.03783
986.50851	413.71451
1073.5718	424.38443
1098.6056	380.78947
1137.1636	400.08961
1232.6544	379.51053
END IONS

BEGIN IONS
TITLE=4085: Scan 49152 (rt=15495.4) [D:\L4N2-02.raw]
PEPMASS=910.96389 204686.94
CHARGE=1+
SCANS=49152
RAWSCANS=sn49152
RTINSECONDS=15495.374
584.09289	272.073
675.79049	332.49496
680.67409	284.67699
768.92347	330.79496
826.28491	320.68673
911.68666	560.63042
924.92489	469.38783
953.50261	342.17592
973.5266	505.03394
980.9086	395.22583
1031.3534	355.49042
1073.0268	508.43545
1119.8116	490.86527
1427.4405	533.66071
1483.6631	377.46033
1507.788	472.40818
END IONS

BEGIN IONS
TITLE=4086: Scan 49153 (rt=15495.4) [D:\L4N2-02.raw]
PEPMASS=1167.881 103415
CHARGE=2+
SCANS=49153
RAWSCANS=sn49153
RTINSECONDS=15495.446
812.79696	312.7144
835.54625	388.97014
925.52107	336.34568
932.15897	309.76882
963.24992	319.89824
1011.8603	367.22802
1140.6309	381.18107
1237.297	332.75323
1502.7366	476.03989
1522.4091	499.39267
1528.1146	451.93483
1619.717	608.64998
END IONS

BEGIN IONS
TITLE=4087: Scan 49154 (rt=15495.6) [D:\L4N2-02.raw]
PEPMASS=1363.1754 100185.84
CHARGE=2+
SCANS=49154
RAWSCANS=sn49154
RTINSECONDS=15495.558
566.31089	251.4471
689.47391	282.92333
744.3487	286.70717
793.79768	354.94145
811.44111	340.30071
950.89083	387.55001
978.10984	353.07858
999.52912	417.76134
1121.0776	346.30733
1253.6704	321.55075
1366.6622	427.3012
1384.2533	458.95198
1439.6045	496.35045
1488.5037	485.26441
END IONS

BEGIN IONS
TITLE=4088: Scan 49160 (rt=15496.7) [D:\L4N2-02.raw]
PEPMASS=967.60408 219233.91
CHARGE=1+
SCANS=49160
RAWSCANS=sn49160
RTINSECONDS=15496.657
703.76813	656.69308
710.31967	354.67322
762.21115	406.51231
792.26823	333.13515
836.43954	351.62605
864.63136	413.83567
921.01096	723.21254
965.71343	462.6645
993.27962	388.05291
1024.6773	428.87899
1035.701	407.9138
1051.5546	488.93638
1057.9437	407.88743
1068.5685	361.87012
1086.0589	391.79559
1093.0368	415.03923
1110.5758	414.79034
1123.8603	343.86673
1143.9526	439.73899
1238.6285	439.273
1256.9853	644.55987
1374.9083	459.29984
1376.7115	420.82602
END IONS

BEGIN IONS
TITLE=4089: Scan 49161 (rt=15496.9) [D:\L4N2-02.raw]
PEPMASS=901.9657 219211.03
CHARGE=1+
SCANS=49161
RAWSCANS=sn49161
RTINSECONDS=15496.918
596.34011	265.46084
632.12196	267.10282
650.34705	284.50437
691.13407	316.97907
717.56794	318.51483
752.10613	303.08943
833.14694	310.91395
850.48098	328.64303
901.6737	1233.7038
908.4978	315.44523
960.91553	446.48293
967.52452	429.4263
970.982	358.68449
980.50599	321.07996
996.52792	409.26957
1028.5279	478.68268
1033.3552	454.61359
1040.7999	404.93939
1058.1612	332.52682
1088.2252	336.03896
1100.5984	375.00417
1131.0899	390.57444
1141.5959	403.15772
1178.6169	412.36116
1213.1301	398.37223
1274.3606	399.12058
1281.6634	440.61626
1420.7329	457.6547
1503.0656	620.25419
1522.0514	525.43394
END IONS

BEGIN IONS
TITLE=4090: Scan 49162 (rt=15497.1) [D:\L4N2-02.raw]
PEPMASS=967.60408 119177.34
CHARGE=1+
SCANS=49162
RAWSCANS=sn49162
RTINSECONDS=15497.064
604.24686	298.94704
784.4617	298.56556
958.52731	304.53066
966.48914	1781.5556
1067.4956	306.57131
1194.1595	331.35866
1289.0393	379.12764
1450.2388	893.74587
1932.0229	3982.6935
1934.0541	732.43273
END IONS

BEGIN IONS
TITLE=4091: Scan 49164 (rt=15497.5) [D:\L4N2-02.raw]
PEPMASS=1161.8915 96363.563
CHARGE=2+
SCANS=49164
RAWSCANS=sn49164
RTINSECONDS=15497.497
625.77186	290.99069
639.82064	284.28647
711.98259	293.73846
906.66238	370.74588
1043.0471	376.89717
1096.5369	424.0999
1148.6697	333.74369
1406.3001	377.86608
1483.7181	438.03723
1634.5313	424.41703
END IONS

BEGIN IONS
TITLE=4092: Scan 49165 (rt=15497.6) [D:\L4N2-02.raw]
PEPMASS=1200.5651 99015.063
CHARGE=2+
SCANS=49165
RAWSCANS=sn49165
RTINSECONDS=15497.569
557.30381	331.40604
770.53466	310.4338
833.44045	282.92483
906.22506	357.82241
1002.2308	351.33653
1091.2619	378.04854
1118.6064	360.9703
1312.3571	370.74852
1320.6949	529.02595
1335.6849	360.25435
1414.7433	390.71163
1530.8011	517.70914
END IONS

BEGIN IONS
TITLE=4093: Scan 49166 (rt=15497.7) [D:\L4N2-02.raw]
PEPMASS=1408.5529 87233.719
CHARGE=2+
SCANS=49166
RAWSCANS=sn49166
RTINSECONDS=15497.682
717.66821	268.20991
849.57459	314.78208
902.0649	336.54232
1129.5795	329.36942
1346.8894	372.25607
1458.7355	474.76262
1524.7493	402.38798
1548.1523	384.18118
1591.5098	459.22524
1641.8103	534.27233
1649.0276	440.61878
1713.7373	601.00013
END IONS

BEGIN IONS
TITLE=4094: Scan 49173 (rt=15499) [D:\L4N2-02.raw]
PEPMASS=802.53575 316591.81
CHARGE=1+
SCANS=49173
RAWSCANS=sn49173
RTINSECONDS=15499.031
690.27199	346.78714
711.41758	327.50692
751.34593	442.01488
767.63316	430.85017
769.408	385.52989
832.55625	323.99127
861.98374	565.12311
891.2063	534.51289
903.84072	488.0951
919.47009	540.11846
938.30766	531.7277
952.6818	497.11673
971.55725	613.99559
974.19021	408.58337
976.47339	400.75385
1012.4017	539.89888
1098.822	489.21679
1122.6005	520.68557
1133.2292	608.17262
END IONS

BEGIN IONS
TITLE=4095: Scan 49174 (rt=15499.3) [D:\L4N2-02.raw]
PEPMASS=1050.019 147334.81
CHARGE=1+
SCANS=49174
RAWSCANS=sn49174
RTINSECONDS=15499.292
660.42722	307.16746
727.03065	306.94203
873.76993	334.55425
942.47771	424.94243
976.52886	355.07319
997.85066	326.08659
1036.5659	402.6377
1047.6906	303.95249
1064.5749	521.45326
1134.4248	495.74868
1165.3131	394.89952
1184.321	311.07853
1212.8006	392.46787
1253.3981	563.1124
1283.0535	498.12545
1283.7201	376.26992
1323.7001	374.72459
1363.7346	407.33949
1432.1163	657.30919
1712.9035	580.21864
END IONS

BEGIN IONS
TITLE=4096: Scan 49175 (rt=15499.4) [D:\L4N2-02.raw]
PEPMASS=1271.8031 108011.88
CHARGE=3+
SCANS=49175
RAWSCANS=sn49175
RTINSECONDS=15499.403
810.53219	273.42958
992.12811	361.53837
1055.0898	317.1263
1152.1101	351.08208
1163.2964	371.5617
1192.077	446.295
1223.835	382.75323
1336.0992	430.68026
1350.6766	367.33503
1532.6143	599.49352
1633.8874	506.21001
END IONS

BEGIN IONS
TITLE=4097: Scan 49179 (rt=15500) [D:\L4N2-02.raw]
PEPMASS=1642.3921 87278
CHARGE=3+
SCANS=49179
RAWSCANS=sn49179
RTINSECONDS=15499.971
646.39021	268.57799
739.20557	314.29703
766.71414	310.57332
972.91859	348.9178
992.44134	305.19189
1055.3792	331.36324
1118.1572	309.00081
1290.9636	338.92445
1414.7126	358.97903
1429.0253	440.08931
1442.9782	479.32591
1509.8391	543.2066
1544.459	489.36355
1662.7751	536.24033
1701.5846	511.18137
END IONS

BEGIN IONS
TITLE=4098: Scan 49184 (rt=15500.6) [D:\L4N2-02.raw]
PEPMASS=871.07495 201070.81
CHARGE=2+
SCANS=49184
RAWSCANS=sn49184
RTINSECONDS=15500.567
544.94922	285.78038
578.13175	268.66681
703.94704	261.83245
733.42655	301.38148
798.76002	339.09508
829.8975	280.60289
856.46246	371.94471
871.66368	519.08381
902.47132	370.73729
959.99255	365.56753
971.06135	395.04645
977.52716	406.67921
1009.1751	511.61574
1032.2907	391.61362
1062.2624	367.18605
1078.5824	374.03635
1100.8742	426.44751
1105.8136	383.78625
1133.2706	398.01618
1151.6098	409.28278
1163.2979	417.028
1248.6496	403.67947
1269.3393	403.48863
1318.693	409.46273
1351.2145	440.00647
1414.0858	443.58893
1525.9935	389.39697
END IONS

BEGIN IONS
TITLE=4099: Scan 49192 (rt=15501.7) [D:\L4N2-02.raw]
PEPMASS=1771.7267 92945.813
CHARGE=2+
SCANS=49192
RAWSCANS=sn49192
RTINSECONDS=15501.747
586.1561	299.98272
886.30023	298.76496
943.75258	311.14293
1230.3617	326.1781
1406.5045	498.82318
1455.7225	411.68266
1566.1003	407.77129
1607.6229	396.09496
1631.1715	516.25046
1709.2222	890.99531
1856.7111	1298.3692
END IONS

BEGIN IONS
TITLE=4100: Scan 49196 (rt=15502.5) [D:\L4N2-02.raw]
PEPMASS=1412.843 690189.88
CHARGE=5+
SCANS=49196
RAWSCANS=sn49196
RTINSECONDS=15502.477
596.68246	1366.6915
706.78228	1584.4234
739.15805	1072.3715
805.70701	853.133
843.45115	965.84626
898.10769	1105.8132
920.86609	1657.2472
952.5185	2689.7751
982.05672	2646.698
1031.3322	1437.0771
1078.5062	1411.6368
1088.785	3225.0585
1185.6225	1271.0842
1226.1737	1152.4877
1333.6794	1632.9434
1387.2364	1600.8524
1393.6879	1210.1353
1406.791	1213.3913
1474.237	2622.2412
1476.2989	1035.5767
1509.6466	1782.6665
1520.9807	1402.0638
1547.5799	2492.4751
1576.6241	1269.2921
1599.8597	1425.5112
1695.5706	1880.3553
1733.6461	1890.9817
END IONS

BEGIN IONS
TITLE=4101: Scan 49197 (rt=15502.7) [D:\L4N2-02.raw]
PEPMASS=1153.0897 93217.75
CHARGE=1+
SCANS=49197
RAWSCANS=sn49197
RTINSECONDS=15502.738
672.86611	331.7613
890.40077	503.9788
986.72058	380.26066
1042.5221	319.55789
1161.4065	686.57105
1194.109	408.38306
1215.1881	393.63062
1311.9099	345.44991
1325.6898	404.07952
1368.7547	428.69984
1377.8999	399.45679
1517.3546	450.10127
END IONS

BEGIN IONS
TITLE=4102: Scan 49201 (rt=15503.3) [D:\L4N2-02.raw]
PEPMASS=777.44066 222978.5
CHARGE=1+
SCANS=49201
RAWSCANS=sn49201
RTINSECONDS=15503.32
707.59505	480.10763
724.61332	811.69485
777.51013	917.82061
836.31565	310.97801
879.31203	415.57915
896.6603	387.81381
950.90437	406.69187
959.50453	358.72798
1009.2655	433.86892
1093.6026	362.69033
1114.1418	421.21578
1128.1442	486.13593
END IONS

BEGIN IONS
TITLE=4103: Scan 49202 (rt=15503.4) [D:\L4N2-02.raw]
PEPMASS=1397.6868 109424.28
CHARGE=2+
SCANS=49202
RAWSCANS=sn49202
RTINSECONDS=15503.392
619.1289	322.04392
633.11569	264.14761
864.48233	342.68402
889.32871	333.12936
899.49497	275.28037
1283.2271	396.66542
1336.2491	340.54111
1351.5445	378.94589
1557.205	457.67308
1570.3981	426.57755
END IONS

BEGIN IONS
TITLE=4104: Scan 49210 (rt=15504.6) [D:\L4N2-02.raw]
PEPMASS=1560.0921 157416.28
CHARGE=1+
SCANS=49210
RAWSCANS=sn49210
RTINSECONDS=15504.635
623.33902	327.97199
703.4057	359.27175
863.81294	476.97971
952.29581	301.31624
976.18538	421.20204
986.17719	330.12598
1016.6526	363.80508
1051.3797	1279.9912
1088.8966	477.99685
1314.9475	403.40502
1390.8565	363.13257
1405.2815	402.48129
1449.5156	547.10655
1519.7509	564.20211
1613.9338	458.31388
1684.6205	731.68904
1705.8871	498.09885
END IONS

BEGIN IONS
TITLE=4105: Scan 49211 (rt=15504.9) [D:\L4N2-02.raw]
PEPMASS=836.27249 260772.69
CHARGE=1+
SCANS=49211
RAWSCANS=sn49211
RTINSECONDS=15504.896
724.23756	328.37914
749.07657	312.63705
767.11704	317.15358
811.43832	699.79332
833.48488	566.0896
850.20897	349.12436
886.86306	356.86031
892.52406	487.22592
906.24255	395.86147
924.50727	425.0441
927.00853	332.26754
964.65001	430.4909
966.0603	351.65383
1034.077	785.60382
1040.1402	446.34276
1065.5581	371.46819
1115.065	447.71256
1126.1302	525.42452
1137.8096	471.04556
1142.8676	412.83948
1172.8607	552.00352
1193.6395	423.23692
1252.2253	560.71095
1335.8127	393.19573
1479.437	375.3243
END IONS

BEGIN IONS
TITLE=4106: Scan 49214 (rt=15505.3) [D:\L4N2-02.raw]
PEPMASS=1182.5105 61355.688
CHARGE=2+
SCANS=49214
RAWSCANS=sn49214
RTINSECONDS=15505.287
727.42363	333.17561
860.05453	375.05444
1009.5268	360.52594
1188.6389	331.86074
1215.0354	333.97665
1346.6471	490.31097
1413.4296	378.19867
1495.4572	406.63626
1590.7012	479.11552
1653.4922	529.25099
END IONS

BEGIN IONS
TITLE=4107: Scan 49215 (rt=15505.4) [D:\L4N2-02.raw]
PEPMASS=1343.6425 89792.406
CHARGE=2+
SCANS=49215
RAWSCANS=sn49215
RTINSECONDS=15505.4
886.44181	308.52487
893.31234	287.03777
908.10159	303.65017
1231.5708	327.54809
1251.1591	412.95011
1271.2585	343.77824
1462.2167	408.06236
1470.3412	404.79079
1531.9429	611.67274
1611.8348	520.92897
END IONS

BEGIN IONS
TITLE=4108: Scan 49218 (rt=15506) [D:\L4N2-02.raw]
PEPMASS=1524.2303 104616.31
CHARGE=2+
SCANS=49218
RAWSCANS=sn49218
RTINSECONDS=15505.994
586.73274	278.12637
775.83875	319.79882
846.33504	307.58726
1001.8335	289.75026
1109.3791	327.2118
1236.4614	338.69318
1266.3045	377.00592
1353.1559	327.41201
1415.7357	673.31357
1436.6468	419.51822
1455.8305	610.23838
1565.2666	485.73707
1591.7658	531.1923
1649.8142	489.13517
1726.6626	580.55126
END IONS

BEGIN IONS
TITLE=4109: Scan 49221 (rt=15506.5) [D:\L4N2-02.raw]
PEPMASS=1574.2618 184695.38
CHARGE=4+
SCANS=49221
RAWSCANS=sn49221
RTINSECONDS=15506.53
589.45374	525.0107
643.20679	502.59385
819.4219	319.20709
979.15054	1044.0802
1006.8364	383.46092
1045.8172	358.57882
1074.6874	379.87904
1113.8833	372.91884
1129.1837	916.12689
1146.2629	370.60684
1191.9312	438.3979
1212.0264	781.13995
1289.5114	451.47007
1337.9288	468.85895
1383.0696	581.76223
1410.871	604.65392
1426.1825	389.34607
1451.9139	383.72819
1597.8353	477.69219
1741.936	765.74335
1894.8623	1858.6356
END IONS

BEGIN IONS
TITLE=4110: Scan 49222 (rt=15506.8) [D:\L4N2-02.raw]
PEPMASS=890.78573 263487.81
CHARGE=1+
SCANS=49222
RAWSCANS=sn49222
RTINSECONDS=15506.791
551.41212	301.53607
723.36635	366.14523
738.14496	535.22067
778.3996	401.37708
813.4488	551.91281
833.42064	352.42348
843.49683	340.3597
889.47568	776.2012
900.50213	414.66996
903.1867	362.47102
944.47169	458.21546
957.522	780.55063
960.28104	453.51039
971.05286	1096.4737
1009.5386	426.22255
1015.5714	349.60303
1026.5715	361.28633
1080.5759	439.8354
1091.5964	720.62744
1100.5518	373.24458
1130.5622	450.97081
1154.6214	563.45937
1181.6072	426.58191
1198.6676	974.91531
END IONS

BEGIN IONS
TITLE=4111: Scan 49225 (rt=15507.2) [D:\L4N2-02.raw]
PEPMASS=1122.5027 77485.25
CHARGE=2+
SCANS=49225
RAWSCANS=sn49225
RTINSECONDS=15507.167
810.41905	306.82031
864.09225	306.78065
869.28826	284.03264
910.4697	356.25426
948.50498	441.99605
976.52102	348.21583
1269.779	370.82594
1284.3418	433.35685
1307.1739	345.67044
1401.728	485.48717
1542.5455	372.95715
END IONS

BEGIN IONS
TITLE=4112: Scan 49226 (rt=15507.3) [D:\L4N2-02.raw]
PEPMASS=1356.8115 85207.844
CHARGE=2+
SCANS=49226
RAWSCANS=sn49226
RTINSECONDS=15507.28
731.3333	330.96738
768.7875	260.09005
823.76601	286.93367
841.57098	286.3984
893.61023	320.89953
1033.1237	312.41864
1123.6993	464.62276
1256.1424	409.22343
1425.4121	706.18879
1493.4624	411.06526
1551.2626	479.35162
END IONS

BEGIN IONS
TITLE=4113: Scan 49231 (rt=15508.2) [D:\L4N2-02.raw]
PEPMASS=715.3455 358818.5
CHARGE=1+
SCANS=49231
RAWSCANS=sn49231
RTINSECONDS=15508.217
614.38772	472.32759
632.38871	477.86329
697.60017	866.57847
715.55334	3111.0746
820.03978	429.02324
837.06668	779.12645
863.04181	512.44354
902.72122	514.60795
927.45193	673.19615
1114.3225	654.11643
END IONS

BEGIN IONS
TITLE=4114: Scan 49232 (rt=15508.5) [D:\L4N2-02.raw]
PEPMASS=1436.4877 88370.656
CHARGE=3+
SCANS=49232
RAWSCANS=sn49232
RTINSECONDS=15508.478
646.19657	295.04999
943.88557	368.10802
978.21341	414.8025
1132.2258	343.92456
1160.7215	312.64769
1332.4433	499.53243
1336.2861	346.32381
1398.1604	369.97465
1416.8094	516.016
1468.0162	412.06641
1693.6793	830.43616
END IONS

BEGIN IONS
TITLE=4115: Scan 49233 (rt=15508.6) [D:\L4N2-02.raw]
PEPMASS=1604.0229 127203.22
CHARGE=3+
SCANS=49233
RAWSCANS=sn49233
RTINSECONDS=15508.589
773.52668	674.44986
954.38983	306.91388
1301.6846	457.98097
1305.6958	453.41732
1333.5691	333.70288
1352.0154	440.81791
1492.1723	417.74436
1557.6102	494.91278
1576.0081	565.14694
1590.5781	718.20174
1602.8919	853.42645
1662.8014	822.32991
END IONS

BEGIN IONS
TITLE=4116: Scan 49236 (rt=15509.1) [D:\L4N2-02.raw]
PEPMASS=821.04729 230216.97
CHARGE=4+
SCANS=49236
RAWSCANS=sn49236
RTINSECONDS=15509.071
479.2787	562.87232
588.79073	302.90438
809.39684	491.99075
812.46493	361.67086
821.53689	311.70835
822.824	290.38388
863.44202	449.11645
864.84116	320.45966
880.9578	311.73817
909.31621	346.51757
932.75302	451.14345
940.5435	393.06897
944.84543	388.52076
965.00769	308.13391
977.04512	326.75268
1008.5023	373.39841
1027.3791	386.06316
1073.0332	604.96931
1101.2007	383.62546
1119.3922	431.32768
1179.979	341.28192
END IONS

BEGIN IONS
TITLE=4117: Scan 49237 (rt=15509.1) [D:\L4N2-02.raw]
PEPMASS=865.91376 158727.38
CHARGE=2+
SCANS=49237
RAWSCANS=sn49237
RTINSECONDS=15509.143
566.28385	309.50116
627.25783	309.11019
682.37841	290.51959
751.44693	458.94424
805.44521	371.23538
808.79613	340.37715
828.80687	490.96389
903.50456	434.59748
940.511	446.46095
963.20746	423.88424
981.17693	368.83915
996.72275	417.64077
1012.5301	412.95744
1054.569	519.24485
1074.6134	490.56748
1080.9868	487.0868
1084.5904	473.5464
1147.5918	513.82007
1188.1284	461.14416
END IONS

BEGIN IONS
TITLE=4118: Scan 49239 (rt=15509.4) [D:\L4N2-02.raw]
PEPMASS=801.37714 263000.25
CHARGE=3+
SCANS=49239
RAWSCANS=sn49239
RTINSECONDS=15509.389
555.42573	295.11638
584.90966	437.41698
628.31938	299.02579
646.31515	305.22368
683.9871	305.71167
710.43859	333.49333
762.44781	398.52619
775.68151	466.79627
809.20104	822.62361
831.93152	469.55077
846.12696	801.68965
863.4925	453.13511
871.42961	394.13047
888.26496	491.01666
897.33897	829.57036
901.39062	415.72788
953.46997	355.63686
973.0096	397.01548
983.79824	493.09077
991.31834	470.41009
1013.5266	444.98226
1062.5639	403.17836
1072.9379	753.49777
1108.6054	449.16115
1162.3367	377.34648
1213.4823	409.48579
1250.3115	465.30908
END IONS

BEGIN IONS
TITLE=4119: Scan 49242 (rt=15509.8) [D:\L4N2-02.raw]
PEPMASS=781.91977 191155
CHARGE=2+
SCANS=49242
RAWSCANS=sn49242
RTINSECONDS=15509.84
633.33488	311.21593
692.703	360.95654
713.33209	339.4069
757.62898	393.18223
781.44656	660.46246
803.45966	459.6112
803.7767	375.51017
828.83923	354.44931
841.43983	300.49653
893.26267	414.51097
925.03927	464.20765
954.64777	301.05021
987.10925	381.48135
1013.2723	373.20674
1024.7621	433.52629
1029.282	367.65277
1071.7245	394.72398
END IONS

BEGIN IONS
TITLE=4120: Scan 49244 (rt=15510.1) [D:\L4N2-02.raw]
PEPMASS=1489.3324 82621.25
CHARGE=2+
SCANS=49244
RAWSCANS=sn49244
RTINSECONDS=15510.064
972.31006	428.70495
1219.9783	382.71789
1267.4639	331.03689
1315.6543	368.16019
1353.1953	402.94282
1365.6596	431.37909
1383.2202	436.63686
1410.0552	509.38171
1566.7667	651.67283
1627.8918	477.10625
1731.4452	503.87271
END IONS

BEGIN IONS
TITLE=4121: Scan 49248 (rt=15510.6) [D:\L4N2-02.raw]
PEPMASS=1068.9099 202615.13
CHARGE=5+
SCANS=49248
RAWSCANS=sn49248
RTINSECONDS=15510.612
677.10782	408.31168
779.44666	535.56525
811.95	389.89068
816.26287	355.31552
893.19934	311.6895
911.04347	327.67485
942.7309	504.77718
964.83	410.60248
989.68931	320.74387
1041.0873	404.66708
1065.4982	361.33513
1091.5885	432.57715
1106.5961	475.43386
1122.3052	391.62815
1139.6111	532.92503
1143.4417	364.94355
1185.9403	473.97581
1204.5899	479.74778
1310.4902	437.1757
1338.7155	474.53255
1376.7315	608.02994
1436.5223	593.95254
1470.5591	763.99838
1655.9603	559.97403
1681.1873	581.92481
END IONS

BEGIN IONS
TITLE=4122: Scan 49249 (rt=15510.9) [D:\L4N2-02.raw]
PEPMASS=929.44781 171687.97
CHARGE=3+
SCANS=49249
RAWSCANS=sn49249
RTINSECONDS=15510.874
536.02182	311.31753
819.61099	341.18085
870.48177	310.0921
899.82307	314.35993
938.19227	460.81674
970.50509	385.86321
1038.5467	420.98895
1043.035	382.5658
1065.3753	559.94887
1100.1951	338.29717
1110.5841	503.54849
1118.9483	543.72141
1134.2898	336.65719
1154.6197	1142.8932
1165.3116	437.82468
1216.6486	564.29219
1279.7117	401.54559
1350.7273	412.73307
END IONS

BEGIN IONS
TITLE=4123: Scan 49250 (rt=15511) [D:\L4N2-02.raw]
PEPMASS=1043.8965 119179.75
CHARGE=3+
SCANS=49250
RAWSCANS=sn49250
RTINSECONDS=15510.984
614.37019	318.74056
676.50889	295.17028
686.99117	274.7454
823.17696	275.10144
863.49613	327.50687
876.8494	311.08224
899.06314	293.3982
948.73692	426.03745
968.67872	332.46246
1007.5486	350.57266
1061.556	425.14584
1101.0797	427.32875
1147.5992	409.50244
1321.4499	424.04552
1441.2139	420.27152
1453.0971	556.7476
1524.0423	524.15029
1632.4996	529.24162
END IONS

BEGIN IONS
TITLE=4124: Scan 49251 (rt=15511.1) [D:\L4N2-02.raw]
PEPMASS=1212.037 84217.219
CHARGE=1+
SCANS=49251
RAWSCANS=sn49251
RTINSECONDS=15511.061
712.7243	290.56686
810.10429	755.61983
830.75011	309.19704
977.21197	430.25345
1204.6564	403.43134
1229.7617	354.71421
1263.1522	386.49845
1307.1413	419.47883
1612.6528	554.46751
1618.8616	454.12237
1696.3364	649.19307
1707.5206	516.41157
END IONS

BEGIN IONS
TITLE=4125: Scan 49253 (rt=15511.3) [D:\L4N2-02.raw]
PEPMASS=1414.1185 87284.344
CHARGE=3+
SCANS=49253
RAWSCANS=sn49253
RTINSECONDS=15511.349
830.46251	307.24889
967.69509	329.02855
1015.6159	368.56721
1167.9466	345.96359
1175.8754	375.6876
1271.2982	389.66106
1474.5078	667.34008
1534.1371	476.29347
1555.5738	410.88658
1594.8009	650.25873
1651.4007	493.23275
1684.5838	644.32598
END IONS

BEGIN IONS
TITLE=4126: Scan 49255 (rt=15511.5) [D:\L4N2-02.raw]
PEPMASS=853.91946 249409.13
CHARGE=1+
SCANS=49255
RAWSCANS=sn49255
RTINSECONDS=15511.534
624.37535	353.53502
648.3787	311.26583
677.69395	275.56459
710.293	338.61747
746.58594	351.04158
765.81728	334.51189
807.43858	274.12707
820.30735	589.65843
840.68614	338.72619
846.88386	431.57846
960.65724	1071.7526
986.92387	439.88695
1074.5739	377.84652
1117.8745	556.60151
1193.6311	409.97315
1372.6808	450.10833
1718.1644	522.2136
END IONS

BEGIN IONS
TITLE=4127: Scan 49258 (rt=15512.1) [D:\L4N2-02.raw]
PEPMASS=976.364 115876.97
CHARGE=3+
SCANS=49258
RAWSCANS=sn49258
RTINSECONDS=15512.087
546.79894	248.50241
780.63174	291.33519
881.78611	364.50428
891.97916	333.53741
1045.5656	341.28939
1080.7667	453.61147
1104.3879	446.51266
1219.4081	414.41569
1235.2883	358.45755
1257.4663	458.3153
1303.4919	405.49949
1325.1598	499.54046
1379.5663	370.33402
1569.9615	451.59793
END IONS

BEGIN IONS
TITLE=4128: Scan 49271 (rt=15514.2) [D:\L4N2-02.raw]
PEPMASS=1127.7155 104502.84
CHARGE=3+
SCANS=49271
RAWSCANS=sn49271
RTINSECONDS=15514.221
808.73078	299.41305
898.2768	339.74391
912.79722	319.76514
920.91342	313.29265
1006.6479	349.90756
1026.9666	357.4144
1100.6028	335.55201
1181.5842	420.25457
1245.6815	379.00484
1274.6975	374.73756
1294.3038	432.12695
1383.8362	402.43165
1549.1687	454.32951
1566.5611	402.08923
1619.8347	425.38548
1682.2787	498.35628
END IONS

BEGIN IONS
TITLE=4129: Scan 49274 (rt=15514.6) [D:\L4N2-02.raw]
PEPMASS=1276.097 79183.438
CHARGE=3+
SCANS=49274
RAWSCANS=sn49274
RTINSECONDS=15514.616
603.59626	328.64615
931.23549	388.28705
952.51889	335.72778
1301.1997	535.41784
1357.011	390.16084
1418.5039	534.84917
1448.1806	390.34741
1545.812	667.66929
1581.0372	471.16079
1684.0678	701.07124
1715.4796	686.95768
END IONS

BEGIN IONS
TITLE=4130: Scan 49275 (rt=15514.7) [D:\L4N2-02.raw]
PEPMASS=736.53395 148841.72
CHARGE=1+
SCANS=49275
RAWSCANS=sn49275
RTINSECONDS=15514.688
654.31777	281.39774
683.58845	487.19015
694.94777	351.6691
706.60007	373.40167
714.20695	373.25785
736.45204	715.59015
775.40695	441.5351
782.86387	297.01752
805.4384	381.79251
819.46416	317.51693
855.79447	445.06033
895.0316	367.48329
904.92168	363.74877
944.4938	475.36417
1010.3306	259.36539
END IONS

BEGIN IONS
TITLE=4131: Scan 49276 (rt=15514.8) [D:\L4N2-02.raw]
PEPMASS=810.09433 158349.47
CHARGE=1+
SCANS=49276
RAWSCANS=sn49276
RTINSECONDS=15514.801
610.15233	260.87311
746.61425	331.78615
791.65657	404.67684
811.01827	365.33546
849.45056	392.00424
853.19334	342.32684
886.45938	364.01684
903.97483	399.99008
937.48197	538.66003
956.13287	426.54473
972.52216	529.63193
981.70463	443.87442
994.58943	518.26677
1073.5688	371.90688
END IONS

BEGIN IONS
TITLE=4132: Scan 49278 (rt=15515.1) [D:\L4N2-02.raw]
PEPMASS=826.78766 194273.31
CHARGE=2+
SCANS=49278
RAWSCANS=sn49278
RTINSECONDS=15515.064
591.34034	303.03015
713.06393	288.40206
735.82446	273.948
760.14879	390.49672
790.44315	371.80281
821.58697	614.43553
827.64168	540.68473
833.97792	619.29863
844.02022	318.47155
885.83168	502.73086
889.18058	466.21113
915.96695	417.9924
932.93191	395.85385
1015.346	545.76243
1026.7845	449.97822
1038.1977	371.6477
1043.2314	352.39279
1048.2788	346.69056
1061.7763	439.98068
1097.6293	502.59901
1100.1154	348.7804
1133.6294	412.08952
1171.6351	441.43999
1186.6233	339.00841
END IONS

BEGIN IONS
TITLE=4133: Scan 49279 (rt=15515.1) [D:\L4N2-02.raw]
PEPMASS=879.87371 249717.19
CHARGE=1+
SCANS=49279
RAWSCANS=sn49279
RTINSECONDS=15515.136
680.35752	333.81564
726.28884	282.07803
775.04184	332.95878
782.21397	333.95209
793.20317	331.10957
811.77507	385.2683
837.96222	357.21779
862.70138	380.26247
879.96272	388.53214
895.50326	345.38827
907.67585	391.11503
915.47966	393.60153
949.5155	333.9637
975.40871	348.76378
991.56281	417.82643
1031.5334	464.13491
1049.5881	331.60456
1077.1391	505.04801
1097.0183	448.6265
1103.3537	360.73324
1151.3749	413.56253
1162.4376	419.25996
1231.1626	413.72775
1273.2228	437.0376
1283.6401	430.05228
1308.672	463.39176
1339.4244	416.23159
1388.7283	506.60323
1508.2077	476.03117
1539.5075	539.49508
END IONS

BEGIN IONS
TITLE=4134: Scan 49280 (rt=15515.2) [D:\L4N2-02.raw]
PEPMASS=1110.6896 96931.688
CHARGE=1+
SCANS=49280
RAWSCANS=sn49280
RTINSECONDS=15515.207
640.39114	322.12902
699.56773	257.27665
816.29573	283.75039
934.64653	389.15989
1062.5909	343.02684
1281.0203	340.14314
1362.371	462.00245
1380.5775	460.06523
1389.7225	495.67869
1430.1227	407.46857
1490.4293	485.96932
1576.0739	546.53215
1618.0396	682.02726
END IONS

BEGIN IONS
TITLE=4135: Scan 49287 (rt=15516) [D:\L4N2-02.raw]
PEPMASS=774.75452 281390.03
CHARGE=1+
SCANS=49287
RAWSCANS=sn49287
RTINSECONDS=15516.013
570.09402	376.59985
584.91816	466.90787
617.23386	320.60766
622.34654	286.34128
625.73482	285.02769
641.45334	274.84803
698.2287	336.28771
722.22007	505.87721
752.77326	552.4544
775.51692	1122.4352
819.05952	745.85835
821.88194	563.98004
848.74608	512.5009
870.50256	538.85333
874.94053	396.45318
879.65851	383.98439
902.85831	822.8994
943.78482	489.05385
962.618	488.88288
983.20936	377.40312
1013.3845	394.38604
1026.534	434.52358
1041.9236	495.79989
1066.3633	1248.1901
1167.6642	434.04118
END IONS

BEGIN IONS
TITLE=4136: Scan 49289 (rt=15516.4) [D:\L4N2-02.raw]
PEPMASS=1203.9813 133335.19
CHARGE=3+
SCANS=49289
RAWSCANS=sn49289
RTINSECONDS=15516.38
574.03456	259.06166
674.18689	295.79827
730.80858	285.84847
811.76216	320.83167
882.04723	302.78712
977.26504	298.97539
1028.8295	401.41329
1030.9979	315.63601
1145.8974	390.74972
1184.2993	323.61413
1270.9211	420.44867
1273.2789	341.14542
1291.689	342.53199
1308.2837	473.50851
1315.1979	1075.599
1319.5242	346.69879
1344.8557	358.54879
1395.1596	379.02011
1425.3671	613.66762
1503.2633	525.27893
1552.5068	365.75068
1625.4514	419.58878
1674.4879	457.7093
END IONS

BEGIN IONS
TITLE=4137: Scan 49290 (rt=15516.5) [D:\L4N2-02.raw]
PEPMASS=1299.2861 90747.688
CHARGE=3+
SCANS=49290
RAWSCANS=sn49290
RTINSECONDS=15516.456
589.37672	244.35748
754.1738	288.14956
769.01052	296.5306
817.06629	338.50282
1004.7399	358.10656
1036.526	323.09081
1189.0171	401.52284
1249.1084	341.12131
1264.6916	386.97904
1289.241	354.32464
1325.337	803.23656
1332.5017	445.39239
1505.0403	668.92965
1541.4368	373.37942
1611.3378	523.98017
END IONS

BEGIN IONS
TITLE=4138: Scan 49295 (rt=15517.1) [D:\L4N2-02.raw]
PEPMASS=922.29889 160267.66
CHARGE=1+
SCANS=49295
RAWSCANS=sn49295
RTINSECONDS=15517.106
560.35666	260.27235
656.72326	333.53704
719.88386	338.74439
802.41307	327.55787
807.39765	288.26755
858.48121	325.47327
866.73963	330.30276
923.50076	392.69162
944.62479	335.40241
995.76598	328.58823
1020.5335	771.05081
1029.9392	390.68046
1050.3007	474.1173
1064.2473	430.22183
1080.539	431.37486
1107.0661	416.89422
1126.3901	538.08156
1219.9866	444.04073
1309.4154	367.89884
1344.6945	392.86172
1357.3769	417.7165
1392.2851	373.2018
END IONS

BEGIN IONS
TITLE=4139: Scan 49296 (rt=15517.2) [D:\L4N2-02.raw]
PEPMASS=1091.7208 62131.375
CHARGE=2+
SCANS=49296
RAWSCANS=sn49296
RTINSECONDS=15517.177
906.45303	440.92278
1047.8882	347.68016
1084.5685	335.6062
1104.5488	359.68087
1145.1278	397.62679
1202.1992	501.47715
1250.9661	424.33509
1264.4224	361.66538
1325.5593	539.89298
1392.1665	431.39544
1638.3382	427.32438
END IONS

BEGIN IONS
TITLE=4140: Scan 49299 (rt=15517.4) [D:\L4N2-02.raw]
PEPMASS=1528.6942 66529.156
CHARGE=1+
SCANS=49299
RAWSCANS=sn49299
RTINSECONDS=15517.438
586.09676	302.43679
742.79186	292.09322
780.37648	290.76331
809.53055	266.17477
1275.171	319.32738
1289.3464	330.38801
1442.054	483.09982
1551.8962	424.86504
1581.6514	589.44352
1586.9046	450.22462
END IONS

BEGIN IONS
TITLE=4141: Scan 49303 (rt=15518.1) [D:\L4N2-02.raw]
PEPMASS=1340.2799 243135.09
CHARGE=4+
SCANS=49303
RAWSCANS=sn49303
RTINSECONDS=15518.139
643.50113	490.7262
669.70571	429.74378
694.28208	301.5772
754.59833	709.10539
795.69547	493.20899
831.41584	368.84252
951.67523	859.08518
987.15982	466.46011
1000.6728	358.63809
1015.971	366.09256
1034.6609	698.46868
1075.4092	426.46202
1203.7787	1261.0324
1216.3676	414.43049
1239.1146	473.03739
1255.7573	644.10862
1281.5122	420.08091
1314.0422	402.64892
1327.8707	510.23784
1350.3398	376.78589
1406.1294	452.98717
1444.3085	464.92268
1504.1497	531.23214
1570.9328	598.72135
1587.8375	524.56941
1635.4859	614.33648
1716.4361	720.01342
END IONS

BEGIN IONS
TITLE=4142: Scan 49304 (rt=15518.4) [D:\L4N2-02.raw]
PEPMASS=992.53667 94627.063
CHARGE=1+
SCANS=49304
RAWSCANS=sn49304
RTINSECONDS=15518.4
664.36017	314.21629
728.41225	301.78799
792.8651	365.52227
870.47673	318.9739
944.02995	306.42678
958.74513	315.09305
1038.3761	349.24384
1048.2094	412.04554
1128.9165	383.99082
1212.3442	423.52805
1233.8717	412.03402
1290.6394	452.79154
1394.8456	394.00881
1555.8282	490.4261
END IONS

BEGIN IONS
TITLE=4143: Scan 49305 (rt=15518.5) [D:\L4N2-02.raw]
PEPMASS=1532.3108 107907.91
CHARGE=3+
SCANS=49305
RAWSCANS=sn49305
RTINSECONDS=15518.509
767.71097	333.23422
775.6241	315.55231
1022.3211	376.26715
1233.6519	347.09654
1261.129	404.19739
1297.0662	461.4976
1319.6984	378.52527
1407.5517	365.44138
1421.8018	448.97121
1549.4935	478.39479
1564.9623	476.624
1616.6924	540.30807
1629.5388	531.85164
1660.0465	506.56375
1726.1877	509.21762
END IONS

BEGIN IONS
TITLE=4144: Scan 49306 (rt=15518.6) [D:\L4N2-02.raw]
PEPMASS=1095.593 87921.125
CHARGE=2+
SCANS=49306
RAWSCANS=sn49306
RTINSECONDS=15518.585
640.24621	271.19025
752.92437	276.69971
778.21934	330.52915
782.8914	306.51802
940.55379	294.87281
995.83142	425.60992
1071.5852	357.65565
1143.9057	322.81186
1162.4226	490.03853
1254.9598	339.53245
1423.8734	373.40273
1496.1614	425.57933
1557.2816	383.45308
1693.2524	434.96838
END IONS

BEGIN IONS
TITLE=4145: Scan 49309 (rt=15519.1) [D:\L4N2-02.raw]
PEPMASS=874.63684 289868.41
CHARGE=3+
SCANS=49309
RAWSCANS=sn49309
RTINSECONDS=15519.124
594.46895	307.65963
626.25023	304.72227
685.25597	330.49245
699.90135	382.19876
764.43567	335.77166
777.01819	345.22046
800.36548	335.4245
815.43229	462.6752
844.2711	1240.4034
857.4437	681.27157
875.49653	689.45347
885.66064	1372.2841
909.49287	1158.8827
929.48984	609.15588
938.01858	457.48091
942.79875	386.79298
980.51193	547.21956
991.37566	583.82178
1007.1264	436.65808
1008.3934	405.87609
1045.7392	492.78038
1083.5693	504.03933
1106.5635	439.34764
1134.6148	432.25982
1175.8843	501.87215
1198.0732	682.35128
1211.1499	389.23509
1259.6544	414.09635
END IONS

BEGIN IONS
TITLE=4146: Scan 49314 (rt=15520) [D:\L4N2-02.raw]
PEPMASS=1720.6959 101465.75
CHARGE=3+
SCANS=49314
RAWSCANS=sn49314
RTINSECONDS=15519.996
618.66477	306.19518
661.64438	279.82565
674.22158	264.82276
885.34018	308.88663
1469.3641	614.60284
1474.7725	363.67212
1500.0802	390.88156
1540.3036	536.54365
1619.3901	501.57649
1689.1958	582.53006
1756.0611	856.03577
END IONS

BEGIN IONS
TITLE=4147: Scan 49316 (rt=15520.2) [D:\L4N2-02.raw]
PEPMASS=818.81109 225836.91
CHARGE=3+
SCANS=49316
RAWSCANS=sn49316
RTINSECONDS=15520.182
614.29598	293.41959
664.3491	288.0813
693.35579	278.63609
732.38361	571.97434
747.65301	394.4365
754.05112	422.38894
773.41075	366.08054
836.90394	367.61413
842.92909	317.92339
883.5933	349.21414
905.3531	395.35846
924.72701	407.20782
944.76109	512.29418
958.4054	449.57109
964.97731	1121.6432
983.71108	508.4987
1007.2631	554.86305
1079.7944	495.26281
1105.0469	420.10254
END IONS

BEGIN IONS
TITLE=4148: Scan 49317 (rt=15520.3) [D:\L4N2-02.raw]
PEPMASS=1039.8456 72869.563
CHARGE=2+
SCANS=49317
RAWSCANS=sn49317
RTINSECONDS=15520.253
548.09036	276.10472
782.22032	281.11793
853.13277	360.37364
909.62635	296.70916
1010.5645	364.7885
1038.5579	443.51508
1053.3616	340.92429
1102.5723	340.51078
1214.4341	382.83622
1401.3031	414.94328
1569.3514	493.38403
END IONS

BEGIN IONS
TITLE=4149: Scan 49318 (rt=15520.3) [D:\L4N2-02.raw]
PEPMASS=1172.4474 78451.25
CHARGE=2+
SCANS=49318
RAWSCANS=sn49318
RTINSECONDS=15520.325
642.40426	308.17906
731.25426	275.01334
793.5668	308.68009
939.58247	415.33936
958.32618	322.39364
1121.8724	393.0437
1130.2407	354.27865
1154.0491	397.21696
1191.1247	426.99833
1313.5457	395.3882
1510.4312	385.25348
1567.1021	423.93591
END IONS

BEGIN IONS
TITLE=4150: Scan 49326 (rt=15521.7) [D:\L4N2-02.raw]
PEPMASS=1283.5559 159924.59
CHARGE=5+
SCANS=49326
RAWSCANS=sn49326
RTINSECONDS=15521.735
647.59454	332.02068
695.96426	339.77705
736.68852	388.23526
786.31635	411.5244
859.40474	435.33245
907.749	593.04522
925.37283	543.6181
944.98897	497.29745
964.01023	376.18886
1117.3655	733.44906
1132.3928	435.25037
1149.5234	589.91879
1188.0897	458.81429
1200.3841	408.8137
1268.3335	393.70985
1317.1233	481.08598
1356.9547	342.61293
1474.469	387.0952
1607.638	474.87259
1613.1733	447.42767
END IONS

BEGIN IONS
TITLE=4151: Scan 49330 (rt=15522.5) [D:\L4N2-02.raw]
PEPMASS=1072.8097 155558.06
CHARGE=3+
SCANS=49330
RAWSCANS=sn49330
RTINSECONDS=15522.493
555.22378	319.46291
568.43484	305.03382
619.88109	258.19867
681.12976	462.14814
707.05914	520.36051
714.62574	323.05838
771.45211	325.35573
863.00517	309.07269
910.53177	350.77207
941.87482	321.43875
957.4882	318.47952
1019.8696	523.29652
1058.2238	358.34984
1139.2663	344.56501
1190.1925	411.23197
1255.6745	451.45278
1264.0157	511.45538
1280.1489	338.03092
1340.0168	373.70618
1376.2771	479.99653
1442.5353	1413.1016
1467.5925	419.92248
1564.6975	494.72488
1583.0168	848.59958
END IONS

BEGIN IONS
TITLE=4152: Scan 49331 (rt=15522.8) [D:\L4N2-02.raw]
PEPMASS=1104.0732 64185.438
CHARGE=3+
SCANS=49331
RAWSCANS=sn49331
RTINSECONDS=15522.754
661.56404	278.14407
697.059	285.95139
796.32967	309.91435
1059.588	374.57429
1125.1224	348.03264
1199.3396	369.94349
1294.8914	383.46591
1320.5602	381.32033
1348.6896	421.21229
1537.2286	609.45101
1585.5722	440.4804
1595.6277	557.56584
1677.7602	485.36024
END IONS

BEGIN IONS
TITLE=4153: Scan 49334 (rt=15523.2) [D:\L4N2-02.raw]
PEPMASS=794.1788 197158.56
CHARGE=1+
SCANS=49334
RAWSCANS=sn49334
RTINSECONDS=15523.195
635.46262	412.3995
740.44515	359.98498
817.28645	363.7661
821.62413	309.58875
850.83435	426.88468
858.95722	377.46605
872.12523	339.5937
881.04972	385.43492
903.59734	386.47334
921.6488	443.15275
927.1143	374.18068
935.80288	379.15276
959.26287	410.25207
962.90644	394.72506
976.48309	444.78716
991.45948	528.90967
991.80621	395.68536
1008.5356	441.12889
1034.6785	472.57145
1066.7429	495.51175
1073.5561	390.28812
1126.2676	402.10536
1143.6101	318.61874
END IONS

BEGIN IONS
TITLE=4154: Scan 49335 (rt=15523.3) [D:\L4N2-02.raw]
PEPMASS=974.84424 85985.75
CHARGE=2+
SCANS=49335
RAWSCANS=sn49335
RTINSECONDS=15523.265
914.00182	309.04888
942.04484	320.36907
1011.9926	384.64975
1034.0818	371.06778
1062.5439	325.87347
1096.0866	333.75066
1124.6034	397.35672
1244.8221	373.24886
1315.3575	354.11931
1404.7233	560.60142
1500.9085	426.327
1527.7837	454.05252
END IONS

BEGIN IONS
TITLE=4155: Scan 49337 (rt=15523.4) [D:\L4N2-02.raw]
PEPMASS=1198.0029 62223.938
CHARGE=2+
SCANS=49337
RAWSCANS=sn49337
RTINSECONDS=15523.412
948.50546	294.48041
971.65404	291.5033
1044.5803	405.45586
1182.956	381.1807
1251.3459	397.49448
1310.4264	477.59332
1351.1131	421.26859
1560.6379	551.75029
1577.6698	487.34367
1741.6914	518.2775
END IONS

BEGIN IONS
TITLE=4156: Scan 49345 (rt=15524.7) [D:\L4N2-02.raw]
PEPMASS=819.57194 232438.69
CHARGE=1+
SCANS=49345
RAWSCANS=sn49345
RTINSECONDS=15524.686
536.01197	426.69014
618.85331	314.08583
667.5301	353.92099
683.40001	278.70629
712.62738	438.58379
730.60319	783.61661
732.37569	317.40801
767.08368	388.95708
789.42682	352.63873
820.50262	440.80301
829.61823	336.31068
838.43816	304.04842
874.25937	940.24675
879.7304	352.65898
919.30665	425.55418
932.3483	556.93988
940.41489	421.54973
980.24915	416.37182
998.3143	423.11521
1002.1412	346.28378
1026.2287	533.12752
1027.4481	436.51237
1043.8039	450.329
1047.9618	374.38282
1087.044	373.98797
1095.3922	1274.0217
1117.7959	477.97945
1139.7034	512.139
1181.3422	575.03708
1230.343	505.06009
1358.7363	470.50139
END IONS

BEGIN IONS
TITLE=4157: Scan 49346 (rt=15524.9) [D:\L4N2-02.raw]
PEPMASS=916.77417 169623.22
CHARGE=1+
SCANS=49346
RAWSCANS=sn49346
RTINSECONDS=15524.947
526.28027	345.18429
678.80093	621.42409
705.36541	344.95897
748.99325	265.83353
794.31026	318.20702
815.4239	367.84895
826.66286	330.9877
842.46385	319.61153
917.46045	357.96326
938.87205	323.99132
955.25546	319.8937
993.53182	502.88398
1001.595	634.02874
1016.5272	428.84173
1044.5579	372.27941
1061.0996	427.53968
1120.5795	506.71609
1123.7766	367.51746
1132.8232	446.84047
1180.3908	383.63633
1196.3247	529.92529
1211.622	402.11033
1284.0756	390.1741
1363.3465	399.42476
1383.0092	472.5545
END IONS

BEGIN IONS
TITLE=4158: Scan 49354 (rt=15526.2) [D:\L4N2-02.raw]
PEPMASS=1337.4824 70742.313
CHARGE=2+
SCANS=49354
RAWSCANS=sn49354
RTINSECONDS=15526.181
599.70541	303.17819
994.66779	317.52267
1166.3316	360.59084
1337.8825	489.47051
1348.1776	593.51019
1444.8463	546.01654
1485.6289	371.82865
1566.7899	386.69479
1622.7016	505.69305
1680.0546	799.54792
END IONS

BEGIN IONS
TITLE=4159: Scan 49360 (rt=15526.9) [D:\L4N2-02.raw]
PEPMASS=793.55012 310991.06
CHARGE=1+
SCANS=49360
RAWSCANS=sn49360
RTINSECONDS=15526.888
710.62892	439.57463
741.93912	537.87397
757.44035	527.06244
758.80587	346.01062
805.99014	493.3816
817.77275	534.33255
826.09573	802.53251
851.89192	684.60715
866.74406	445.13964
911.36941	534.10576
916.55744	762.37436
925.76293	417.37651
932.55335	407.76936
949.18341	591.95881
951.56484	421.28454
969.07841	506.55583
982.78279	495.13132
993.38626	436.29155
1002.5653	437.29001
1015.9522	469.46106
1047.822	872.05305
1048.0042	471.11457
1064.9407	417.00133
1081.5497	416.40463
1145.5736	480.89674
1263.5705	642.25176
1570.4652	552.94651
END IONS

BEGIN IONS
TITLE=4160: Scan 49362 (rt=15527.3) [D:\L4N2-02.raw]
PEPMASS=1652.0297 214362.59
CHARGE=3+
SCANS=49362
RAWSCANS=sn49362
RTINSECONDS=15527.297
664.77373	426.13934
687.57892	531.11096
687.89018	348.87496
731.84716	453.32533
787.28081	472.71282
801.6462	315.69196
820.44218	372.7111
841.80479	473.45718
883.10719	525.49515
952.39043	647.05798
986.28943	403.41372
1017.9392	863.82228
1036.732	325.67911
1056.9511	683.80636
1077.5818	659.53698
1111.1272	345.20738
1236.4975	1012.6896
1347.2467	576.71459
1548.182	365.82087
1614.1657	585.51516
1645.3649	501.85252
1945.8545	1814.793
END IONS

BEGIN IONS
TITLE=4161: Scan 49363 (rt=15527.6) [D:\L4N2-02.raw]
PEPMASS=740.48264 153057.97
CHARGE=1+
SCANS=49363
RAWSCANS=sn49363
RTINSECONDS=15527.558
623.36058	269.51366
761.91806	537.38078
787.89545	393.35951
801.35871	419.58191
810.42534	396.49664
823.4347	408.82433
826.26767	375.97627
832.99487	763.53968
845.27989	488.16418
883.68967	534.52009
921.26374	343.41645
977.97003	350.20919
1030.6978	355.97001
1165.9935	444.82095
1177.7809	391.97254
END IONS

BEGIN IONS
TITLE=4162: Scan 49364 (rt=15527.7) [D:\L4N2-02.raw]
PEPMASS=872.99078 206257.38
CHARGE=2+
SCANS=49364
RAWSCANS=sn49364
RTINSECONDS=15527.666
548.29128	261.70278
610.33922	303.69267
626.72353	301.95909
647.73298	277.96944
680.30953	325.50767
719.2351	281.15348
801.67847	454.81758
818.02201	332.1077
848.02944	444.01157
856.46479	450.67174
864.45242	332.86604
885.01366	337.33251
912.51131	375.90983
944.76798	360.41236
970.80624	476.9401
981.07563	433.66075
996.56839	421.51373
1014.5125	511.90435
1073.5706	390.20651
1105.9756	597.29695
1116.5948	341.59165
1165.4903	473.65041
1271.9614	452.2513
1321.2134	413.83039
1329.0647	410.35114
1534.2773	452.09642
1566.7917	500.26259
1717.88	1020.647
END IONS

BEGIN IONS
TITLE=4163: Scan 49365 (rt=15527.7) [D:\L4N2-02.raw]
PEPMASS=980.9339 113457.44
CHARGE=2+
SCANS=49365
RAWSCANS=sn49365
RTINSECONDS=15527.742
571.45126	248.61375
623.58688	251.2728
698.21095	302.39531
718.3363	291.6044
796.29363	310.53078
811.09675	313.75322
879.84625	347.00022
909.85123	381.14446
924.54058	337.64654
964.48735	324.076
977.46048	374.15659
1007.3508	786.05969
1049.9512	394.79002
1074.5981	403.59807
1090.5281	359.54651
1111.306	302.823
1126.4547	338.85681
1144.2976	375.23371
1152.4617	504.60278
1202.1507	357.32064
1322.4134	314.13925
END IONS

BEGIN IONS
TITLE=4164: Scan 49370 (rt=15528.4) [D:\L4N2-02.raw]
PEPMASS=838.7671 218024.34
CHARGE=3+
SCANS=49370
RAWSCANS=sn49370
RTINSECONDS=15528.388
586.57534	366.82136
608.98511	365.39134
616.80072	308.52611
645.30466	327.5349
671.06433	342.72664
732.93071	496.61857
749.89143	361.82865
797.17323	306.48377
841.5216	938.34394
849.87086	537.02717
865.1816	359.69874
865.46302	337.69176
887.22468	363.78081
904.96498	812.73862
916.56251	770.7102
953.57421	536.8401
970.03637	291.76622
996.50517	385.06184
1009.5005	421.91188
1030.5459	435.2909
1034.2213	346.48387
1062.5578	539.12166
1137.582	377.57208
1144.2057	433.98159
1202.0789	608.16206
1211.6168	465.6085
1308.2337	485.26046
1331.9268	623.85109
1351.6656	392.91112
END IONS

BEGIN IONS
TITLE=4165: Scan 49371 (rt=15528.6) [D:\L4N2-02.raw]
PEPMASS=907.3764 168192.38
CHARGE=1+
SCANS=49371
RAWSCANS=sn49371
RTINSECONDS=15528.649
557.13335	277.27227
659.33719	295.54156
696.0897	284.9828
743.53221	337.75922
828.47234	336.51
883.36931	365.67962
904.43493	341.53296
948.99312	405.50955
1003.3055	346.55277
1041.8207	484.65782
1057.0219	438.89016
1063.5356	398.6391
1076.5475	345.22785
1096.4588	354.28303
1107.8789	472.25516
1127.5768	637.08396
1147.8231	508.12865
1271.7026	448.76182
1282.6893	432.83316
1349.1601	381.52754
1442.462	420.50329
1679.2784	440.36418
END IONS

BEGIN IONS
TITLE=4166: Scan 49376 (rt=15529.3) [D:\L4N2-02.raw]
PEPMASS=723.23629 233463.91
CHARGE=1+
SCANS=49376
RAWSCANS=sn49376
RTINSECONDS=15529.347
645.02462	352.6243
723.61693	2640.9622
731.00909	461.08276
758.15357	344.53086
770.6377	456.81454
782.5571	341.78207
810.37317	400.20035
882.82873	397.31985
914.21002	460.25755
1009.5038	429.28031
END IONS

BEGIN IONS
TITLE=4167: Scan 49377 (rt=15529.5) [D:\L4N2-02.raw]
PEPMASS=1046.0944 95098.031
CHARGE=3+
SCANS=49377
RAWSCANS=sn49377
RTINSECONDS=15529.455
631.52101	271.90308
841.98204	390.3867
935.00659	399.47931
1029.87	392.17081
1114.3849	451.66518
1146.9612	312.47748
1244.3545	403.00877
1294.8679	390.63412
1354.734	442.27474
1384.6931	567.84909
1420.9451	661.01725
1549.0604	451.25951
1722.0755	493.02586
END IONS

BEGIN IONS
TITLE=4168: Scan 49378 (rt=15529.5) [D:\L4N2-02.raw]
PEPMASS=1080.709 76626.156
CHARGE=1+
SCANS=49378
RAWSCANS=sn49378
RTINSECONDS=15529.532
623.62378	306.46216
812.15187	328.58077
862.78553	294.06136
873.20747	284.33621
943.98953	329.81397
1080.0146	348.07711
1137.1456	335.15477
1151.6354	453.89153
1183.5849	478.09112
1355.4515	358.11236
END IONS

BEGIN IONS
TITLE=4169: Scan 49381 (rt=15530) [D:\L4N2-02.raw]
PEPMASS=1333.0167 73376.656
CHARGE=3+
SCANS=49381
RAWSCANS=sn49381
RTINSECONDS=15530.021
1008.2145	314.89286
1177.902	433.05063
1260.6189	439.3616
1305.4469	468.90502
1368.2544	579.49296
1445.1272	375.26961
1545.6327	425.26542
1654.4235	741.52508
1691.8724	479.85615
1718.8213	465.01932
END IONS

BEGIN IONS
TITLE=4170: Scan 49382 (rt=15530.1) [D:\L4N2-02.raw]
PEPMASS=1533.4938 81272.063
CHARGE=3+
SCANS=49382
RAWSCANS=sn49382
RTINSECONDS=15530.093
522.13695	263.36377
631.38178	287.71799
811.93268	364.74528
841.73498	312.71798
949.14668	313.02468
1009.8378	321.70095
1461.5293	555.33654
1519.6997	438.57554
1570.9962	430.47555
1628.5124	475.95413
1632.8562	452.3153
1673.4518	552.09137
END IONS

BEGIN IONS
TITLE=4171: Scan 49386 (rt=15530.5) [D:\L4N2-02.raw]
PEPMASS=1250.243 170850.66
CHARGE=4+
SCANS=49386
RAWSCANS=sn49386
RTINSECONDS=15530.532
636.36837	525.45307
681.19702	336.48051
729.2933	425.45746
778.1658	489.00734
812.71401	271.58029
841.68069	305.22051
881.85383	725.90041
897.96854	295.02847
931.46759	642.43464
964.85357	569.95737
974.45862	306.56099
1084.5661	457.54318
1102.6113	356.12406
1124.6306	545.21034
1125.024	399.90221
1135.8693	331.63713
1158.9542	851.74082
1173.4193	431.42059
1237.5171	477.9805
1243.8617	345.30336
1331.3249	581.84368
1356.5512	480.1719
1438.7643	683.88079
1659.8616	591.77847
1727.7334	458.13382
END IONS

BEGIN IONS
TITLE=4172: Scan 49387 (rt=15530.8) [D:\L4N2-02.raw]
PEPMASS=987.57037 113980.53
CHARGE=1+
SCANS=49387
RAWSCANS=sn49387
RTINSECONDS=15530.793
684.84395	306.17175
701.87393	289.32799
743.57211	320.73043
756.42851	282.7719
960.41448	369.68765
984.55016	474.98084
1055.4429	387.08421
1076.6136	572.91108
```
