## Supplementary material for "Proteome-based investigation of O-GlcNAcylation in a *C. elegans* model of Ageing and Alzheimer’s disease: Functional Support for Earlier Hypothesis-Generating Findings": L4N2-02.mgf (part 3 of 3)

```
1089.2089	428.74782
1124.6534	405.11262
1135.2773	391.36401
1256.5899	450.58258
1302.9359	444.28535
1369.9864	405.37112
1591.8324	482.68034
1638.9278	546.62229
END IONS

BEGIN IONS
TITLE=4173: Scan 49393 (rt=15531.4) [D:\L4N2-02.raw]
PEPMASS=769.11178 192973
CHARGE=1+
SCANS=49393
RAWSCANS=sn49393
RTINSECONDS=15531.393
669.40599	320.64146
708.60782	556.92158
740.21432	303.14546
749.37699	299.37555
798.85091	541.79071
834.92226	421.8973
845.86045	432.42227
861.98648	441.41687
885.48258	487.29475
902.78186	464.47895
923.0488	529.93421
927.19866	338.99835
938.49781	411.61561
986.82643	396.43967
1015.5284	384.1143
1028.3176	375.42917
1074.9557	444.87235
1085.5562	362.08296
1122.6249	467.56879
1150.9472	547.89875
1192.1115	396.87963
1516.6603	412.68613
END IONS

BEGIN IONS
TITLE=4174: Scan 49394 (rt=15531.5) [D:\L4N2-02.raw]
PEPMASS=785.39462 147196.97
CHARGE=1+
SCANS=49394
RAWSCANS=sn49394
RTINSECONDS=15531.468
587.92314	305.80237
654.24099	293.19395
682.15318	387.96634
705.09085	272.8258
746.93275	393.52349
785.2243	506.46797
811.12021	365.15973
851.52219	601.18089
858.67117	350.35391
887.27112	384.44903
926.04097	396.51558
932.48458	370.94034
967.4941	356.2952
984.76829	393.07298
1041.0325	427.17256
1045.0246	326.32685
1072.3219	575.38603
1090.5471	400.55598
END IONS

BEGIN IONS
TITLE=4175: Scan 49395 (rt=15531.5) [D:\L4N2-02.raw]
PEPMASS=855.63434 149957.28
CHARGE=2+
SCANS=49395
RAWSCANS=sn49395
RTINSECONDS=15531.538
619.06555	292.42486
672.65352	328.38247
690.73263	291.15376
749.2139	338.74684
836.63684	410.0496
841.53483	344.7669
883.31225	409.25085
894.89941	396.92528
912.14153	387.30748
949.94568	333.99302
984.2177	492.8812
1022.0165	436.65865
1033.9139	452.60371
1059.5687	524.5487
1064.2509	508.15737
1068.5852	417.99
1083.9428	433.56336
1127.5568	352.95183
1160.2651	378.24029
1249.6352	511.15528
1272.0572	333.73181
END IONS

BEGIN IONS
TITLE=4176: Scan 49400 (rt=15532) [D:\L4N2-02.raw]
PEPMASS=704.21832 201207.56
CHARGE=2+
SCANS=49400
RAWSCANS=sn49400
RTINSECONDS=15532.011
573.83724	352.59205
617.40437	359.33266
666.60194	712.41515
710.91369	441.70033
726.30276	850.19435
755.22751	336.58214
802.05098	443.6104
827.98687	492.39775
844.44608	695.11345
853.86386	375.47123
899.18074	353.10056
945.08255	478.49557
960.59484	496.99616
993.34165	328.24673
1100.5727	608.62428
1211.177	551.51912
END IONS

BEGIN IONS
TITLE=4177: Scan 49401 (rt=15532.3) [D:\L4N2-02.raw]
PEPMASS=1248.2396 95420.906
CHARGE=2+
SCANS=49401
RAWSCANS=sn49401
RTINSECONDS=15532.272
644.2244	304.94887
830.44604	308.95439
847.96866	318.20883
925.60594	356.64513
1127.3576	1038.513
1341.7638	534.18576
1449.2619	382.8863
1538.3853	405.6143
1629.2628	402.92183
1752.7519	547.38653
END IONS

BEGIN IONS
TITLE=4178: Scan 49402 (rt=15532.4) [D:\L4N2-02.raw]
PEPMASS=1323.4489 65417.25
CHARGE=2+
SCANS=49402
RAWSCANS=sn49402
RTINSECONDS=15532.386
713.85121	432.84385
822.10508	365.62317
831.48404	290.43602
1009.9417	329.70183
1046.0024	281.08726
1196.3157	365.8622
1219.3816	346.40995
1253.5744	299.60057
1324.5123	399.86506
1409.2745	496.69769
1488.4906	392.32841
1671.0752	436.12736
END IONS

BEGIN IONS
TITLE=4179: Scan 49404 (rt=15532.6) [D:\L4N2-02.raw]
PEPMASS=1169.6985 143620.38
CHARGE=4+
SCANS=49404
RAWSCANS=sn49404
RTINSECONDS=15532.597
629.224	369.90909
692.87628	407.28796
752.63794	767.39091
799.26376	383.66924
819.20497	384.70473
843.1682	386.73107
912.59353	441.74901
933.50751	348.92219
1157.5035	347.03876
1177.9471	615.44413
1182.8046	412.68273
1211.9594	457.68751
1242.4468	642.4462
1352.2739	472.48453
1472.5246	383.97061
1505.3644	426.98553
1532.7059	481.95166
1580.0514	484.29532
END IONS

BEGIN IONS
TITLE=4180: Scan 49406 (rt=15533) [D:\L4N2-02.raw]
PEPMASS=758.13486 236675.63
CHARGE=1+
SCANS=49406
RAWSCANS=sn49406
RTINSECONDS=15532.971
758.10043	301.9167
809.60667	364.30387
841.97287	488.46082
854.78925	342.45603
908.14148	460.64431
967.98633	322.24208
996.51387	557.61009
1017.3466	488.26258
1071.4358	375.83896
1121.441	540.53181
1139.6226	338.6735
1172.3971	357.84289
1191.6229	432.25551
1198.9622	364.64204
1392.6107	319.01373
END IONS

BEGIN IONS
TITLE=4181: Scan 49407 (rt=15533) [D:\L4N2-02.raw]
PEPMASS=797.41438 138220.5
CHARGE=1+
SCANS=49407
RAWSCANS=sn49407
RTINSECONDS=15533.048
536.54584	437.02572
756.61546	346.7215
805.76411	337.79373
837.25631	352.69156
887.72006	529.43873
898.55464	456.1724
919.24876	364.77654
946.23342	451.00131
960.37638	379.74264
977.69566	460.91713
991.96615	500.37934
1023.357	376.35575
1038.5888	553.60153
1107.9348	349.76301
1346.6933	389.71599
1347.0953	403.61555
END IONS

BEGIN IONS
TITLE=4182: Scan 49408 (rt=15533.1) [D:\L4N2-02.raw]
PEPMASS=869.61641 139719.19
CHARGE=1+
SCANS=49408
RAWSCANS=sn49408
RTINSECONDS=15533.119
746.42374	399.51234
779.22745	347.68501
798.40832	371.83146
875.46228	396.86323
888.46356	325.02221
915.5084	421.94146
941.62934	330.38494
960.8621	382.17294
978.48349	664.68127
1006.2603	503.44771
1034.5165	352.11723
1055.0912	406.07384
1081.077	594.42901
1119.8477	328.98369
1220.3888	430.36102
1240.505	438.42483
1317.724	365.64067
1358.1268	458.87079
END IONS

BEGIN IONS
TITLE=4183: Scan 49415 (rt=15533.9) [D:\L4N2-02.raw]
PEPMASS=1061.7167 186856.81
CHARGE=1+
SCANS=49415
RAWSCANS=sn49415
RTINSECONDS=15533.937
686.01416	463.49454
755.15667	349.52921
769.58274	513.08929
801.20937	431.90626
849.8029	781.02865
964.72579	345.3619
977.52674	360.36502
1095.5717	748.65313
1105.3416	574.20856
1110.5425	1273.8947
1117.9821	381.61662
1126.3884	1652.6327
1224.4341	331.63554
1308.394	374.97936
1317.9796	343.82227
1351.6709	429.89395
1716.4893	481.08054
END IONS

BEGIN IONS
TITLE=4184: Scan 49416 (rt=15534.2) [D:\L4N2-02.raw]
PEPMASS=713.49107 174241.94
CHARGE=1+
SCANS=49416
RAWSCANS=sn49416
RTINSECONDS=15534.198
613.37744	623.71754
631.39378	354.18617
677.3491	708.66421
728.42146	290.46443
764.49464	506.42747
775.7836	399.61316
846.18995	438.99347
854.914	762.26081
903.75646	385.85391
912.78424	352.3836
915.08795	310.0427
954.49722	358.31307
985.4856	507.50158
1078.8124	408.07684
1091.446	324.87015
END IONS

BEGIN IONS
TITLE=4185: Scan 49417 (rt=15534.3) [D:\L4N2-02.raw]
PEPMASS=769.10674 169294.59
CHARGE=2+
SCANS=49417
RAWSCANS=sn49417
RTINSECONDS=15534.309
645.89434	285.1135
680.8733	364.42861
765.39156	558.43157
770.32523	419.519
783.98224	350.96057
814.24266	459.61141
818.95844	392.40873
824.54599	382.94911
831.57013	349.84681
832.2466	286.82723
882.75794	401.2489
895.21341	364.68466
929.08726	415.84387
944.47477	338.45093
953.05979	331.21304
974.1286	441.72843
994.51067	403.54131
1026.6788	427.35401
1037.9172	465.62735
1041.1148	321.18377
1051.2249	407.75665
1074.597	441.52681
1175.0153	384.31549
1206.8851	1117.9065
1366.1268	348.73338
END IONS

BEGIN IONS
TITLE=4186: Scan 49418 (rt=15534.4) [D:\L4N2-02.raw]
PEPMASS=906.09188 125956.5
CHARGE=1+
SCANS=49418
RAWSCANS=sn49418
RTINSECONDS=15534.381
632.55138	256.7707
683.14547	338.01706
824.64086	371.42882
840.45491	355.87709
881.44166	379.0488
905.68223	340.79325
924.70936	397.95997
944.48482	423.32373
1012.2975	326.74496
1058.0241	389.6734
1101.6008	398.96437
1216.6259	342.12987
1288.0225	399.89982
1333.7012	345.75305
1392.814	417.86542
1454.7369	382.15092
END IONS

BEGIN IONS
TITLE=4187: Scan 49420 (rt=15534.6) [D:\L4N2-02.raw]
PEPMASS=988.8338 89098.125
CHARGE=2+
SCANS=49420
RAWSCANS=sn49420
RTINSECONDS=15534.565
729.16829	309.59507
846.80168	316.10489
904.21925	291.0142
950.72147	319.84783
1020.2826	467.93709
1084.5604	470.10821
1121.3611	904.26197
1189.3348	417.35843
1240.8635	363.74368
1255.3028	370.98728
1282.7116	391.25676
1330.1191	408.1142
1368.6292	368.9653
1567.1316	457.79599
1629.648	480.64586
END IONS

BEGIN IONS
TITLE=4188: Scan 49426 (rt=15535.3) [D:\L4N2-02.raw]
PEPMASS=1042.8442 158607.75
CHARGE=1+
SCANS=49426
RAWSCANS=sn49426
RTINSECONDS=15535.278
564.80951	417.07787
577.01056	336.07314
658.03574	351.25896
704.966	297.94188
781.62929	341.78769
807.43064	844.1513
836.50566	1416.5728
893.57819	401.27246
932.97933	330.06217
962.41338	716.99477
981.50332	331.47527
1028.3907	389.40177
1094.2787	326.5872
1118.7836	391.30136
1125.4375	311.48339
1144.1608	391.21379
1169.4356	383.48029
1183.5791	505.90535
1239.5506	468.94833
1260.7488	369.10192
1274.6497	392.74045
1328.112	400.17288
1393.912	435.71602
1489.7182	394.46782
1498.8129	409.64633
1515.0476	395.63581
1715.2302	437.20868
END IONS

BEGIN IONS
TITLE=4189: Scan 49431 (rt=15535.9) [D:\L4N2-02.raw]
PEPMASS=935.01482 115610.44
CHARGE=1+
SCANS=49431
RAWSCANS=sn49431
RTINSECONDS=15535.917
701.41995	310.99367
828.15353	266.86309
950.1884	381.09348
968.32831	397.26837
973.03081	352.13317
991.6126	482.88395
999.25279	365.55856
1070.5667	373.20193
1092.0826	391.38285
1097.0623	324.41664
1124.1648	472.79134
1130.6178	513.04814
1215.3551	368.81421
1265.8085	357.48327
1296.1458	415.18874
1415.0854	427.29943
END IONS

BEGIN IONS
TITLE=4190: Scan 49432 (rt=15536) [D:\L4N2-02.raw]
PEPMASS=1012.275 100669
CHARGE=1+
SCANS=49432
RAWSCANS=sn49432
RTINSECONDS=15535.989
770.9052	294.24742
931.05976	319.06539
957.35014	368.69298
990.00537	352.91171
1004.3969	331.7926
1085.9169	407.57179
1127.8188	426.51511
1182.9934	382.99085
1284.08	505.35303
1337.1891	357.27338
1662.8212	693.76975
1670.0581	611.16476
1686.8022	517.87534
END IONS

BEGIN IONS
TITLE=4191: Scan 49436 (rt=15536.6) [D:\L4N2-02.raw]
PEPMASS=1160.424 83504.594
CHARGE=2+
SCANS=49436
RAWSCANS=sn49436
RTINSECONDS=15536.636
535.59029	295.08138
810.39978	326.44611
862.92489	354.62407
881.75445	297.76592
934.48211	312.06713
970.54459	337.26985
991.27787	295.36322
1019.166	301.27505
1099.5773	357.60411
1275.0684	456.24009
1288.432	343.95231
1332.8423	411.50686
END IONS

BEGIN IONS
TITLE=4192: Scan 49442 (rt=15537.4) [D:\L4N2-02.raw]
PEPMASS=943.03081 94125.969
CHARGE=1+
SCANS=49442
RAWSCANS=sn49442
RTINSECONDS=15537.367
564.28536	233.8058
746.07217	286.37301
831.04619	305.4396
884.84469	294.82622
944.05043	344.1245
951.5275	359.05323
970.4484	338.18028
1158.4435	539.48588
1174.5982	358.75421
1389.7234	496.21993
1398.94	360.17563
END IONS

BEGIN IONS
TITLE=4193: Scan 49443 (rt=15537.4) [D:\L4N2-02.raw]
PEPMASS=976.65524 87859.719
CHARGE=1+
SCANS=49443
RAWSCANS=sn49443
RTINSECONDS=15537.443
595.78659	262.50697
797.5785	346.71848
906.94582	387.17768
977.01346	357.7157
986.29615	305.73902
1017.6573	380.52062
1026.1963	343.42596
1061.3934	545.09971
1091.5679	446.7801
1093.3393	354.17196
1125.1122	496.23091
1171.2746	409.82389
1246.424	415.70068
1320.4789	423.3951
1361.2257	430.89351
1393.6236	416.31115
1630.3179	456.19517
END IONS

BEGIN IONS
TITLE=4194: Scan 49450 (rt=15538.4) [D:\L4N2-02.raw]
PEPMASS=840.98505 219571.56
CHARGE=3+
SCANS=49450
RAWSCANS=sn49450
RTINSECONDS=15538.438
598.13791	445.29858
669.26275	324.99663
700.00909	489.46123
739.49867	428.19997
754.4954	493.16293
755.98573	384.82733
763.63854	399.56399
770.05309	361.22315
801.30023	507.84251
835.57798	497.70303
855.65503	1647.1361
859.19985	393.89565
948.36296	442.03821
960.17151	359.59803
976.65708	747.53512
985.9098	550.14904
1006.542	581.24844
1013.5413	465.80051
1024.7833	401.13726
1067.3918	484.55514
1107.5556	414.44849
1167.8767	491.04631
1222.4521	460.10716
1237.2345	401.48171
1381.0531	335.0218
END IONS

BEGIN IONS
TITLE=4195: Scan 49451 (rt=15538.7) [D:\L4N2-02.raw]
PEPMASS=910.14468 84312.375
CHARGE=1+
SCANS=49451
RAWSCANS=sn49451
RTINSECONDS=15538.699
655.1041	299.60641
697.58456	285.92332
843.32845	335.10593
911.47528	369.71824
920.68571	317.90124
953.50803	413.73984
992.93943	437.50932
1012.0463	388.09664
1082.8854	477.79616
1094.5717	334.79914
1111.5802	430.97467
1142.7948	518.79081
1144.6147	364.90223
1168.3368	392.4895
1349.9651	357.36397
END IONS

BEGIN IONS
TITLE=4196: Scan 49453 (rt=15538.9) [D:\L4N2-02.raw]
PEPMASS=867.35459 125947.78
CHARGE=1+
SCANS=49453
RAWSCANS=sn49453
RTINSECONDS=15538.888
594.46678	278.54662
692.35852	306.39416
832.20298	395.30882
866.43611	414.37677
952.50006	359.99094
979.25358	451.03518
1015.1428	380.00415
1022.5455	327.66244
1141.3797	386.57701
1154.6207	397.89905
1162.3361	492.66859
1184.5448	372.66057
1269.2138	1192.1054
1327.6902	404.31365
1336.7759	623.47017
1426.1261	387.03838
1450.8091	493.79383
1653.8319	497.91138
1722.0323	458.19413
END IONS

BEGIN IONS
TITLE=4197: Scan 49460 (rt=15539.7) [D:\L4N2-02.raw]
PEPMASS=912.11122 127893.09
CHARGE=5+
SCANS=49460
RAWSCANS=sn49460
RTINSECONDS=15539.697
633.81256	275.37411
801.30428	312.05469
827.95099	426.23098
851.95445	452.92919
857.44109	336.50092
874.46395	328.82756
907.66767	342.6548
941.14305	491.61983
948.66756	361.9439
987.23018	376.65132
1004.542	427.14687
1010.7268	369.95211
1036.8033	918.21323
1115.6988	526.65369
1161.7303	371.57094
1193.0884	415.61194
1251.4755	442.95653
1262.6778	441.39623
1327.26	444.97854
1347.0558	459.66291
1369.2569	615.46796
1622.1152	488.47643
END IONS

BEGIN IONS
TITLE=4198: Scan 49461 (rt=15539.8) [D:\L4N2-02.raw]
PEPMASS=730.22601 135636.5
CHARGE=1+
SCANS=49461
RAWSCANS=sn49461
RTINSECONDS=15539.769
629.73573	277.822
698.35475	433.72739
705.52184	333.90831
707.27677	324.21899
760.16924	347.36478
766.35879	274.24016
773.52132	272.27317
823.71753	441.43007
824.33965	341.2317
875.50178	483.04467
881.61532	482.57134
908.98215	461.70402
962.43015	372.9249
977.7934	368.24276
1071.8966	344.20932
1116.5764	335.89533
END IONS

BEGIN IONS
TITLE=4199: Scan 49464 (rt=15540.1) [D:\L4N2-02.raw]
PEPMASS=850.01641 129357.47
CHARGE=1+
SCANS=49464
RAWSCANS=sn49464
RTINSECONDS=15540.11
641.64261	284.41912
695.21288	330.77587
708.64107	308.34452
796.77712	420.23774
804.77143	316.03556
828.59036	296.89099
855.47128	415.78878
892.81051	428.53651
909.48362	338.40491
934.5993	501.61862
940.5319	406.05553
945.99197	390.15861
955.02548	490.89301
1037.8205	339.15773
1042.1403	329.74033
1063.2149	361.00291
1160.5536	313.14281
END IONS

BEGIN IONS
TITLE=4200: Scan 49465 (rt=15540.2) [D:\L4N2-02.raw]
PEPMASS=964.3877 95450.781
CHARGE=2+
SCANS=49465
RAWSCANS=sn49465
RTINSECONDS=15540.182
733.38361	297.89638
812.28216	285.98197
848.48255	336.617
1036.7307	343.66154
1098.8857	369.61726
1121.6002	438.36206
1230.7738	433.3193
1295.8523	422.91147
1331.742	363.06114
1483.2325	365.18446
1654.3161	631.22739
END IONS

BEGIN IONS
TITLE=4201: Scan 49469 (rt=15540.6) [D:\L4N2-02.raw]
PEPMASS=824.10304 182281.75
CHARGE=1+
SCANS=49469
RAWSCANS=sn49469
RTINSECONDS=15540.578
586.18085	381.09002
609.83907	337.35653
628.04692	322.2926
715.59088	458.94219
739.57309	379.62087
743.35545	296.86489
789.06887	313.63971
806.08028	352.60322
842.0628	346.75868
852.09557	480.25949
865.58586	420.97053
883.77304	554.86254
890.59726	489.29493
914.75887	376.59946
918.2438	341.94305
949.10891	360.09171
1005.9444	500.78154
1009.8844	426.92763
1032.7654	376.88845
1059.3999	428.79106
1136.4247	348.13643
1182.3358	382.95362
1209.0307	393.91465
1238.2157	390.16785
1290.1459	365.13862
END IONS

BEGIN IONS
TITLE=4202: Scan 49470 (rt=15540.8) [D:\L4N2-02.raw]
PEPMASS=859.50623 133914.09
CHARGE=2+
SCANS=49470
RAWSCANS=sn49470
RTINSECONDS=15540.839
791.33219	409.85192
819.58376	479.32681
835.83552	348.36042
858.64021	405.20319
926.46958	545.51888
944.60339	391.85072
988.51793	447.25947
1022.5955	329.16976
1047.2402	374.15695
1067.8251	480.56145
1086.5802	389.12399
1139.8061	329.29277
1169.4554	349.32559
1197.8391	1304.9209
1216.0643	515.35055
1281.623	426.43211
END IONS

BEGIN IONS
TITLE=4203: Scan 49484 (rt=15542.5) [D:\L4N2-02.raw]
PEPMASS=1075.9425 150905.5
CHARGE=1+
SCANS=49484
RAWSCANS=sn49484
RTINSECONDS=15542.546
573.96317	513.91874
656.36082	315.98553
730.00555	849.10218
750.26491	469.36221
784.9165	325.53616
870.73666	316.12894
882.50422	400.0556
930.23923	313.15564
954.06135	311.21603
981.17548	788.29309
1009.5365	469.93136
1037.1636	289.3063
1107.2173	487.1727
1163.9814	458.04042
1243.7741	483.33186
1257.4257	435.06173
1271.43	384.2219
1284.4659	337.0482
1308.4473	320.02805
1379.5143	450.93562
END IONS

BEGIN IONS
TITLE=4204: Scan 49485 (rt=15542.8) [D:\L4N2-02.raw]
PEPMASS=1195.6637 71616.406
CHARGE=3+
SCANS=49485
RAWSCANS=sn49485
RTINSECONDS=15542.807
575.58634	258.56986
711.05423	296.65777
813.73107	309.49124
876.70493	283.66794
930.1715	343.39718
982.23653	350.90017
1066.919	330.57506
1301.2276	441.28043
1343.9549	387.67606
1557.0736	425.97109
1585.1016	427.1564
1613.6636	407.06428
1743.469	583.17063
END IONS

BEGIN IONS
TITLE=4205: Scan 49486 (rt=15542.9) [D:\L4N2-02.raw]
PEPMASS=1289.2023 84525.094
CHARGE=3+
SCANS=49486
RAWSCANS=sn49486
RTINSECONDS=15542.917
777.35842	257.57329
1042.668	631.51718
1083.6158	299.11061
1178.0874	379.91555
1197.4916	332.47338
1356.9223	396.12271
1381.1846	421.56392
1406.4902	363.17312
1449.1804	476.51003
1516.5124	656.54831
1568.797	452.32818
1674.8005	702.82399
END IONS

BEGIN IONS
TITLE=4206: Scan 49488 (rt=15543.2) [D:\L4N2-02.raw]
PEPMASS=887.4443 151568.91
CHARGE=2+
SCANS=49488
RAWSCANS=sn49488
RTINSECONDS=15543.197
677.34403	414.124
765.30159	408.99655
789.42614	348.2487
804.0708	337.38039
839.72818	403.97892
848.86324	347.7008
897.82595	377.57423
937.53332	497.98385
948.15213	473.2172
957.2095	359.87692
984.49902	504.07363
1044.5118	372.14847
1071.9849	421.76326
1085.6083	320.62338
1136.928	409.30663
1230.7077	574.21182
1286.5374	350.62548
1330.8782	323.27369
END IONS

BEGIN IONS
TITLE=4207: Scan 49491 (rt=15543.5) [D:\L4N2-02.raw]
PEPMASS=1330.6868 50715.813
CHARGE=2+
SCANS=49491
RAWSCANS=sn49491
RTINSECONDS=15543.454
584.53867	299.37738
614.25812	272.95721
823.67006	314.27684
1077.5528	326.01292
1196.1385	327.60959
1287.113	354.07239
1404.9975	333.59672
1504.1598	585.48751
1587.8832	623.53425
1712.9034	453.75018
END IONS

BEGIN IONS
TITLE=4208: Scan 49495 (rt=15543.9) [D:\L4N2-02.raw]
PEPMASS=1444.0318 125880.47
CHARGE=1+
SCANS=49495
RAWSCANS=sn49495
RTINSECONDS=15543.87
554.77362	324.05908
583.93827	302.09011
654.93929	462.88923
692.22557	287.96561
758.07256	547.26101
776.89556	488.6404
780.81112	325.23083
849.84534	363.52649
902.252	347.07903
1187.0287	601.19316
1319.9549	540.34178
1500.8684	1154.5375
1523.3142	408.22643
1548.4448	394.75814
END IONS

BEGIN IONS
TITLE=4209: Scan 49502 (rt=15545.1) [D:\L4N2-02.raw]
PEPMASS=790.68493 93214.875
CHARGE=1+
SCANS=49502
RAWSCANS=sn49502
RTINSECONDS=15545.054
611.31741	311.29474
637.51653	277.25132
662.94621	271.94851
794.48448	340.63802
893.15395	477.33745
930.50434	451.08609
991.16062	324.23109
1013.5125	485.69631
1178.5803	397.45908
1283.6325	303.76234
END IONS

BEGIN IONS
TITLE=4210: Scan 49503 (rt=15545.2) [D:\L4N2-02.raw]
PEPMASS=863.74628 91632.969
CHARGE=2+
SCANS=49503
RAWSCANS=sn49503
RTINSECONDS=15545.16
655.94801	270.24796
716.23078	273.98318
823.61978	337.35598
873.95103	332.05295
906.29739	422.00719
921.4499	308.56502
949.79378	338.02915
995.36023	410.88022
1019.0295	351.47074
1039.3423	500.06275
1119.7693	451.81825
1181.4543	368.75735
1281.1813	425.14801
END IONS

BEGIN IONS
TITLE=4211: Scan 49508 (rt=15545.7) [D:\L4N2-02.raw]
PEPMASS=1280.3666 119644.16
CHARGE=3+
SCANS=49508
RAWSCANS=sn49508
RTINSECONDS=15545.674
488.85201	407.60495
598.18584	316.04965
649.05523	278.26408
671.40687	343.62767
746.53935	664.93884
765.92773	415.09294
793.49497	724.38258
804.97182	425.03745
920.32026	433.78381
988.65148	354.08903
1037.2124	499.76019
1043.765	505.94363
1081.2445	330.40326
1286.7839	401.63888
1500.9199	395.45971
END IONS

BEGIN IONS
TITLE=4212: Scan 49512 (rt=15546.3) [D:\L4N2-02.raw]
PEPMASS=902.83832 229695.41
CHARGE=3+
SCANS=49512
RAWSCANS=sn49512
RTINSECONDS=15546.26
600.17303	511.27304
647.4011	479.63224
704.7996	525.37348
729.34831	309.23952
793.25362	638.42396
861.56152	418.98386
869.92969	416.40047
887.16536	634.22895
891.43527	421.77467
897.46147	351.91078
960.23689	372.22314
991.75768	679.41792
1003.9409	355.04395
1041.7528	357.01592
1064.5755	384.10254
1083.1144	1069.5148
1093.0948	340.44001
1104.6472	463.95785
1111.2645	361.87614
1177.0674	361.92931
1207.0476	327.94587
1328.4648	372.9049
1397.4829	562.39366
1445.1037	567.15493
1655.8774	572.91151
END IONS

BEGIN IONS
TITLE=4213: Scan 49514 (rt=15546.6) [D:\L4N2-02.raw]
PEPMASS=827.13461 101664.44
CHARGE=1+
SCANS=49514
RAWSCANS=sn49514
RTINSECONDS=15546.628
516.24434	305.0231
697.68526	313.20557
767.89697	306.18874
811.00562	391.61783
826.6098	338.0915
941.10593	339.44352
950.30726	330.74418
1002.6548	405.34295
1017.8397	329.62717
1138.9136	345.35277
1177.5959	379.1533
1211.5499	392.12317
1225.2163	549.46662
1263.185	403.63984
1374.9659	452.03473
END IONS

BEGIN IONS
TITLE=4214: Scan 49515 (rt=15546.7) [D:\L4N2-02.raw]
PEPMASS=913.62516 87423.563
CHARGE=1+
SCANS=49515
RAWSCANS=sn49515
RTINSECONDS=15546.702
662.41018	284.35811
777.75066	454.12818
844.18009	400.0513
1026.5025	338.31521
1038.4284	332.98616
1062.5798	395.12847
1086.8008	413.47405
1104.0196	425.23307
1115.2611	449.29221
1127.7135	389.988
1163.8716	434.54198
1284.7601	388.95697
1575.7878	373.06067
END IONS

BEGIN IONS
TITLE=4215: Scan 49516 (rt=15546.8) [D:\L4N2-02.raw]
PEPMASS=959.6539 90828.938
CHARGE=1+
SCANS=49516
RAWSCANS=sn49516
RTINSECONDS=15546.773
730.62309	294.9885
853.8873	288.70313
908.02196	437.64097
950.79116	331.32881
966.79683	426.61121
997.72142	381.63723
1026.9868	356.72444
1044.816	362.9927
1135.2461	368.66762
1162.169	339.19182
1173.6067	385.8154
1208.6129	348.52162
END IONS

BEGIN IONS
TITLE=4216: Scan 49522 (rt=15547.4) [D:\L4N2-02.raw]
PEPMASS=1357.0068 145752.06
CHARGE=3+
SCANS=49522
RAWSCANS=sn49522
RTINSECONDS=15547.37
607.32217	404.09455
623.13304	350.64456
721.73461	387.09091
750.50536	444.90745
779.67197	454.65091
816.35816	444.15724
862.91118	526.39173
993.40861	829.07025
1038.0149	1122.8346
1122.5853	696.58107
1195.4341	549.03228
1273.7862	550.03691
1409.6462	390.46957
1430.4327	463.54417
1454.4353	889.34696
1619.1422	387.75558
END IONS

BEGIN IONS
TITLE=4217: Scan 49527 (rt=15548.1) [D:\L4N2-02.raw]
PEPMASS=812.49408 191772.16
CHARGE=3+
SCANS=49527
RAWSCANS=sn49527
RTINSECONDS=15548.076
666.38129	341.78499
752.0655	351.61932
763.05245	350.33542
773.65257	334.89936
823.46076	365.02506
837.78882	360.87378
850.36479	395.09536
878.08867	502.67599
911.52406	456.1064
923.78711	427.27947
946.55027	375.10681
964.6976	453.87396
997.8597	417.0736
1008.8014	496.54471
1020.0341	475.67003
1041.4073	592.53895
1044.5436	387.44057
1074.8768	410.68826
1120.5741	335.69887
1188.2121	546.74198
1271.6677	371.31427
1473.6838	369.13637
END IONS

BEGIN IONS
TITLE=4218: Scan 49536 (rt=15549.2) [D:\L4N2-02.raw]
PEPMASS=1175.3221 133555.81
CHARGE=3+
SCANS=49536
RAWSCANS=sn49536
RTINSECONDS=15549.153
666.9117	428.07975
697.73325	344.70857
726.76653	347.35207
756.8597	471.9908
763.46496	473.36239
848.20849	553.49247
891.72723	700.47201
906.31999	284.78346
937.9362	522.15861
1020.6634	430.77661
1063.4327	430.01316
1149.6971	397.54543
1173.7808	312.86255
1217.4947	1122.8382
1226.6877	432.83948
1553.0438	587.45271
1723.2989	492.32846
END IONS

BEGIN IONS
TITLE=4219: Scan 49537 (rt=15549.4) [D:\L4N2-02.raw]
PEPMASS=788.04116 122055.88
CHARGE=1+
SCANS=49537
RAWSCANS=sn49537
RTINSECONDS=15549.414
591.86745	296.38266
650.79832	291.36164
749.02514	409.32116
762.74534	453.335
796.4184	353.62639
826.01954	372.94179
834.445	355.59695
894.19506	382.66355
986.37828	379.95069
1026.3168	491.3611
1039.5377	342.27595
1131.7714	348.97823
1158.3031	346.66004
1191.6423	302.33614
END IONS

BEGIN IONS
TITLE=4220: Scan 49538 (rt=15549.5) [D:\L4N2-02.raw]
PEPMASS=882.55847 104995.72
CHARGE=2+
SCANS=49538
RAWSCANS=sn49538
RTINSECONDS=15549.525
651.06154	342.85003
766.59678	396.8806
776.93977	317.51209
853.32833	439.73518
860.35491	358.89788
945.47429	344.52821
980.50682	357.34807
998.20634	475.19078
1015.5026	479.16195
1021.2677	422.42475
1035.9287	341.20921
1074.2968	346.14279
1108.9359	391.34964
1206.6862	326.20894
1220.272	427.48024
1250.0269	406.76096
1320.7082	315.64381
END IONS

BEGIN IONS
TITLE=4221: Scan 49539 (rt=15549.6) [D:\L4N2-02.raw]
PEPMASS=954.24432 68076.969
CHARGE=2+
SCANS=49539
RAWSCANS=sn49539
RTINSECONDS=15549.6
659.24329	262.66659
799.74336	280.69866
853.3119	323.63794
906.06351	309.27218
954.71538	342.04284
978.99722	465.19344
1051.7295	398.41256
1095.7389	328.77359
1192.6196	371.86918
1208.6194	389.90657
1232.6585	406.49428
1555.9363	411.55223
END IONS

BEGIN IONS
TITLE=4222: Scan 49540 (rt=15549.7) [D:\L4N2-02.raw]
PEPMASS=1011.1031 81277.25
CHARGE=1+
SCANS=49540
RAWSCANS=sn49540
RTINSECONDS=15549.672
589.65059	321.62456
597.71662	289.41636
678.43749	314.40016
725.45058	267.08503
729.993	255.00029
945.9232	327.41969
1010.6306	333.13798
1139.6095	381.20015
1244.1289	423.6495
1267.4857	303.89795
1325.679	377.21819
END IONS

BEGIN IONS
TITLE=4223: Scan 49549 (rt=15550.8) [D:\L4N2-02.raw]
PEPMASS=961.12353 109907.63
CHARGE=1+
SCANS=49549
RAWSCANS=sn49549
RTINSECONDS=15550.754
716.85031	277.05376
766.60775	320.62567
809.79578	452.36973
858.71215	305.16434
905.82739	330.4141
932.52575	293.68022
970.52593	325.85231
1009.5547	320.64806
1064.2575	324.29429
1099.8381	393.01236
1117.891	359.00556
1146.6792	352.13109
1162.0475	509.27468
1242.9959	285.54592
END IONS

BEGIN IONS
TITLE=4224: Scan 49558 (rt=15552) [D:\L4N2-02.raw]
PEPMASS=827.70337 176502.88
CHARGE=3+
SCANS=49558
RAWSCANS=sn49558
RTINSECONDS=15551.988
640.72174	394.12808
713.59976	413.10484
766.25781	431.87474
778.98016	346.30179
869.45179	333.8308
897.46967	755.89305
940.05507	730.32215
942.29196	538.05654
947.06734	374.85006
975.04337	505.35259
994.86789	407.51658
1021.5405	337.05366
1033.6545	467.08795
1042.159	304.34628
1057.5315	395.68674
1066.3877	363.4216
1142.3711	319.74785
1171.2832	349.56323
1185.1539	397.08308
1194.1576	1569.1551
1211.9196	443.38933
1281.8558	428.88716
1418.7188	374.17123
1625.1388	460.22769
END IONS

BEGIN IONS
TITLE=4225: Scan 49565 (rt=15553) [D:\L4N2-02.raw]
PEPMASS=1362.6976 111414.34
CHARGE=2+
SCANS=49565
RAWSCANS=sn49565
RTINSECONDS=15552.99
641.80544	480.77182
655.39182	350.20921
718.29153	427.28041
776.6375	633.19603
791.48754	490.00442
796.506	285.40801
845.49698	458.3183
852.79914	304.12537
879.09196	294.54761
947.82644	301.00883
1004.146	320.82027
1073.0549	354.38813
1122.7648	539.7607
1609.1886	656.71261
1645.1928	500.11006
END IONS

BEGIN IONS
TITLE=4226: Scan 49568 (rt=15553.5) [D:\L4N2-02.raw]
PEPMASS=743.65595 213559.97
CHARGE=1+
SCANS=49568
RAWSCANS=sn49568
RTINSECONDS=15553.47
639.63701	375.78242
688.82144	393.40179
743.4207	419.85349
744.03733	324.9366
769.89579	322.84073
816.11617	413.65918
844.75648	398.49868
909.63413	390.81719
979.7142	554.24329
1014.4344	377.66663
1094.5033	694.11565
1324.3697	1227.8792
1350.1101	852.05585
END IONS

BEGIN IONS
TITLE=4227: Scan 49573 (rt=15554.2) [D:\L4N2-02.raw]
PEPMASS=1467.8639 120400.38
CHARGE=1+
SCANS=49573
RAWSCANS=sn49573
RTINSECONDS=15554.174
527.31163	297.60421
553.80528	284.91646
643.06294	313.44604
661.97709	400.26009
669.30795	397.94488
718.23362	301.66408
783.91942	489.36361
815.29691	429.01421
834.26231	324.06471
894.60837	1301.8812
1083.0815	304.54128
1204.1907	347.00605
1272.0072	400.81938
1614.9159	426.25072
1644.0456	391.38552
END IONS

BEGIN IONS
TITLE=4228: Scan 49574 (rt=15554.4) [D:\L4N2-02.raw]
PEPMASS=829.06837 105628.06
CHARGE=1+
SCANS=49574
RAWSCANS=sn49574
RTINSECONDS=15554.435
708.65832	388.29849
745.40634	345.99987
797.92899	499.20885
817.66105	262.47184
883.35958	593.14076
930.75312	327.60149
971.21757	431.08848
993.39957	363.62434
1010.5418	392.71299
1064.031	356.12839
1202.0229	290.87316
END IONS

BEGIN IONS
TITLE=4229: Scan 49580 (rt=15555.1) [D:\L4N2-02.raw]
PEPMASS=1058.3963 123793.69
CHARGE=1+
SCANS=49580
RAWSCANS=sn49580
RTINSECONDS=15555.058
664.49873	280.14735
709.80535	367.26141
760.9997	410.31302
781.59345	321.4144
784.96272	290.07257
831.66599	449.96475
844.34538	366.68037
861.21827	498.43292
864.6603	430.46136
1004.9698	473.49943
1025.2568	481.27605
1191.3966	401.67157
1227.7407	633.05096
1235.7684	370.2433
1268.3753	346.55213
1323.5481	337.15642
1425.172	319.7091
1564.8996	371.60478
END IONS

BEGIN IONS
TITLE=4230: Scan 49586 (rt=15555.8) [D:\L4N2-02.raw]
PEPMASS=897.72302 120118.06
CHARGE=3+
SCANS=49586
RAWSCANS=sn49586
RTINSECONDS=15555.837
594.94116	356.18436
665.23631	371.89027
752.96085	366.93224
763.24352	370.73101
891.4594	353.70186
922.89285	549.03429
946.05269	347.92118
959.95378	356.41442
1021.0435	367.53086
1041.8904	328.55569
1084.7362	531.59314
1094.5912	413.79561
1128.4009	543.93882
1136.584	499.17382
1226.9581	513.73381
1418.0671	377.6771
1625.7778	442.28578
END IONS

BEGIN IONS
TITLE=4231: Scan 49587 (rt=15556.1) [D:\L4N2-02.raw]
PEPMASS=717.52034 95754.313
CHARGE=1+
SCANS=49587
RAWSCANS=sn49587
RTINSECONDS=15556.098
666.03781	368.37544
730.89684	282.70814
791.84402	337.64445
818.87701	356.69633
899.79761	399.18043
930.38996	311.70577
971.66654	313.06019
1047.9438	450.55678
1111.2713	306.65629
1367.568	299.58238
END IONS

BEGIN IONS
TITLE=4232: Scan 49591 (rt=15556.6) [D:\L4N2-02.raw]
PEPMASS=1479.7356 114986.22
CHARGE=2+
SCANS=49591
RAWSCANS=sn49591
RTINSECONDS=15556.572
528.18578	322.81098
610.43566	429.30648
811.10257	432.29399
833.5958	455.12013
862.20378	376.44567
918.52685	424.43372
1000.6219	388.8445
1120.8238	769.0229
1139.53	340.36238
1197.1587	308.73155
1213.4163	487.76524
1243.0946	443.72758
1341.1835	359.44375
1501.6095	539.0223
1605.2638	478.92946
END IONS

BEGIN IONS
TITLE=4233: Scan 49595 (rt=15557.4) [D:\L4N2-02.raw]
PEPMASS=901.56671 85092.406
CHARGE=2+
SCANS=49595
RAWSCANS=sn49595
RTINSECONDS=15557.426
612.7518	314.25954
754.41022	376.34624
769.22701	363.73108
811.80539	329.2741
829.22958	290.118
881.9702	372.52713
973.88102	447.52133
1005.1399	379.21014
1061.9111	323.65266
1102.8559	386.30312
1127.8797	312.41304
1164.059	355.12352
1188.0737	475.29894
1261.87	444.17931
1390.5505	371.13795
1503.81	381.88889
END IONS

BEGIN IONS
TITLE=4234: Scan 49600 (rt=15558) [D:\L4N2-02.raw]
PEPMASS=716.53708 127273
CHARGE=1+
SCANS=49600
RAWSCANS=sn49600
RTINSECONDS=15557.952
643.48229	342.81093
649.26764	301.35356
669.26236	285.37959
701.22809	450.99151
715.39072	588.16253
747.11168	782.49714
758.66772	386.70002
769.59418	393.19752
794.27138	396.7805
809.22361	325.71165
837.51156	378.34358
895.52103	456.54847
905.02803	341.87859
1051.3314	403.8084
1119.6179	654.4003
1201.4872	335.27118
1232.355	368.27415
1620.291	500.8951
END IONS

BEGIN IONS
TITLE=4235: Scan 49601 (rt=15558.2) [D:\L4N2-02.raw]
PEPMASS=818.74297 106879.09
CHARGE=1+
SCANS=49601
RAWSCANS=sn49601
RTINSECONDS=15558.212
628.95787	332.40531
710.71499	316.82157
870.59717	406.18244
925.22466	388.79171
934.24911	369.33371
951.11509	347.58151
1033.2184	404.21651
1045.0008	330.10895
1192.4434	477.07139
1329.7012	405.53348
1464.9147	391.82244
END IONS

BEGIN IONS
TITLE=4236: Scan 49603 (rt=15558.4) [D:\L4N2-02.raw]
PEPMASS=930.95531 94822.031
CHARGE=1+
SCANS=49603
RAWSCANS=sn49603
RTINSECONDS=15558.396
564.94098	323.22339
748.87206	297.34757
803.57044	433.53863
898.49278	352.25851
926.198	287.15782
988.1811	360.1182
1005.082	331.132
1029.6484	305.45906
1066.0192	308.66734
1090.9179	380.98481
1182.6791	1925.5473
1206.4881	342.21719
1242.8599	444.67623
1275.5637	361.68894
1347.2201	337.22293
1486.6638	415.79165
1496.0386	360.53065
1602.3722	401.76618
END IONS

BEGIN IONS
TITLE=4237: Scan 49611 (rt=15559.2) [D:\L4N2-02.raw]
PEPMASS=1685.3309 110295.75
CHARGE=3+
SCANS=49611
RAWSCANS=sn49611
RTINSECONDS=15559.215
696.69154	500.30429
719.73528	490.92798
794.9997	342.15909
1004.9148	428.49013
1032.0168	406.93243
1062.8827	570.6818
1148.8009	489.85941
1187.6514	551.97997
1441.9224	440.96869
1642.0775	406.8907
1669.4516	807.34436
END IONS

BEGIN IONS
TITLE=4238: Scan 49612 (rt=15559.5) [D:\L4N2-02.raw]
PEPMASS=801.20201 112850.75
CHARGE=1+
SCANS=49612
RAWSCANS=sn49612
RTINSECONDS=15559.476
598.70992	306.01956
620.30374	264.70871
729.37062	336.79457
751.42038	333.13703
785.69966	392.97982
799.14402	322.32923
857.01439	374.63811
905.56596	376.66361
915.47033	372.18521
973.05611	620.86361
992.02559	529.41443
1001.7998	295.54607
1040.641	347.14711
1058.7966	326.93579
1078.5748	369.05193
1124.8709	309.90178
1280.3588	381.06935
1308.1752	394.45783
1360.9985	424.13814
1376.4048	309.33339
END IONS

BEGIN IONS
TITLE=4239: Scan 49613 (rt=15559.6) [D:\L4N2-02.raw]
PEPMASS=891.74055 109980
CHARGE=1+
SCANS=49613
RAWSCANS=sn49613
RTINSECONDS=15559.58
615.45211	291.32348
688.68382	264.98638
737.32709	300.18018
743.2487	332.6316
769.8769	330.57454
779.86525	306.06456
815.27705	739.44697
936.20718	422.45005
1233.6332	362.99661
1235.9193	328.34817
1253.8307	395.31294
1369.6874	374.33597
1440.5049	417.65007
END IONS

BEGIN IONS
TITLE=4240: Scan 49618 (rt=15560.1) [D:\L4N2-02.raw]
PEPMASS=1231.3135 131392.84
CHARGE=3+
SCANS=49618
RAWSCANS=sn49618
RTINSECONDS=15560.073
593.62428	349.25107
668.00719	487.86658
707.46247	286.71763
835.11944	900.4182
841.07914	521.31333
850.1336	378.72402
948.68748	381.71116
1061.2384	848.43844
1075.3413	357.28091
1098.9981	432.98291
1157.2197	491.16766
1164.9383	329.83648
1298.105	316.92733
END IONS

BEGIN IONS
TITLE=4241: Scan 49623 (rt=15560.7) [D:\L4N2-02.raw]
PEPMASS=1511.3964 106709.28
CHARGE=4+
SCANS=49623
RAWSCANS=sn49623
RTINSECONDS=15560.74
559.76341	314.42283
578.98772	383.26919
606.29826	295.8793
677.94459	317.22775
786.06114	346.58024
790.92389	250.00821
897.91154	327.54671
944.22922	337.50293
977.14482	393.03631
1005.2003	440.11467
1015.6514	335.23669
1137.3089	297.69037
1263.6861	506.62521
1327.3445	442.73585
1365.506	341.10144
1590.6926	425.7767
1674.7021	489.88919
END IONS

BEGIN IONS
TITLE=4242: Scan 49629 (rt=15561.5) [D:\L4N2-02.raw]
PEPMASS=1333.5668 110734.69
CHARGE=2+
SCANS=49629
RAWSCANS=sn49629
RTINSECONDS=15561.52
513.91043	329.48126
586.92627	279.33923
639.95724	286.85033
699.42544	485.29419
772.99244	286.20894
816.40277	295.08499
867.227	783.35505
900.43119	555.4567
909.36525	483.26373
1044.9139	331.38591
1098.4481	492.28518
1161.5687	335.28544
1344.5848	346.97868
1374.4626	374.07111
1563.0503	510.41079
1586.351	404.16556
1629.1177	456.81531
END IONS

BEGIN IONS
TITLE=4243: Scan 49633 (rt=15562.1) [D:\L4N2-02.raw]
PEPMASS=745.4483 138326.47
CHARGE=3+
SCANS=49633
RAWSCANS=sn49633
RTINSECONDS=15562.11
641.23713	384.68248
735.22398	1191.4722
745.43851	754.07855
805.7051	634.94079
820.7423	476.76441
846.64396	699.44768
883.8118	853.21468
885.65165	382.95738
902.12241	314.44656
938.20221	364.16883
966.67936	629.73049
1237.3038	433.50704
END IONS

BEGIN IONS
TITLE=4244: Scan 49634 (rt=15562.4) [D:\L4N2-02.raw]
PEPMASS=824.1673 59990.563
CHARGE=2+
SCANS=49634
RAWSCANS=sn49634
RTINSECONDS=15562.371
739.20097	447.75598
826.68772	393.04967
885.95979	283.43664
916.86663	306.51408
947.78949	436.29923
952.17871	302.09621
982.33692	386.32799
1226.5653	374.73089
1328.1953	364.504
1489.6934	337.38517
END IONS

BEGIN IONS
TITLE=4245: Scan 49637 (rt=15562.9) [D:\L4N2-02.raw]
PEPMASS=839.48345 77513.844
CHARGE=1+
SCANS=49637
RAWSCANS=sn49637
RTINSECONDS=15562.851
672.76434	293.68185
727.39763	309.31996
731.67067	301.84819
832.03773	440.50901
846.998	447.69179
895.10161	341.56094
1025.0117	370.34756
1038.794	338.67433
1057.9108	462.58327
1113.5923	1058.6523
1157.1678	336.56896
1183.3939	424.03263
1258.778	376.47985
END IONS

BEGIN IONS
TITLE=4246: Scan 49639 (rt=15563.1) [D:\L4N2-02.raw]
PEPMASS=807.52163 130410.19
CHARGE=1+
SCANS=49639
RAWSCANS=sn49639
RTINSECONDS=15563.071
558.03863	362.45158
670.42089	461.26238
672.68707	284.47019
752.30281	322.06316
772.78016	316.8346
790.45407	341.62555
850.61814	318.44375
888.34092	464.82277
906.10628	325.48394
922.60495	343.25551
948.54377	373.70296
1022.9483	425.0783
1051.2944	309.25849
1073.4282	306.09586
1128.7488	390.02868
1145.9179	323.036
1158.4539	487.99575
1164.6945	405.92709
1195.1148	376.84716
1245.6588	325.36103
1510.2071	353.84641
END IONS

BEGIN IONS
TITLE=4247: Scan 49644 (rt=15563.8) [D:\L4N2-02.raw]
PEPMASS=1759.6448 112621.97
CHARGE=3+
SCANS=49644
RAWSCANS=sn49644
RTINSECONDS=15563.769
530.90221	500.68472
594.98986	297.8033
658.42375	375.15939
701.4961	429.9348
797.81175	499.69956
909.86783	298.97257
950.281	571.62827
1000.1317	392.79705
1039.3259	639.53921
1053.2183	1044.6683
1135.6271	328.07914
1397.6123	406.10912
1689.3242	462.03464
END IONS

BEGIN IONS
TITLE=4248: Scan 49645 (rt=15564) [D:\L4N2-02.raw]
PEPMASS=816.16711 120090.97
CHARGE=1+
SCANS=49645
RAWSCANS=sn49645
RTINSECONDS=15564.032
693.47245	277.62827
807.49356	293.42479
849.27639	415.96239
890.24048	305.07309
909.05769	349.51962
918.36323	330.67432
961.57339	491.15788
981.51265	337.61768
1016.4714	365.0537
1045.1014	376.95013
1090.6219	382.45895
1189.4414	493.30557
END IONS

BEGIN IONS
TITLE=4249: Scan 49647 (rt=15564.3) [D:\L4N2-02.raw]
PEPMASS=870.49524 127805.91
CHARGE=2+
SCANS=49647
RAWSCANS=sn49647
RTINSECONDS=15564.297
626.80816	319.09237
668.00906	385.61736
709.24297	287.7373
755.28395	345.52218
774.01897	309.50039
782.2473	303.62379
836.88683	352.45531
867.57125	450.66789
915.67171	348.76819
956.30573	320.10573
968.9114	278.88364
1001.772	353.77199
1077.3449	329.80432
1122.9597	435.31982
1209.7007	753.32702
1253.7998	366.15561
1283.387	370.7421
1682.6404	495.72281
END IONS

BEGIN IONS
TITLE=4250: Scan 49651 (rt=15564.9) [D:\L4N2-02.raw]
PEPMASS=789.21155 128886.25
CHARGE=2+
SCANS=49651
RAWSCANS=sn49651
RTINSECONDS=15564.883
556.61658	380.39403
581.25428	315.88453
625.02716	303.70492
699.35691	327.17402
810.38665	565.46882
847.60286	429.5317
933.54259	549.4597
958.2742	340.63052
973.53017	333.52314
1005.6657	3375.706
1020.1442	718.94586
1023.7247	368.38985
1048.9235	474.18158
1103.472	367.91283
1121.3402	344.52235
1168.4855	338.87476
END IONS

BEGIN IONS
TITLE=4251: Scan 49654 (rt=15565.4) [D:\L4N2-02.raw]
PEPMASS=836.79134 156260.69
CHARGE=1+
SCANS=49654
RAWSCANS=sn49654
RTINSECONDS=15565.365
690.27447	393.00796
723.87668	481.19341
729.89877	334.05063
776.70275	434.64341
798.19687	321.79062
813.3761	436.89475
820.04548	305.81799
837.19935	286.27779
857.28713	318.84001
924.27999	792.55199
959.68518	886.79051
993.90756	1226.397
998.75795	579.2552
1007.5587	357.52977
1045.0232	613.40023
1069.6907	856.1893
1109.1449	420.69272
1633.4002	429.16863
END IONS

BEGIN IONS
TITLE=4252: Scan 49660 (rt=15566.2) [D:\L4N2-02.raw]
PEPMASS=729.78045 137695.72
CHARGE=1+
SCANS=49660
RAWSCANS=sn49660
RTINSECONDS=15566.151
697.51974	294.70003
747.43968	359.70038
763.48998	322.94611
819.66633	629.07495
839.12048	544.56007
851.18668	310.72442
862.59083	323.09668
893.82874	284.62297
918.24247	560.26928
1058.5412	418.05838
1116.817	940.18702
1124.5824	350.12712
1173.5204	583.42959
1183.6073	556.92782
1275.3016	638.42008
END IONS

BEGIN IONS
TITLE=4253: Scan 49664 (rt=15566.8) [D:\L4N2-02.raw]
PEPMASS=801.07549 116519.75
CHARGE=1+
SCANS=49664
RAWSCANS=sn49664
RTINSECONDS=15566.774
570.71561	337.84983
761.41716	390.43157
801.36161	385.20165
831.79312	441.16551
855.11604	601.43055
861.99027	373.20997
940.4165	348.13671
981.87674	378.49601
1016.7522	404.70459
1022.4321	326.16803
1055.9195	512.32169
1058.8372	363.29277
1083.4972	855.73884
1163.881	355.33696
END IONS

BEGIN IONS
TITLE=4254: Scan 49668 (rt=15567.7) [D:\L4N2-02.raw]
PEPMASS=734.72665 84088.563
CHARGE=2+
SCANS=49668
RAWSCANS=sn49668
RTINSECONDS=15567.67
638.24525	301.94037
652.80014	310.04415
735.36267	424.53329
736.6743	323.64362
753.49672	327.24486
814.72118	352.35619
824.2207	341.31244
851.77561	355.23647
907.16572	505.5767
937.60727	449.68096
1053.0025	346.23937
1422.2814	490.41613
END IONS

BEGIN IONS
TITLE=4255: Scan 49670 (rt=15568.1) [D:\L4N2-02.raw]
PEPMASS=980.91888 127465.31
CHARGE=3+
SCANS=49670
RAWSCANS=sn49670
RTINSECONDS=15568.086
550.62737	363.48548
670.55937	316.43511
705.03071	346.28743
728.83094	307.85337
861.83946	644.0929
890.16944	323.43943
919.63168	337.57223
998.09205	663.79346
1012.8767	393.87363
1146.5281	4625.3055
1159.2175	319.64057
1227.2034	887.40165
1286.9192	350.17862
1572.9687	410.81311
END IONS

BEGIN IONS
TITLE=4256: Scan 49672 (rt=15568.4) [D:\L4N2-02.raw]
PEPMASS=852.95187 82850.906
CHARGE=1+
SCANS=49672
RAWSCANS=sn49672
RTINSECONDS=15568.448
552.90263	250.21754
661.11661	259.38396
776.4013	266.72259
811.51173	334.71424
857.64351	457.81623
898.97789	404.39484
967.49513	400.03309
1004.1499	341.00089
1020.0513	364.95637
1082.8653	368.26784
1101.8431	353.84563
1157.2855	367.24817
1206.9728	486.69884
1209.0321	267.12092
1279.7394	328.39727
1402.0797	382.99181
END IONS

BEGIN IONS
TITLE=4257: Scan 49674 (rt=15568.7) [D:\L4N2-02.raw]
PEPMASS=906.17688 108366.47
CHARGE=3+
SCANS=49674
RAWSCANS=sn49674
RTINSECONDS=15568.709
621.95105	262.09898
670.40817	348.96322
761.2937	313.05647
769.80193	264.82827
822.11619	293.88229
853.46405	362.16937
891.49626	467.57376
906.41646	377.85333
913.50072	306.90871
955.60411	366.2039
963.90327	331.99109
993.52927	575.30573
1028.7613	925.10342
1057.6977	314.23175
1082.1239	334.26288
1102.7047	312.69343
1133.4457	306.57122
1170.9861	366.36231
1283.1463	525.82695
END IONS

BEGIN IONS
TITLE=4258: Scan 49680 (rt=15569.5) [D:\L4N2-02.raw]
PEPMASS=966.60627 92801.031
CHARGE=1+
SCANS=49680
RAWSCANS=sn49680
RTINSECONDS=15569.476
477.18209	392.67924
617.62723	532.17496
626.12748	259.20294
669.03353	301.72506
839.00932	431.40337
851.97334	486.84915
971.28438	345.17832
990.79277	313.8895
1050.3432	314.27683
1174.4695	387.60772
1294.493	614.12448
1383.404	477.41836
END IONS

BEGIN IONS
TITLE=4259: Scan 49682 (rt=15569.9) [D:\L4N2-02.raw]
PEPMASS=1009.1979 126548.31
CHARGE=2+
SCANS=49682
RAWSCANS=sn49682
RTINSECONDS=15569.892
566.28047	289.73593
598.46842	289.84147
729.93331	280.93433
741.49166	722.8353
767.60431	312.65729
874.48474	354.13017
914.15293	295.2606
938.87499	375.52794
1118.3631	412.53254
1131.4875	398.04444
1157.5065	330.97597
1255.9392	809.68981
1311.4253	349.80517
1317.7977	350.76333
1355.9492	353.56906
1613.0736	363.59158
END IONS

BEGIN IONS
TITLE=4260: Scan 49685 (rt=15570.7) [D:\L4N2-02.raw]
PEPMASS=1181.7795 119693.34
CHARGE=1+
SCANS=49685
RAWSCANS=sn49685
RTINSECONDS=15570.718
637.96758	787.32226
655.2157	513.06761
710.43756	475.4519
784.48192	1210.6098
855.76681	278.93835
888.03268	287.22302
947.25831	528.76233
956.21397	342.65609
978.36638	467.28194
1039.4909	317.26037
1150.5098	1194.3444
1575.8585	447.8419
1668.7449	606.0846
END IONS

BEGIN IONS
TITLE=4261: Scan 49689 (rt=15571.3) [D:\L4N2-02.raw]
PEPMASS=1002.2261 97517.406
CHARGE=2+
SCANS=49689
RAWSCANS=sn49689
RTINSECONDS=15571.338
620.02855	403.71093
641.32017	348.30186
673.58478	293.14339
783.97318	312.86252
859.14079	369.85638
860.85483	348.64633
955.94795	1890.3771
962.06327	509.52903
1001.5042	783.02839
1435.8484	633.23007
END IONS

BEGIN IONS
TITLE=4262: Scan 49693 (rt=15572.2) [D:\L4N2-02.raw]
PEPMASS=1151.8306 86773.313
CHARGE=3+
SCANS=49693
RAWSCANS=sn49693
RTINSECONDS=15572.166
555.633	289.75503
659.96793	781.68116
718.79244	375.73705
771.12225	364.07807
793.79269	362.04113
818.11744	505.04521
930.05537	296.88163
969.4892	340.95643
1055.1222	541.44375
1103.2168	484.06159
1164.504	600.11304
1386.7947	363.86921
1660.6977	467.86811
1680.0824	473.22996
1696.5138	433.35605
END IONS

BEGIN IONS
TITLE=4263: Scan 49696 (rt=15572.7) [D:\L4N2-02.raw]
PEPMASS=1178.449 111923.19
CHARGE=1+
SCANS=49696
RAWSCANS=sn49696
RTINSECONDS=15572.654
574.4917	252.46766
664.88889	265.36641
718.02752	375.06212
786.77267	314.57101
837.68034	582.14304
878.53793	1014.552
935.60519	337.3254
1010.8667	444.20449
1095.1676	631.69797
1154.5462	713.49969
1218.9448	510.9268
1412.2359	355.544
1511.5363	376.14423
END IONS

BEGIN IONS
TITLE=4264: Scan 49700 (rt=15573.2) [D:\L4N2-02.raw]
PEPMASS=929.36587 138586.44
CHARGE=1+
SCANS=49700
RAWSCANS=sn49700
RTINSECONDS=15573.232
669.5275	278.47086
733.94906	342.426
754.55739	677.23548
804.05812	767.1972
822.48775	356.09998
862.54172	309.40625
882.37795	430.38875
902.78974	335.2582
942.32144	355.58678
948.60366	328.2607
970.29582	314.82345
1033.8359	965.48356
1037.2376	342.89669
1054.5639	740.27243
1270.9533	533.6885
1339.6145	563.70449
1508.226	515.111
1741.7892	674.74923
END IONS

BEGIN IONS
TITLE=4265: Scan 49703 (rt=15573.7) [D:\L4N2-02.raw]
PEPMASS=749.99583 102713.97
CHARGE=1+
SCANS=49703
RAWSCANS=sn49703
RTINSECONDS=15573.715
605.81147	272.79363
674.01559	518.58539
711.54598	464.57496
731.24284	392.83671
885.25714	472.85137
886.78203	363.21796
911.57159	351.5854
926.99377	349.10521
984.5333	380.39224
995.06272	393.55552
1079.6463	539.64613
1205.8219	514.47948
END IONS

BEGIN IONS
TITLE=4266: Scan 49705 (rt=15574.1) [D:\L4N2-02.raw]
PEPMASS=857.75854 95476.813
CHARGE=2+
SCANS=49705
RAWSCANS=sn49705
RTINSECONDS=15574.08
512.07753	290.83443
544.42918	288.20641
663.0538	290.81221
670.82922	266.3776
718.37954	301.12525
780.93616	440.03908
788.19132	373.79235
881.678	375.3886
983.74479	351.02268
1074.3861	340.47315
1137.3683	319.14625
1164.9161	396.64633
1182.101	376.79149
1235.8849	357.44899
1305.6621	508.17104
END IONS

BEGIN IONS
TITLE=4267: Scan 49710 (rt=15574.7) [D:\L4N2-02.raw]
PEPMASS=734.47895 88066.656
CHARGE=1+
SCANS=49710
RAWSCANS=sn49710
RTINSECONDS=15574.717
566.48457	350.36029
674.20608	287.75399
699.41106	290.09787
775.74427	426.757
814.77975	322.54387
849.94039	307.62965
902.73756	537.53329
919.37439	382.18063
930.79831	298.14141
963.18653	346.63407
998.4143	343.95217
1331.3948	384.31167
1353.4159	381.97329
END IONS

BEGIN IONS
TITLE=4268: Scan 49716 (rt=15576.3) [D:\L4N2-02.raw]
PEPMASS=1324.3 107228.81
CHARGE=2+
SCANS=49716
RAWSCANS=sn49716
RTINSECONDS=15576.299
506.41321	461.399
640.51653	388.29342
900.29212	282.70123
1006.4924	414.78741
1103.4505	370.43622
1109.7831	695.58807
1122.6489	337.52492
1179.9338	342.21882
1325.9285	527.28644
1612.1763	407.83258
END IONS

BEGIN IONS
TITLE=4269: Scan 49719 (rt=15577.2) [D:\L4N2-02.raw]
PEPMASS=1069.2722 70188.188
CHARGE=2+
SCANS=49719
RAWSCANS=sn49719
RTINSECONDS=15577.17
541.42185	302.74685
590.97108	307.85827
609.64548	278.44482
626.83594	296.51772
943.05153	305.3876
994.63914	533.8975
1056.778	329.28393
1235.4544	310.00016
1282.408	439.67234
1613.4699	542.25427
END IONS

BEGIN IONS
TITLE=4270: Scan 49734 (rt=15581) [D:\L4N2-02.raw]
PEPMASS=1129.99 123375.44
CHARGE=2+
SCANS=49734
RAWSCANS=sn49734
RTINSECONDS=15581.041
596.4886	293.05518
641.74813	305.91017
698.00895	524.08466
722.70895	255.76492
768.24061	411.09732
780.29048	481.18319
789.47289	1646.9644
806.31436	411.39087
870.66358	391.7489
1142.0738	1113.7032
1197.549	542.34114
1201.8132	353.46134
1351.4961	322.97096
END IONS

BEGIN IONS
TITLE=4271: Scan 49758 (rt=15587.2) [D:\L4N2-02.raw]
PEPMASS=1011.6817 91592.938
CHARGE=1+
SCANS=49758
RAWSCANS=sn49758
RTINSECONDS=15587.222
591.61121	310.53425
677.87747	369.11629
700.53424	371.60828
741.83672	324.29163
865.11826	512.16761
946.68051	327.41128
1054.7549	487.96359
1182.4594	850.72773
1208.5314	446.86891
1232.8513	410.02775
1385.7074	447.65822
END IONS

BEGIN IONS
TITLE=4272: Scan 49778 (rt=15594.6) [D:\L4N2-02.raw]
PEPMASS=1040.1708 101562.66
CHARGE=3+
SCANS=49778
RAWSCANS=sn49778
RTINSECONDS=15594.598
807.45196	462.91703
847.58496	369.84231
871.70302	370.72316
885.02943	369.00246
899.05907	445.14169
945.96292	299.10296
1008.355	445.22104
1282.6632	327.60238
1302.2452	392.60299
1491.2674	489.07987
1644.3296	740.80298
END IONS
```
